## Supplementary material for "Localized Reactivity on Proteins as Riemannian Manifolds: A Quantum-Inspired Geometric Model for Deterministic, Metal-Aware Reactive-Site Prediction": code bundle: meta.json (part 3 of 9)

```
      "X:544",
      "X:545",
      "X:546",
      "X:547",
      "X:548",
      "X:549",
      "X:55",
      "X:550",
      "X:551",
      "X:552",
      "X:553",
      "X:554",
      "X:555",
      "X:556",
      "X:557",
      "X:558",
      "X:559",
      "X:56",
      "X:560",
      "X:561",
      "X:562",
      "X:563",
      "X:564",
      "X:565",
      "X:566",
      "X:567",
      "X:568",
      "X:569",
      "X:57",
      "X:570",
      "X:571",
      "X:572",
      "X:573",
      "X:574",
      "X:575",
      "X:576",
      "X:577",
      "X:578",
      "X:579",
      "X:58",
      "X:580",
      "X:581",
      "X:582",
      "X:583",
      "X:584",
      "X:585",
      "X:586",
      "X:587",
      "X:588",
      "X:589",
      "X:59",
      "X:590",
      "X:591",
      "X:592",
      "X:593",
      "X:594",
      "X:595",
      "X:596",
      "X:597",
      "X:598",
      "X:599",
      "X:60",
      "X:600",
      "X:601",
      "X:602",
      "X:603",
      "X:604",
      "X:605",
      "X:606",
      "X:607",
      "X:608",
      "X:609",
      "X:61",
      "X:610",
      "X:611",
      "X:612",
      "X:613",
      "X:614",
      "X:615",
      "X:616",
      "X:617",
      "X:618",
      "X:619",
      "X:62",
      "X:620",
      "X:621",
      "X:622",
      "X:623",
      "X:624",
      "X:625",
      "X:626",
      "X:627",
      "X:628",
      "X:629",
      "X:63",
      "X:630",
      "X:631",
      "X:632",
      "X:633",
      "X:634",
      "X:635",
      "X:636",
      "X:637",
      "X:638",
      "X:639",
      "X:64",
      "X:640",
      "X:641",
      "X:642",
      "X:643",
      "X:644",
      "X:645",
      "X:646",
      "X:647",
      "X:648",
      "X:649",
      "X:650",
      "X:651",
      "X:652",
      "X:653",
      "X:654",
      "X:655",
      "X:656",
      "X:657",
      "X:658",
      "X:659",
      "X:66",
      "X:660",
      "X:661",
      "X:662",
      "X:663",
      "X:664",
      "X:665",
      "X:666",
      "X:667",
      "X:668",
      "X:669",
      "X:67",
      "X:670",
      "X:671",
      "X:672",
      "X:673",
      "X:674",
      "X:675",
      "X:676",
      "X:677",
      "X:678",
      "X:679",
      "X:68",
      "X:680",
      "X:681",
      "X:682",
      "X:683",
      "X:684",
      "X:685",
      "X:686",
      "X:687",
      "X:688",
      "X:689",
      "X:69",
      "X:690",
      "X:691",
      "X:692",
      "X:693",
      "X:694",
      "X:695",
      "X:696",
      "X:697",
      "X:698",
      "X:699",
      "X:70",
      "X:700",
      "X:701",
      "X:702",
      "X:703",
      "X:704",
      "X:705",
      "X:706",
      "X:707",
      "X:708",
      "X:709",
      "X:71",
      "X:710",
      "X:711",
      "X:712",
      "X:713",
      "X:714",
      "X:715",
      "X:716",
      "X:717",
      "X:718",
      "X:719",
      "X:72",
      "X:720",
      "X:721",
      "X:722",
      "X:723",
      "X:724",
      "X:725",
      "X:726",
      "X:727",
      "X:728",
      "X:729",
      "X:73",
      "X:730",
      "X:731",
      "X:732",
      "X:733",
      "X:734",
      "X:735",
      "X:736",
      "X:737",
      "X:738",
      "X:739",
      "X:74",
      "X:740",
      "X:741",
      "X:742",
      "X:743",
      "X:744",
      "X:745",
      "X:746",
      "X:747",
      "X:748",
      "X:749",
      "X:75",
      "X:750",
      "X:751",
      "X:752",
      "X:753",
      "X:754",
      "X:755",
      "X:756",
      "X:757",
      "X:758",
      "X:759",
      "X:76",
      "X:760",
      "X:761",
      "X:762",
      "X:763",
      "X:764",
      "X:765",
      "X:766",
      "X:767",
      "X:768",
      "X:769",
      "X:77",
      "X:770",
      "X:771",
      "X:772",
      "X:773",
      "X:774",
      "X:775",
      "X:776",
      "X:777",
      "X:778",
      "X:779",
      "X:78",
      "X:780",
      "X:781",
      "X:782",
      "X:783",
      "X:784",
      "X:785",
      "X:786",
      "X:787",
      "X:788",
      "X:789",
      "X:79",
      "X:790",
      "X:791",
      "X:792",
      "X:793",
      "X:794",
      "X:795",
      "X:796",
      "X:797",
      "X:798",
      "X:799",
      "X:80",
      "X:81",
      "X:82",
      "X:83",
      "X:84",
      "X:85",
      "X:86",
      "X:87",
      "X:88",
      "X:89",
      "X:90",
      "X:91",
      "X:92",
      "X:93",
      "X:94",
      "X:95",
      "X:96",
      "X:97",
      "X:98",
      "X:99"
    ],
    "X:66": [
      "X:100",
      "X:101",
      "X:102",
      "X:103",
      "X:104",
      "X:105",
      "X:106",
      "X:107",
      "X:108",
      "X:109",
      "X:11",
      "X:110",
      "X:111",
      "X:112",
      "X:113",
      "X:114",
      "X:115",
      "X:116",
      "X:117",
      "X:118",
      "X:119",
      "X:12",
      "X:120",
      "X:121",
      "X:122",
      "X:123",
      "X:124",
      "X:125",
      "X:126",
      "X:127",
      "X:128",
      "X:129",
      "X:13",
      "X:130",
      "X:131",
      "X:132",
      "X:133",
      "X:134",
      "X:135",
      "X:136",
      "X:137",
      "X:138",
      "X:139",
      "X:14",
      "X:140",
      "X:141",
      "X:142",
      "X:143",
      "X:144",
      "X:145",
      "X:146",
      "X:147",
      "X:148",
      "X:149",
      "X:15",
      "X:150",
      "X:151",
      "X:152",
      "X:153",
      "X:154",
      "X:155",
      "X:156",
      "X:157",
      "X:158",
      "X:159",
      "X:16",
      "X:160",
      "X:161",
      "X:162",
      "X:163",
      "X:164",
      "X:165",
      "X:166",
      "X:167",
      "X:168",
      "X:169",
      "X:17",
      "X:170",
      "X:171",
      "X:172",
      "X:173",
      "X:174",
      "X:175",
      "X:176",
      "X:177",
      "X:178",
      "X:179",
      "X:18",
      "X:180",
      "X:181",
      "X:182",
      "X:183",
      "X:184",
      "X:185",
      "X:186",
      "X:187",
      "X:188",
      "X:189",
      "X:19",
      "X:190",
      "X:191",
      "X:192",
      "X:193",
      "X:194",
      "X:195",
      "X:196",
      "X:197",
      "X:198",
      "X:199",
      "X:20",
      "X:200",
      "X:201",
      "X:202",
      "X:203",
      "X:204",
      "X:205",
      "X:206",
      "X:207",
      "X:208",
      "X:209",
      "X:21",
      "X:210",
      "X:211",
      "X:212",
      "X:213",
      "X:214",
      "X:215",
      "X:216",
      "X:217",
      "X:218",
      "X:219",
      "X:22",
      "X:220",
      "X:221",
      "X:222",
      "X:223",
      "X:224",
      "X:225",
      "X:226",
      "X:23",
      "X:235",
      "X:236",
      "X:237",
      "X:238",
      "X:239",
      "X:24",
      "X:240",
      "X:241",
      "X:242",
      "X:243",
      "X:244",
      "X:245",
      "X:246",
      "X:247",
      "X:248",
      "X:249",
      "X:25",
      "X:250",
      "X:26",
      "X:266",
      "X:267",
      "X:268",
      "X:269",
      "X:27",
      "X:270",
      "X:271",
      "X:272",
      "X:273",
      "X:274",
      "X:275",
      "X:276",
      "X:277",
      "X:28",
      "X:286",
      "X:287",
      "X:288",
      "X:289",
      "X:29",
      "X:290",
      "X:291",
      "X:292",
      "X:293",
      "X:294",
      "X:295",
      "X:296",
      "X:297",
      "X:298",
      "X:299",
      "X:30",
      "X:300",
      "X:301",
      "X:302",
      "X:303",
      "X:304",
      "X:305",
      "X:306",
      "X:307",
      "X:308",
      "X:309",
      "X:31",
      "X:310",
      "X:311",
      "X:312",
      "X:313",
      "X:314",
      "X:315",
      "X:316",
      "X:317",
      "X:318",
      "X:319",
      "X:32",
      "X:320",
      "X:321",
      "X:322",
      "X:323",
      "X:324",
      "X:325",
      "X:326",
      "X:327",
      "X:328",
      "X:329",
      "X:33",
      "X:330",
      "X:331",
      "X:332",
      "X:333",
      "X:334",
      "X:335",
      "X:336",
      "X:337",
      "X:338",
      "X:339",
      "X:34",
      "X:340",
      "X:341",
      "X:342",
      "X:343",
      "X:344",
      "X:345",
      "X:346",
      "X:347",
      "X:348",
      "X:349",
      "X:35",
      "X:350",
      "X:351",
      "X:352",
      "X:353",
      "X:354",
      "X:355",
      "X:356",
      "X:357",
      "X:358",
      "X:359",
      "X:36",
      "X:360",
      "X:361",
      "X:362",
      "X:363",
      "X:364",
      "X:365",
      "X:366",
      "X:367",
      "X:368",
      "X:369",
      "X:37",
      "X:370",
      "X:371",
      "X:372",
      "X:373",
      "X:374",
      "X:375",
      "X:376",
      "X:377",
      "X:378",
      "X:379",
      "X:38",
      "X:380",
      "X:381",
      "X:382",
      "X:383",
      "X:384",
      "X:385",
      "X:386",
      "X:387",
      "X:388",
      "X:389",
      "X:39",
      "X:390",
      "X:391",
      "X:392",
      "X:393",
      "X:394",
      "X:395",
      "X:396",
      "X:397",
      "X:398",
      "X:399",
      "X:40",
      "X:400",
      "X:401",
      "X:402",
      "X:403",
      "X:404",
      "X:405",
      "X:406",
      "X:407",
      "X:408",
      "X:409",
      "X:41",
      "X:410",
      "X:411",
      "X:412",
      "X:413",
      "X:414",
      "X:415",
      "X:416",
      "X:417",
      "X:418",
      "X:419",
      "X:42",
      "X:420",
      "X:421",
      "X:422",
      "X:423",
      "X:424",
      "X:425",
      "X:426",
      "X:427",
      "X:428",
      "X:429",
      "X:43",
      "X:430",
      "X:431",
      "X:432",
      "X:433",
      "X:434",
      "X:435",
      "X:436",
      "X:437",
      "X:438",
      "X:439",
      "X:44",
      "X:440",
      "X:441",
      "X:442",
      "X:443",
      "X:444",
      "X:445",
      "X:446",
      "X:447",
      "X:448",
      "X:449",
      "X:45",
      "X:450",
      "X:451",
      "X:452",
      "X:453",
      "X:454",
      "X:455",
      "X:456",
      "X:457",
      "X:458",
      "X:459",
      "X:46",
      "X:460",
      "X:461",
      "X:462",
      "X:463",
      "X:464",
      "X:465",
      "X:47",
      "X:48",
      "X:49",
      "X:50",
      "X:51",
      "X:516",
      "X:517",
      "X:518",
      "X:519",
      "X:52",
      "X:520",
      "X:521",
      "X:522",
      "X:523",
      "X:524",
      "X:525",
      "X:526",
      "X:527",
      "X:528",
      "X:529",
      "X:53",
      "X:530",
      "X:531",
      "X:532",
      "X:533",
      "X:534",
      "X:535",
      "X:536",
      "X:537",
      "X:538",
      "X:539",
      "X:54",
      "X:540",
      "X:541",
      "X:542",
      "X:543",
      "X:544",
      "X:545",
      "X:546",
      "X:547",
      "X:548",
      "X:549",
      "X:55",
      "X:550",
      "X:551",
      "X:552",
      "X:553",
      "X:554",
      "X:555",
      "X:556",
      "X:557",
      "X:558",
      "X:559",
      "X:56",
      "X:560",
      "X:561",
      "X:562",
      "X:563",
      "X:564",
      "X:565",
      "X:566",
      "X:567",
      "X:568",
      "X:569",
      "X:57",
      "X:570",
      "X:571",
      "X:572",
      "X:573",
      "X:574",
      "X:575",
      "X:576",
      "X:577",
      "X:578",
      "X:579",
      "X:58",
      "X:580",
      "X:581",
      "X:582",
      "X:583",
      "X:584",
      "X:585",
      "X:586",
      "X:587",
      "X:588",
      "X:589",
      "X:59",
      "X:590",
      "X:591",
      "X:592",
      "X:593",
      "X:594",
      "X:595",
      "X:596",
      "X:597",
      "X:598",
      "X:599",
      "X:60",
      "X:600",
      "X:601",
      "X:602",
      "X:603",
      "X:604",
      "X:605",
      "X:606",
      "X:607",
      "X:608",
      "X:609",
      "X:61",
      "X:610",
      "X:611",
      "X:612",
      "X:613",
      "X:614",
      "X:615",
      "X:616",
      "X:617",
      "X:618",
      "X:619",
      "X:62",
      "X:620",
      "X:621",
      "X:622",
      "X:623",
      "X:624",
      "X:625",
      "X:626",
      "X:627",
      "X:628",
      "X:629",
      "X:63",
      "X:630",
      "X:631",
      "X:632",
      "X:633",
      "X:634",
      "X:635",
      "X:636",
      "X:637",
      "X:638",
      "X:639",
      "X:64",
      "X:640",
      "X:641",
      "X:642",
      "X:643",
      "X:644",
      "X:645",
      "X:646",
      "X:647",
      "X:648",
      "X:649",
      "X:65",
      "X:650",
      "X:651",
      "X:652",
      "X:653",
      "X:654",
      "X:655",
      "X:656",
      "X:657",
      "X:658",
      "X:659",
      "X:660",
      "X:661",
      "X:662",
      "X:663",
      "X:664",
      "X:665",
      "X:666",
      "X:667",
      "X:668",
      "X:669",
      "X:67",
      "X:670",
      "X:671",
      "X:672",
      "X:673",
      "X:674",
      "X:675",
      "X:676",
      "X:677",
      "X:678",
      "X:679",
      "X:68",
      "X:680",
      "X:681",
      "X:682",
      "X:683",
      "X:684",
      "X:685",
      "X:686",
      "X:687",
      "X:688",
      "X:689",
      "X:69",
      "X:690",
      "X:691",
      "X:692",
      "X:693",
      "X:694",
      "X:695",
      "X:696",
      "X:697",
      "X:698",
      "X:699",
      "X:70",
      "X:700",
      "X:701",
      "X:702",
      "X:703",
      "X:704",
      "X:705",
      "X:706",
      "X:707",
      "X:708",
      "X:709",
      "X:71",
      "X:710",
      "X:711",
      "X:712",
      "X:713",
      "X:714",
      "X:715",
      "X:716",
      "X:717",
      "X:718",
      "X:719",
      "X:72",
      "X:720",
      "X:721",
      "X:722",
      "X:723",
      "X:724",
      "X:725",
      "X:726",
      "X:727",
      "X:728",
      "X:729",
      "X:73",
      "X:730",
      "X:731",
      "X:732",
      "X:733",
      "X:734",
      "X:735",
      "X:736",
      "X:737",
      "X:738",
      "X:739",
      "X:74",
      "X:740",
      "X:741",
      "X:742",
      "X:743",
      "X:744",
      "X:745",
      "X:746",
      "X:747",
      "X:748",
      "X:749",
      "X:75",
      "X:750",
      "X:751",
      "X:752",
      "X:753",
      "X:754",
      "X:755",
      "X:756",
      "X:757",
      "X:758",
      "X:759",
      "X:76",
      "X:760",
      "X:761",
      "X:762",
      "X:763",
      "X:764",
      "X:765",
      "X:766",
      "X:767",
      "X:768",
      "X:769",
      "X:77",
      "X:770",
      "X:771",
      "X:772",
      "X:773",
      "X:774",
      "X:775",
      "X:776",
      "X:777",
      "X:778",
      "X:779",
      "X:78",
      "X:780",
      "X:781",
      "X:782",
      "X:783",
      "X:784",
      "X:785",
      "X:786",
      "X:787",
      "X:788",
      "X:789",
      "X:79",
      "X:790",
      "X:791",
      "X:792",
      "X:793",
      "X:794",
      "X:795",
      "X:796",
      "X:797",
      "X:798",
      "X:799",
      "X:80",
      "X:81",
      "X:82",
      "X:83",
      "X:84",
      "X:85",
      "X:86",
      "X:87",
      "X:88",
      "X:89",
      "X:90",
      "X:91",
      "X:92",
      "X:93",
      "X:94",
      "X:95",
      "X:96",
      "X:97",
      "X:98",
      "X:99"
    ],
    "X:67": [
      "X:100",
      "X:101",
      "X:102",
      "X:103",
      "X:104",
      "X:105",
      "X:106",
      "X:107",
      "X:108",
      "X:109",
      "X:11",
      "X:110",
      "X:111",
      "X:112",
      "X:113",
      "X:114",
      "X:115",
      "X:116",
      "X:117",
      "X:118",
      "X:119",
      "X:12",
      "X:120",
      "X:121",
      "X:122",
      "X:123",
      "X:124",
      "X:125",
      "X:126",
      "X:127",
      "X:128",
      "X:129",
      "X:13",
      "X:130",
      "X:131",
      "X:132",
      "X:133",
      "X:134",
      "X:135",
      "X:136",
      "X:137",
      "X:138",
      "X:139",
      "X:14",
      "X:140",
      "X:141",
      "X:142",
      "X:143",
      "X:144",
      "X:145",
      "X:146",
      "X:147",
      "X:148",
      "X:149",
      "X:15",
      "X:150",
      "X:151",
      "X:152",
      "X:153",
      "X:154",
      "X:155",
      "X:156",
      "X:157",
      "X:158",
      "X:159",
      "X:16",
      "X:160",
      "X:161",
      "X:162",
      "X:163",
      "X:164",
      "X:165",
      "X:166",
      "X:167",
      "X:168",
      "X:169",
      "X:17",
      "X:170",
      "X:171",
      "X:172",
      "X:173",
      "X:174",
      "X:175",
      "X:176",
      "X:177",
      "X:178",
      "X:179",
      "X:18",
      "X:180",
      "X:181",
      "X:182",
      "X:183",
      "X:184",
      "X:185",
      "X:186",
      "X:187",
      "X:188",
      "X:189",
      "X:19",
      "X:190",
      "X:191",
      "X:192",
      "X:193",
      "X:194",
      "X:195",
      "X:196",
      "X:197",
      "X:198",
      "X:199",
      "X:20",
      "X:200",
      "X:201",
      "X:202",
      "X:203",
      "X:204",
      "X:205",
      "X:206",
      "X:207",
      "X:208",
      "X:209",
      "X:21",
      "X:210",
      "X:211",
      "X:212",
      "X:213",
      "X:214",
      "X:215",
      "X:216",
      "X:217",
      "X:218",
      "X:219",
      "X:22",
      "X:220",
      "X:221",
      "X:222",
      "X:223",
      "X:224",
      "X:225",
      "X:226",
      "X:23",
      "X:235",
      "X:236",
      "X:237",
      "X:238",
      "X:239",
      "X:24",
      "X:240",
      "X:241",
      "X:242",
      "X:243",
      "X:244",
      "X:245",
      "X:246",
      "X:247",
      "X:248",
      "X:249",
      "X:25",
      "X:250",
      "X:26",
      "X:266",
      "X:267",
      "X:268",
      "X:269",
      "X:27",
      "X:270",
      "X:271",
      "X:272",
      "X:273",
      "X:274",
      "X:275",
      "X:276",
      "X:277",
      "X:28",
      "X:286",
      "X:287",
      "X:288",
      "X:289",
      "X:29",
      "X:290",
      "X:291",
      "X:292",
      "X:293",
      "X:294",
      "X:295",
      "X:296",
      "X:297",
      "X:298",
      "X:299",
      "X:30",
      "X:300",
      "X:301",
      "X:302",
      "X:303",
      "X:304",
      "X:305",
      "X:306",
      "X:307",
      "X:308",
      "X:309",
      "X:31",
      "X:310",
      "X:311",
      "X:312",
      "X:313",
      "X:314",
      "X:315",
      "X:316",
      "X:317",
      "X:318",
      "X:319",
      "X:32",
      "X:320",
      "X:321",
      "X:322",
      "X:323",
      "X:324",
      "X:325",
      "X:326",
      "X:327",
      "X:328",
      "X:329",
      "X:33",
      "X:330",
      "X:331",
      "X:332",
      "X:333",
      "X:334",
      "X:335",
      "X:336",
      "X:337",
      "X:338",
      "X:339",
      "X:34",
      "X:340",
      "X:341",
      "X:342",
      "X:343",
      "X:344",
      "X:345",
      "X:346",
      "X:347",
      "X:348",
      "X:349",
      "X:35",
      "X:350",
      "X:351",
      "X:352",
      "X:353",
      "X:354",
      "X:355",
      "X:356",
      "X:357",
      "X:358",
      "X:359",
      "X:36",
      "X:360",
      "X:361",
      "X:362",
      "X:363",
      "X:364",
      "X:365",
      "X:366",
      "X:367",
      "X:368",
      "X:369",
      "X:37",
      "X:370",
      "X:371",
      "X:372",
      "X:373",
      "X:374",
      "X:375",
      "X:376",
      "X:377",
      "X:378",
      "X:379",
      "X:38",
      "X:380",
      "X:381",
      "X:382",
      "X:383",
      "X:384",
      "X:385",
      "X:386",
      "X:387",
      "X:388",
      "X:389",
      "X:39",
      "X:390",
      "X:391",
      "X:392",
      "X:393",
      "X:394",
      "X:395",
      "X:396",
      "X:397",
      "X:398",
      "X:399",
      "X:40",
      "X:400",
      "X:401",
      "X:402",
      "X:403",
      "X:404",
      "X:405",
      "X:406",
      "X:407",
      "X:408",
      "X:409",
      "X:41",
      "X:410",
      "X:411",
      "X:412",
      "X:413",
      "X:414",
      "X:415",
      "X:416",
      "X:417",
      "X:418",
      "X:419",
      "X:42",
      "X:420",
      "X:421",
      "X:422",
      "X:423",
      "X:424",
      "X:425",
      "X:426",
      "X:427",
      "X:428",
      "X:429",
      "X:43",
      "X:430",
      "X:431",
      "X:432",
      "X:433",
      "X:434",
      "X:435",
      "X:436",
      "X:437",
      "X:438",
      "X:439",
      "X:44",
      "X:440",
      "X:441",
      "X:442",
      "X:443",
      "X:444",
      "X:445",
      "X:446",
      "X:447",
      "X:448",
      "X:449",
      "X:45",
      "X:450",
      "X:451",
      "X:452",
      "X:453",
      "X:454",
      "X:455",
      "X:456",
      "X:457",
      "X:458",
      "X:459",
      "X:46",
      "X:460",
      "X:461",
      "X:462",
      "X:463",
      "X:464",
      "X:465",
      "X:47",
      "X:48",
      "X:49",
      "X:50",
      "X:51",
      "X:516",
      "X:517",
      "X:518",
      "X:519",
      "X:52",
      "X:520",
      "X:521",
      "X:522",
      "X:523",
      "X:524",
      "X:525",
      "X:526",
      "X:527",
      "X:528",
      "X:529",
      "X:53",
      "X:530",
      "X:531",
      "X:532",
      "X:533",
      "X:534",
      "X:535",
      "X:536",
      "X:537",
      "X:538",
      "X:539",
      "X:54",
      "X:540",
      "X:541",
      "X:542",
      "X:543",
      "X:544",
      "X:545",
      "X:546",
      "X:547",
      "X:548",
      "X:549",
      "X:55",
      "X:550",
      "X:551",
      "X:552",
      "X:553",
      "X:554",
      "X:555",
      "X:556",
      "X:557",
      "X:558",
      "X:559",
      "X:56",
      "X:560",
      "X:561",
      "X:562",
      "X:563",
      "X:564",
      "X:565",
      "X:566",
      "X:567",
      "X:568",
      "X:569",
      "X:57",
      "X:570",
      "X:571",
      "X:572",
      "X:573",
      "X:574",
      "X:575",
      "X:576",
      "X:577",
      "X:578",
      "X:579",
      "X:58",
      "X:580",
      "X:581",
      "X:582",
      "X:583",
      "X:584",
      "X:585",
      "X:586",
      "X:587",
      "X:588",
      "X:589",
      "X:59",
      "X:590",
      "X:591",
      "X:592",
      "X:593",
      "X:594",
      "X:595",
      "X:596",
      "X:597",
      "X:598",
      "X:599",
      "X:60",
      "X:600",
      "X:601",
      "X:602",
      "X:603",
      "X:604",
      "X:605",
      "X:606",
      "X:607",
      "X:608",
      "X:609",
      "X:61",
      "X:610",
      "X:611",
      "X:612",
      "X:613",
      "X:614",
      "X:615",
      "X:616",
      "X:617",
      "X:618",
      "X:619",
      "X:62",
      "X:620",
      "X:621",
      "X:622",
      "X:623",
      "X:624",
      "X:625",
      "X:626",
      "X:627",
      "X:628",
      "X:629",
      "X:63",
      "X:630",
      "X:631",
      "X:632",
      "X:633",
      "X:634",
      "X:635",
      "X:636",
      "X:637",
      "X:638",
      "X:639",
      "X:64",
      "X:640",
      "X:641",
      "X:642",
      "X:643",
      "X:644",
      "X:645",
      "X:646",
      "X:647",
      "X:648",
      "X:649",
      "X:65",
      "X:650",
      "X:651",
      "X:652",
      "X:653",
      "X:654",
      "X:655",
      "X:656",
      "X:657",
      "X:658",
      "X:659",
      "X:66",
      "X:660",
      "X:661",
      "X:662",
      "X:663",
      "X:664",
      "X:665",
      "X:666",
      "X:667",
      "X:668",
      "X:669",
      "X:670",
      "X:671",
      "X:672",
      "X:673",
      "X:674",
      "X:675",
      "X:676",
      "X:677",
      "X:678",
      "X:679",
      "X:68",
      "X:680",
      "X:681",
      "X:682",
      "X:683",
      "X:684",
      "X:685",
      "X:686",
      "X:687",
      "X:688",
      "X:689",
      "X:69",
      "X:690",
      "X:691",
      "X:692",
      "X:693",
      "X:694",
      "X:695",
      "X:696",
      "X:697",
      "X:698",
      "X:699",
      "X:70",
      "X:700",
      "X:701",
      "X:702",
      "X:703",
      "X:704",
      "X:705",
      "X:706",
      "X:707",
      "X:708",
      "X:709",
      "X:71",
      "X:710",
      "X:711",
      "X:712",
      "X:713",
      "X:714",
      "X:715",
      "X:716",
      "X:717",
      "X:718",
      "X:719",
      "X:72",
      "X:720",
      "X:721",
      "X:722",
      "X:723",
      "X:724",
      "X:725",
      "X:726",
      "X:727",
      "X:728",
      "X:729",
      "X:73",
      "X:730",
      "X:731",
      "X:732",
      "X:733",
      "X:734",
      "X:735",
      "X:736",
      "X:737",
      "X:738",
      "X:739",
      "X:74",
      "X:740",
      "X:741",
      "X:742",
      "X:743",
      "X:744",
      "X:745",
      "X:746",
      "X:747",
      "X:748",
      "X:749",
      "X:75",
      "X:750",
      "X:751",
      "X:752",
      "X:753",
      "X:754",
      "X:755",
      "X:756",
      "X:757",
      "X:758",
      "X:759",
      "X:76",
      "X:760",
      "X:761",
      "X:762",
      "X:763",
      "X:764",
      "X:765",
      "X:766",
      "X:767",
      "X:768",
      "X:769",
      "X:77",
      "X:770",
      "X:771",
      "X:772",
      "X:773",
      "X:774",
      "X:775",
      "X:776",
      "X:777",
      "X:778",
      "X:779",
      "X:78",
      "X:780",
      "X:781",
      "X:782",
      "X:783",
      "X:784",
      "X:785",
      "X:786",
      "X:787",
      "X:788",
      "X:789",
      "X:79",
      "X:790",
      "X:791",
      "X:792",
      "X:793",
      "X:794",
      "X:795",
      "X:796",
      "X:797",
      "X:798",
      "X:799",
      "X:80",
      "X:81",
      "X:82",
      "X:83",
      "X:84",
      "X:85",
      "X:86",
      "X:87",
      "X:88",
      "X:89",
      "X:90",
      "X:91",
      "X:92",
      "X:93",
      "X:94",
      "X:95",
      "X:96",
      "X:97",
      "X:98",
      "X:99"
    ],
    "X:68": [
      "X:100",
      "X:101",
      "X:102",
      "X:103",
      "X:104",
      "X:105",
      "X:106",
      "X:107",
      "X:108",
      "X:109",
      "X:11",
      "X:110",
      "X:111",
      "X:112",
      "X:113",
      "X:114",
      "X:115",
      "X:116",
      "X:117",
      "X:118",
      "X:119",
      "X:12",
      "X:120",
      "X:121",
      "X:122",
      "X:123",
      "X:124",
      "X:125",
      "X:126",
      "X:127",
      "X:128",
      "X:129",
      "X:13",
      "X:130",
      "X:131",
      "X:132",
      "X:133",
      "X:134",
      "X:135",
      "X:136",
      "X:137",
      "X:138",
      "X:139",
      "X:14",
      "X:140",
      "X:141",
      "X:142",
      "X:143",
      "X:144",
      "X:145",
      "X:146",
      "X:147",
      "X:148",
      "X:149",
      "X:15",
      "X:150",
      "X:151",
      "X:152",
      "X:153",
      "X:154",
      "X:155",
      "X:156",
      "X:157",
      "X:158",
      "X:159",
      "X:16",
      "X:160",
      "X:161",
      "X:162",
      "X:163",
      "X:164",
      "X:165",
      "X:166",
      "X:167",
      "X:168",
      "X:169",
      "X:17",
      "X:170",
      "X:171",
      "X:172",
      "X:173",
      "X:174",
      "X:175",
      "X:176",
      "X:177",
      "X:178",
      "X:179",
      "X:18",
      "X:180",
      "X:181",
      "X:182",
      "X:183",
      "X:184",
      "X:185",
      "X:186",
      "X:187",
      "X:188",
      "X:189",
      "X:19",
      "X:190",
      "X:191",
      "X:192",
      "X:193",
      "X:194",
      "X:195",
      "X:196",
      "X:197",
      "X:198",
      "X:199",
      "X:20",
      "X:200",
      "X:201",
      "X:202",
      "X:203",
      "X:204",
      "X:205",
      "X:206",
      "X:207",
      "X:208",
      "X:209",
      "X:21",
      "X:210",
      "X:211",
      "X:212",
      "X:213",
      "X:214",
      "X:215",
      "X:216",
      "X:217",
      "X:218",
      "X:219",
      "X:22",
      "X:220",
      "X:221",
      "X:222",
      "X:223",
      "X:224",
      "X:225",
      "X:226",
      "X:23",
      "X:235",
      "X:236",
      "X:237",
      "X:238",
      "X:239",
      "X:24",
      "X:240",
      "X:241",
      "X:242",
      "X:243",
      "X:244",
      "X:245",
      "X:246",
      "X:247",
      "X:248",
      "X:249",
      "X:25",
      "X:250",
      "X:26",
      "X:266",
      "X:267",
      "X:268",
      "X:269",
      "X:27",
      "X:270",
      "X:271",
      "X:272",
      "X:273",
      "X:274",
      "X:275",
      "X:276",
      "X:277",
      "X:28",
      "X:286",
      "X:287",
      "X:288",
      "X:289",
      "X:29",
      "X:290",
      "X:291",
      "X:292",
      "X:293",
      "X:294",
      "X:295",
      "X:296",
      "X:297",
      "X:298",
      "X:299",
      "X:30",
      "X:300",
      "X:301",
      "X:302",
      "X:303",
      "X:304",
      "X:305",
      "X:306",
      "X:307",
      "X:308",
      "X:309",
      "X:31",
      "X:310",
      "X:311",
      "X:312",
      "X:313",
      "X:314",
      "X:315",
      "X:316",
      "X:317",
      "X:318",
      "X:319",
      "X:32",
      "X:320",
      "X:321",
      "X:322",
      "X:323",
      "X:324",
      "X:325",
      "X:326",
      "X:327",
      "X:328",
      "X:329",
      "X:33",
      "X:330",
      "X:331",
      "X:332",
      "X:333",
      "X:334",
      "X:335",
      "X:336",
      "X:337",
      "X:338",
      "X:339",
      "X:34",
      "X:340",
      "X:341",
      "X:342",
      "X:343",
      "X:344",
      "X:345",
      "X:346",
      "X:347",
      "X:348",
      "X:349",
      "X:35",
      "X:350",
      "X:351",
      "X:352",
      "X:353",
      "X:354",
      "X:355",
      "X:356",
      "X:357",
      "X:358",
      "X:359",
      "X:36",
      "X:360",
      "X:361",
      "X:362",
      "X:363",
      "X:364",
      "X:365",
      "X:366",
      "X:367",
      "X:368",
      "X:369",
      "X:37",
      "X:370",
      "X:371",
      "X:372",
      "X:373",
      "X:374",
      "X:375",
      "X:376",
      "X:377",
      "X:378",
      "X:379",
      "X:38",
      "X:380",
      "X:381",
      "X:382",
      "X:383",
      "X:384",
      "X:385",
      "X:386",
      "X:387",
      "X:388",
      "X:389",
      "X:39",
      "X:390",
      "X:391",
      "X:392",
      "X:393",
      "X:394",
      "X:395",
      "X:396",
      "X:397",
      "X:398",
      "X:399",
      "X:40",
      "X:400",
      "X:401",
      "X:402",
      "X:403",
      "X:404",
      "X:405",
      "X:406",
      "X:407",
      "X:408",
      "X:409",
      "X:41",
      "X:410",
      "X:411",
      "X:412",
      "X:413",
      "X:414",
      "X:415",
      "X:416",
      "X:417",
      "X:418",
      "X:419",
      "X:42",
      "X:420",
      "X:421",
      "X:422",
      "X:423",
      "X:424",
      "X:425",
      "X:426",
      "X:427",
      "X:428",
      "X:429",
      "X:43",
      "X:430",
      "X:431",
      "X:432",
      "X:433",
      "X:434",
      "X:435",
      "X:436",
      "X:437",
      "X:438",
      "X:439",
      "X:44",
      "X:440",
      "X:441",
      "X:442",
      "X:443",
      "X:444",
      "X:445",
      "X:446",
      "X:447",
      "X:448",
      "X:449",
      "X:45",
      "X:450",
      "X:451",
      "X:452",
      "X:453",
      "X:454",
      "X:455",
      "X:456",
      "X:457",
      "X:458",
      "X:459",
      "X:46",
      "X:460",
      "X:461",
      "X:462",
      "X:463",
      "X:464",
      "X:465",
      "X:47",
      "X:48",
      "X:49",
      "X:50",
      "X:51",
      "X:516",
      "X:517",
      "X:518",
      "X:519",
      "X:52",
      "X:520",
      "X:521",
      "X:522",
      "X:523",
      "X:524",
      "X:525",
      "X:526",
      "X:527",
      "X:528",
      "X:529",
      "X:53",
      "X:530",
      "X:531",
      "X:532",
      "X:533",
      "X:534",
      "X:535",
      "X:536",
      "X:537",
      "X:538",
      "X:539",
      "X:54",
      "X:540",
      "X:541",
      "X:542",
      "X:543",
      "X:544",
      "X:545",
      "X:546",
      "X:547",
      "X:548",
      "X:549",
      "X:55",
      "X:550",
      "X:551",
      "X:552",
      "X:553",
      "X:554",
      "X:555",
      "X:556",
      "X:557",
      "X:558",
      "X:559",
      "X:56",
      "X:560",
      "X:561",
      "X:562",
      "X:563",
      "X:564",
      "X:565",
      "X:566",
      "X:567",
      "X:568",
      "X:569",
      "X:57",
      "X:570",
      "X:571",
      "X:572",
      "X:573",
      "X:574",
      "X:575",
      "X:576",
      "X:577",
      "X:578",
      "X:579",
      "X:58",
      "X:580",
      "X:581",
      "X:582",
      "X:583",
      "X:584",
      "X:585",
      "X:586",
      "X:587",
      "X:588",
      "X:589",
      "X:59",
      "X:590",
      "X:591",
      "X:592",
      "X:593",
      "X:594",
      "X:595",
      "X:596",
      "X:597",
      "X:598",
      "X:599",
      "X:60",
      "X:600",
      "X:601",
      "X:602",
      "X:603",
      "X:604",
      "X:605",
      "X:606",
      "X:607",
      "X:608",
      "X:609",
      "X:61",
      "X:610",
      "X:611",
      "X:612",
      "X:613",
      "X:614",
      "X:615",
      "X:616",
      "X:617",
      "X:618",
      "X:619",
      "X:62",
      "X:620",
      "X:621",
      "X:622",
      "X:623",
      "X:624",
      "X:625",
      "X:626",
      "X:627",
      "X:628",
      "X:629",
      "X:63",
      "X:630",
      "X:631",
      "X:632",
      "X:633",
      "X:634",
      "X:635",
      "X:636",
      "X:637",
      "X:638",
      "X:639",
      "X:64",
      "X:640",
      "X:641",
      "X:642",
      "X:643",
      "X:644",
      "X:645",
      "X:646",
      "X:647",
      "X:648",
      "X:649",
      "X:65",
      "X:650",
      "X:651",
      "X:652",
      "X:653",
      "X:654",
      "X:655",
      "X:656",
      "X:657",
      "X:658",
      "X:659",
      "X:66",
      "X:660",
      "X:661",
      "X:662",
      "X:663",
      "X:664",
      "X:665",
      "X:666",
      "X:667",
      "X:668",
      "X:669",
      "X:67",
      "X:670",
      "X:671",
      "X:672",
      "X:673",
      "X:674",
      "X:675",
      "X:676",
      "X:677",
      "X:678",
      "X:679",
      "X:680",
      "X:681",
      "X:682",
      "X:683",
      "X:684",
      "X:685",
      "X:686",
      "X:687",
      "X:688",
      "X:689",
      "X:69",
      "X:690",
      "X:691",
      "X:692",
      "X:693",
      "X:694",
      "X:695",
      "X:696",
      "X:697",
      "X:698",
      "X:699",
      "X:70",
      "X:700",
      "X:701",
      "X:702",
      "X:703",
      "X:704",
      "X:705",
      "X:706",
      "X:707",
      "X:708",
      "X:709",
      "X:71",
      "X:710",
      "X:711",
      "X:712",
      "X:713",
      "X:714",
      "X:715",
      "X:716",
      "X:717",
      "X:718",
      "X:719",
      "X:72",
      "X:720",
      "X:721",
      "X:722",
      "X:723",
      "X:724",
      "X:725",
      "X:726",
      "X:727",
      "X:728",
      "X:729",
      "X:73",
      "X:730",
      "X:731",
      "X:732",
      "X:733",
      "X:734",
      "X:735",
      "X:736",
      "X:737",
      "X:738",
      "X:739",
      "X:74",
      "X:740",
      "X:741",
      "X:742",
      "X:743",
      "X:744",
      "X:745",
      "X:746",
      "X:747",
      "X:748",
      "X:749",
      "X:75",
      "X:750",
      "X:751",
      "X:752",
      "X:753",
      "X:754",
      "X:755",
      "X:756",
      "X:757",
      "X:758",
      "X:759",
      "X:76",
      "X:760",
      "X:761",
      "X:762",
      "X:763",
      "X:764",
      "X:765",
      "X:766",
      "X:767",
      "X:768",
      "X:769",
      "X:77",
      "X:770",
      "X:771",
      "X:772",
      "X:773",
      "X:774",
      "X:775",
      "X:776",
      "X:777",
      "X:778",
      "X:779",
      "X:78",
      "X:780",
      "X:781",
      "X:782",
      "X:783",
      "X:784",
      "X:785",
      "X:786",
      "X:787",
      "X:788",
      "X:789",
      "X:79",
      "X:790",
      "X:791",
      "X:792",
      "X:793",
      "X:794",
      "X:795",
      "X:796",
      "X:797",
      "X:798",
      "X:799",
      "X:80",
      "X:81",
      "X:82",
      "X:83",
      "X:84",
      "X:85",
      "X:86",
      "X:87",
      "X:88",
      "X:89",
      "X:90",
      "X:91",
      "X:92",
      "X:93",
      "X:94",
      "X:95",
      "X:96",
      "X:97",
      "X:98",
      "X:99"
    ],
    "X:69": [
      "X:100",
      "X:101",
      "X:102",
      "X:103",
      "X:104",
      "X:105",
      "X:106",
      "X:107",
      "X:108",
      "X:109",
      "X:11",
      "X:110",
      "X:111",
      "X:112",
      "X:113",
      "X:114",
      "X:115",
      "X:116",
      "X:117",
      "X:118",
      "X:119",
      "X:12",
      "X:120",
      "X:121",
      "X:122",
      "X:123",
      "X:124",
      "X:125",
      "X:126",
      "X:127",
      "X:128",
      "X:129",
      "X:13",
      "X:130",
      "X:131",
      "X:132",
      "X:133",
      "X:134",
      "X:135",
      "X:136",
      "X:137",
      "X:138",
      "X:139",
      "X:14",
      "X:140",
      "X:141",
      "X:142",
      "X:143",
      "X:144",
      "X:145",
      "X:146",
      "X:147",
      "X:148",
      "X:149",
      "X:15",
      "X:150",
      "X:151",
      "X:152",
      "X:153",
      "X:154",
      "X:155",
      "X:156",
      "X:157",
      "X:158",
      "X:159",
      "X:16",
      "X:160",
      "X:161",
      "X:162",
      "X:163",
      "X:164",
      "X:165",
      "X:166",
      "X:167",
      "X:168",
      "X:169",
      "X:17",
      "X:170",
      "X:171",
      "X:172",
      "X:173",
      "X:174",
      "X:175",
      "X:176",
      "X:177",
      "X:178",
      "X:179",
      "X:18",
      "X:180",
      "X:181",
      "X:182",
      "X:183",
      "X:184",
      "X:185",
      "X:186",
      "X:187",
      "X:188",
      "X:189",
      "X:19",
      "X:190",
      "X:191",
      "X:192",
      "X:193",
      "X:194",
      "X:195",
      "X:196",
      "X:197",
      "X:198",
      "X:199",
      "X:20",
      "X:200",
      "X:201",
      "X:202",
      "X:203",
      "X:204",
      "X:205",
      "X:206",
      "X:207",
      "X:208",
      "X:209",
      "X:21",
      "X:210",
      "X:211",
      "X:212",
      "X:213",
      "X:214",
      "X:215",
      "X:216",
      "X:217",
      "X:218",
      "X:219",
      "X:22",
      "X:220",
      "X:221",
      "X:222",
      "X:223",
      "X:224",
      "X:225",
      "X:226",
      "X:23",
      "X:235",
      "X:236",
      "X:237",
      "X:238",
      "X:239",
      "X:24",
      "X:240",
      "X:241",
      "X:242",
      "X:243",
      "X:244",
      "X:245",
      "X:246",
      "X:247",
      "X:248",
      "X:249",
      "X:25",
      "X:250",
      "X:26",
      "X:266",
      "X:267",
      "X:268",
      "X:269",
      "X:27",
      "X:270",
      "X:271",
      "X:272",
      "X:273",
      "X:274",
      "X:275",
      "X:276",
      "X:277",
      "X:28",
      "X:286",
      "X:287",
      "X:288",
      "X:289",
      "X:29",
      "X:290",
      "X:291",
      "X:292",
      "X:293",
      "X:294",
      "X:295",
      "X:296",
      "X:297",
      "X:298",
      "X:299",
      "X:30",
      "X:300",
      "X:301",
      "X:302",
      "X:303",
      "X:304",
      "X:305",
      "X:306",
      "X:307",
      "X:308",
      "X:309",
      "X:31",
      "X:310",
      "X:311",
      "X:312",
      "X:313",
      "X:314",
      "X:315",
      "X:316",
      "X:317",
      "X:318",
      "X:319",
      "X:32",
      "X:320",
      "X:321",
      "X:322",
      "X:323",
      "X:324",
      "X:325",
      "X:326",
      "X:327",
      "X:328",
      "X:329",
      "X:33",
      "X:330",
      "X:331",
      "X:332",
      "X:333",
      "X:334",
      "X:335",
      "X:336",
      "X:337",
      "X:338",
      "X:339",
      "X:34",
      "X:340",
      "X:341",
      "X:342",
      "X:343",
      "X:344",
      "X:345",
      "X:346",
      "X:347",
      "X:348",
      "X:349",
      "X:35",
      "X:350",
      "X:351",
      "X:352",
      "X:353",
      "X:354",
      "X:355",
      "X:356",
      "X:357",
      "X:358",
      "X:359",
      "X:36",
      "X:360",
      "X:361",
      "X:362",
      "X:363",
      "X:364",
      "X:365",
      "X:366",
      "X:367",
      "X:368",
      "X:369",
      "X:37",
      "X:370",
      "X:371",
      "X:372",
      "X:373",
      "X:374",
      "X:375",
      "X:376",
      "X:377",
      "X:378",
      "X:379",
      "X:38",
      "X:380",
      "X:381",
      "X:382",
      "X:383",
      "X:384",
      "X:385",
      "X:386",
      "X:387",
      "X:388",
      "X:389",
      "X:39",
      "X:390",
      "X:391",
      "X:392",
      "X:393",
      "X:394",
      "X:395",
      "X:396",
      "X:397",
      "X:398",
      "X:399",
      "X:40",
      "X:400",
      "X:401",
      "X:402",
      "X:403",
      "X:404",
      "X:405",
      "X:406",
      "X:407",
      "X:408",
      "X:409",
      "X:41",
      "X:410",
      "X:411",
      "X:412",
      "X:413",
      "X:414",
      "X:415",
      "X:416",
      "X:417",
      "X:418",
      "X:419",
      "X:42",
      "X:420",
      "X:421",
      "X:422",
      "X:423",
      "X:424",
      "X:425",
      "X:426",
      "X:427",
      "X:428",
      "X:429",
      "X:43",
      "X:430",
      "X:431",
      "X:432",
      "X:433",
      "X:434",
      "X:435",
      "X:436",
      "X:437",
      "X:438",
      "X:439",
      "X:44",
      "X:440",
      "X:441",
      "X:442",
      "X:443",
      "X:444",
      "X:445",
      "X:446",
      "X:447",
      "X:448",
      "X:449",
      "X:45",
      "X:450",
      "X:451",
      "X:452",
      "X:453",
      "X:454",
      "X:455",
      "X:456",
      "X:457",
      "X:458",
      "X:459",
      "X:46",
      "X:460",
      "X:461",
      "X:462",
      "X:463",
      "X:464",
      "X:465",
      "X:47",
      "X:48",
      "X:49",
      "X:50",
      "X:51",
      "X:516",
      "X:517",
      "X:518",
      "X:519",
      "X:52",
      "X:520",
      "X:521",
      "X:522",
      "X:523",
      "X:524",
      "X:525",
      "X:526",
      "X:527",
      "X:528",
      "X:529",
      "X:53",
      "X:530",
      "X:531",
      "X:532",
      "X:533",
      "X:534",
      "X:535",
      "X:536",
      "X:537",
      "X:538",
      "X:539",
      "X:54",
      "X:540",
      "X:541",
      "X:542",
      "X:543",
      "X:544",
      "X:545",
      "X:546",
      "X:547",
      "X:548",
      "X:549",
      "X:55",
      "X:550",
      "X:551",
      "X:552",
      "X:553",
      "X:554",
      "X:555",
      "X:556",
      "X:557",
      "X:558",
      "X:559",
      "X:56",
      "X:560",
      "X:561",
      "X:562",
      "X:563",
      "X:564",
      "X:565",
      "X:566",
      "X:567",
      "X:568",
      "X:569",
      "X:57",
      "X:570",
      "X:571",
      "X:572",
      "X:573",
      "X:574",
      "X:575",
      "X:576",
      "X:577",
      "X:578",
      "X:579",
      "X:58",
      "X:580",
      "X:581",
      "X:582",
      "X:583",
      "X:584",
      "X:585",
      "X:586",
      "X:587",
      "X:588",
      "X:589",
      "X:59",
      "X:590",
      "X:591",
      "X:592",
      "X:593",
      "X:594",
      "X:595",
      "X:596",
      "X:597",
      "X:598",
      "X:599",
      "X:60",
      "X:600",
      "X:601",
      "X:602",
      "X:603",
      "X:604",
      "X:605",
      "X:606",
      "X:607",
      "X:608",
      "X:609",
      "X:61",
      "X:610",
      "X:611",
      "X:612",
      "X:613",
      "X:614",
      "X:615",
      "X:616",
      "X:617",
      "X:618",
      "X:619",
      "X:62",
      "X:620",
      "X:621",
      "X:622",
      "X:623",
      "X:624",
      "X:625",
      "X:626",
      "X:627",
      "X:628",
      "X:629",
      "X:63",
      "X:630",
      "X:631",
      "X:632",
      "X:633",
      "X:634",
      "X:635",
      "X:636",
      "X:637",
      "X:638",
      "X:639",
      "X:64",
      "X:640",
      "X:641",
      "X:642",
      "X:643",
      "X:644",
      "X:645",
      "X:646",
      "X:647",
      "X:648",
      "X:649",
      "X:65",
      "X:650",
      "X:651",
      "X:652",
      "X:653",
      "X:654",
      "X:655",
      "X:656",
      "X:657",
      "X:658",
      "X:659",
      "X:66",
      "X:660",
      "X:661",
      "X:662",
      "X:663",
      "X:664",
      "X:665",
      "X:666",
      "X:667",
      "X:668",
      "X:669",
      "X:67",
      "X:670",
      "X:671",
      "X:672",
      "X:673",
      "X:674",
      "X:675",
      "X:676",
      "X:677",
      "X:678",
      "X:679",
      "X:68",
      "X:680",
      "X:681",
      "X:682",
      "X:683",
      "X:684",
      "X:685",
      "X:686",
      "X:687",
      "X:688",
      "X:689",
      "X:690",
      "X:691",
      "X:692",
      "X:693",
      "X:694",
      "X:695",
      "X:696",
      "X:697",
      "X:698",
      "X:699",
      "X:70",
      "X:700",
      "X:701",
      "X:702",
      "X:703",
      "X:704",
      "X:705",
      "X:706",
      "X:707",
      "X:708",
      "X:709",
      "X:71",
      "X:710",
      "X:711",
      "X:712",
      "X:713",
      "X:714",
      "X:715",
      "X:716",
      "X:717",
      "X:718",
      "X:719",
      "X:72",
      "X:720",
      "X:721",
      "X:722",
      "X:723",
      "X:724",
      "X:725",
      "X:726",
      "X:727",
      "X:728",
      "X:729",
      "X:73",
      "X:730",
      "X:731",
      "X:732",
      "X:733",
      "X:734",
      "X:735",
      "X:736",
      "X:737",
      "X:738",
      "X:739",
      "X:74",
      "X:740",
      "X:741",
      "X:742",
      "X:743",
      "X:744",
      "X:745",
      "X:746",
      "X:747",
      "X:748",
      "X:749",
      "X:75",
      "X:750",
      "X:751",
      "X:752",
      "X:753",
      "X:754",
      "X:755",
      "X:756",
      "X:757",
      "X:758",
      "X:759",
      "X:76",
      "X:760",
      "X:761",
      "X:762",
      "X:763",
      "X:764",
      "X:765",
      "X:766",
      "X:767",
      "X:768",
      "X:769",
      "X:77",
      "X:770",
      "X:771",
      "X:772",
      "X:773",
      "X:774",
      "X:775",
      "X:776",
      "X:777",
      "X:778",
      "X:779",
      "X:78",
      "X:780",
      "X:781",
      "X:782",
      "X:783",
      "X:784",
      "X:785",
      "X:786",
      "X:787",
      "X:788",
      "X:789",
      "X:79",
      "X:790",
      "X:791",
      "X:792",
      "X:793",
      "X:794",
      "X:795",
      "X:796",
      "X:797",
      "X:798",
      "X:799",
      "X:80",
      "X:81",
      "X:82",
      "X:83",
      "X:84",
      "X:85",
      "X:86",
      "X:87",
      "X:88",
      "X:89",
      "X:90",
      "X:91",
      "X:92",
      "X:93",
      "X:94",
      "X:95",
      "X:96",
      "X:97",
      "X:98",
      "X:99"
    ],
    "X:70": [
      "X:100",
      "X:101",
      "X:102",
      "X:103",
      "X:104",
      "X:105",
      "X:106",
      "X:107",
      "X:108",
      "X:109",
      "X:11",
      "X:110",
      "X:111",
      "X:112",
      "X:113",
      "X:114",
      "X:115",
      "X:116",
      "X:117",
      "X:118",
      "X:119",
      "X:12",
      "X:120",
      "X:121",
      "X:122",
      "X:123",
      "X:124",
      "X:125",
      "X:126",
      "X:127",
      "X:128",
      "X:129",
      "X:13",
      "X:130",
      "X:131",
      "X:132",
      "X:133",
      "X:134",
      "X:135",
      "X:136",
      "X:137",
      "X:138",
      "X:139",
      "X:14",
      "X:140",
      "X:141",
      "X:142",
      "X:143",
      "X:144",
      "X:145",
      "X:146",
      "X:147",
      "X:148",
      "X:149",
      "X:15",
      "X:150",
      "X:151",
      "X:152",
      "X:153",
      "X:154",
      "X:155",
      "X:156",
      "X:157",
      "X:158",
      "X:159",
      "X:16",
      "X:160",
      "X:161",
      "X:162",
      "X:163",
      "X:164",
      "X:165",
      "X:166",
      "X:167",
      "X:168",
      "X:169",
      "X:17",
      "X:170",
      "X:171",
      "X:172",
      "X:173",
      "X:174",
      "X:175",
      "X:176",
      "X:177",
      "X:178",
      "X:179",
      "X:18",
      "X:180",
      "X:181",
      "X:182",
      "X:183",
      "X:184",
      "X:185",
      "X:186",
      "X:187",
      "X:188",
      "X:189",
      "X:19",
      "X:190",
      "X:191",
      "X:192",
      "X:193",
      "X:194",
      "X:195",
      "X:196",
      "X:197",
      "X:198",
      "X:199",
      "X:20",
      "X:200",
      "X:201",
      "X:202",
      "X:203",
      "X:204",
      "X:205",
      "X:206",
      "X:207",
      "X:208",
      "X:209",
      "X:21",
      "X:210",
      "X:211",
      "X:212",
      "X:213",
      "X:214",
      "X:215",
      "X:216",
      "X:217",
      "X:218",
      "X:219",
      "X:22",
      "X:220",
      "X:221",
      "X:222",
      "X:223",
      "X:224",
      "X:225",
      "X:226",
      "X:23",
      "X:235",
      "X:236",
      "X:237",
      "X:238",
      "X:239",
      "X:24",
      "X:240",
      "X:241",
      "X:242",
      "X:243",
      "X:244",
      "X:245",
      "X:246",
      "X:247",
      "X:248",
      "X:249",
      "X:25",
      "X:250",
      "X:26",
      "X:266",
      "X:267",
      "X:268",
      "X:269",
      "X:27",
      "X:270",
      "X:271",
      "X:272",
      "X:273",
      "X:274",
      "X:275",
      "X:276",
      "X:277",
      "X:28",
      "X:286",
      "X:287",
      "X:288",
      "X:289",
      "X:29",
      "X:290",
      "X:291",
      "X:292",
      "X:293",
      "X:294",
      "X:295",
      "X:296",
      "X:297",
      "X:298",
      "X:299",
      "X:30",
      "X:300",
      "X:301",
      "X:302",
      "X:303",
      "X:304",
      "X:305",
      "X:306",
      "X:307",
      "X:308",
      "X:309",
      "X:31",
      "X:310",
      "X:311",
      "X:312",
      "X:313",
      "X:314",
      "X:315",
      "X:316",
      "X:317",
      "X:318",
      "X:319",
      "X:32",
      "X:320",
      "X:321",
      "X:322",
      "X:323",
      "X:324",
      "X:325",
      "X:326",
      "X:327",
      "X:328",
      "X:329",
      "X:33",
      "X:330",
      "X:331",
      "X:332",
      "X:333",
      "X:334",
      "X:335",
      "X:336",
      "X:337",
      "X:338",
      "X:339",
      "X:34",
      "X:340",
      "X:341",
      "X:342",
      "X:343",
      "X:344",
      "X:345",
      "X:346",
      "X:347",
      "X:348",
      "X:349",
      "X:35",
      "X:350",
      "X:351",
      "X:352",
      "X:353",
      "X:354",
      "X:355",
      "X:356",
      "X:357",
      "X:358",
      "X:359",
      "X:36",
      "X:360",
      "X:361",
      "X:362",
      "X:363",
      "X:364",
      "X:365",
      "X:366",
      "X:367",
      "X:368",
      "X:369",
      "X:37",
      "X:370",
      "X:371",
      "X:372",
      "X:373",
      "X:374",
      "X:375",
      "X:376",
      "X:377",
      "X:378",
      "X:379",
      "X:38",
      "X:380",
      "X:381",
      "X:382",
      "X:383",
      "X:384",
      "X:385",
      "X:386",
      "X:387",
      "X:388",
      "X:389",
      "X:39",
      "X:390",
      "X:391",
      "X:392",
      "X:393",
      "X:394",
      "X:395",
      "X:396",
      "X:397",
      "X:398",
      "X:399",
      "X:40",
      "X:400",
      "X:401",
      "X:402",
      "X:403",
      "X:404",
      "X:405",
      "X:406",
      "X:407",
      "X:408",
      "X:409",
      "X:41",
      "X:410",
      "X:411",
      "X:412",
      "X:413",
      "X:414",
      "X:415",
      "X:416",
      "X:417",
      "X:418",
      "X:419",
      "X:42",
      "X:420",
      "X:421",
      "X:422",
      "X:423",
      "X:424",
      "X:425",
      "X:426",
      "X:427",
      "X:428",
      "X:429",
      "X:43",
      "X:430",
      "X:431",
      "X:432",
      "X:433",
      "X:434",
      "X:435",
      "X:436",
      "X:437",
      "X:438",
      "X:439",
      "X:44",
      "X:440",
      "X:441",
      "X:442",
      "X:443",
      "X:444",
      "X:445",
      "X:446",
      "X:447",
      "X:448",
      "X:449",
      "X:45",
      "X:450",
      "X:451",
      "X:452",
      "X:453",
      "X:454",
      "X:455",
      "X:456",
      "X:457",
      "X:458",
      "X:459",
      "X:46",
      "X:460",
      "X:461",
      "X:462",
      "X:463",
      "X:464",
      "X:465",
      "X:47",
      "X:48",
      "X:49",
      "X:50",
      "X:51",
      "X:516",
      "X:517",
      "X:518",
      "X:519",
      "X:52",
      "X:520",
      "X:521",
      "X:522",
      "X:523",
      "X:524",
      "X:525",
      "X:526",
      "X:527",
      "X:528",
      "X:529",
      "X:53",
      "X:530",
      "X:531",
      "X:532",
      "X:533",
      "X:534",
      "X:535",
      "X:536",
      "X:537",
      "X:538",
      "X:539",
      "X:54",
      "X:540",
      "X:541",
      "X:542",
      "X:543",
      "X:544",
      "X:545",
      "X:546",
      "X:547",
      "X:548",
      "X:549",
      "X:55",
      "X:550",
      "X:551",
      "X:552",
      "X:553",
      "X:554",
      "X:555",
      "X:556",
      "X:557",
      "X:558",
      "X:559",
      "X:56",
      "X:560",
      "X:561",
      "X:562",
      "X:563",
      "X:564",
      "X:565",
      "X:566",
      "X:567",
      "X:568",
      "X:569",
      "X:57",
      "X:570",
      "X:571",
      "X:572",
      "X:573",
      "X:574",
      "X:575",
      "X:576",
      "X:577",
      "X:578",
      "X:579",
      "X:58",
      "X:580",
      "X:581",
      "X:582",
      "X:583",
      "X:584",
      "X:585",
      "X:586",
      "X:587",
      "X:588",
      "X:589",
      "X:59",
      "X:590",
      "X:591",
      "X:592",
      "X:593",
      "X:594",
      "X:595",
      "X:596",
      "X:597",
      "X:598",
      "X:599",
      "X:60",
      "X:600",
      "X:601",
      "X:602",
      "X:603",
      "X:604",
      "X:605",
      "X:606",
      "X:607",
      "X:608",
      "X:609",
      "X:61",
      "X:610",
      "X:611",
      "X:612",
      "X:613",
      "X:614",
      "X:615",
      "X:616",
      "X:617",
      "X:618",
      "X:619",
      "X:62",
      "X:620",
      "X:621",
      "X:622",
      "X:623",
      "X:624",
      "X:625",
      "X:626",
      "X:627",
      "X:628",
      "X:629",
      "X:63",
      "X:630",
      "X:631",
      "X:632",
      "X:633",
      "X:634",
      "X:635",
      "X:636",
      "X:637",
      "X:638",
      "X:639",
      "X:64",
      "X:640",
      "X:641",
      "X:642",
      "X:643",
      "X:644",
      "X:645",
      "X:646",
      "X:647",
      "X:648",
      "X:649",
      "X:65",
      "X:650",
      "X:651",
      "X:652",
      "X:653",
      "X:654",
      "X:655",
      "X:656",
      "X:657",
      "X:658",
      "X:659",
      "X:66",
      "X:660",
      "X:661",
      "X:662",
      "X:663",
      "X:664",
      "X:665",
      "X:666",
      "X:667",
      "X:668",
      "X:669",
      "X:67",
      "X:670",
      "X:671",
      "X:672",
      "X:673",
      "X:674",
      "X:675",
      "X:676",
      "X:677",
      "X:678",
      "X:679",
      "X:68",
      "X:680",
      "X:681",
      "X:682",
      "X:683",
      "X:684",
      "X:685",
      "X:686",
      "X:687",
      "X:688",
      "X:689",
      "X:69",
      "X:690",
      "X:691",
      "X:692",
      "X:693",
      "X:694",
      "X:695",
      "X:696",
      "X:697",
      "X:698",
      "X:699",
      "X:700",
      "X:701",
      "X:702",
      "X:703",
      "X:704",
      "X:705",
      "X:706",
      "X:707",
      "X:708",
      "X:709",
      "X:71",
      "X:710",
      "X:711",
      "X:712",
      "X:713",
      "X:714",
      "X:715",
      "X:716",
      "X:717",
      "X:718",
      "X:719",
      "X:72",
      "X:720",
      "X:721",
      "X:722",
      "X:723",
      "X:724",
      "X:725",
      "X:726",
      "X:727",
      "X:728",
      "X:729",
      "X:73",
      "X:730",
      "X:731",
      "X:732",
      "X:733",
      "X:734",
      "X:735",
      "X:736",
      "X:737",
      "X:738",
      "X:739",
      "X:74",
      "X:740",
      "X:741",
      "X:742",
      "X:743",
      "X:744",
      "X:745",
      "X:746",
      "X:747",
      "X:748",
      "X:749",
      "X:75",
      "X:750",
      "X:751",
      "X:752",
      "X:753",
      "X:754",
      "X:755",
      "X:756",
      "X:757",
      "X:758",
      "X:759",
      "X:76",
      "X:760",
      "X:761",
      "X:762",
      "X:763",
      "X:764",
      "X:765",
      "X:766",
      "X:767",
      "X:768",
      "X:769",
      "X:77",
      "X:770",
      "X:771",
      "X:772",
      "X:773",
      "X:774",
      "X:775",
      "X:776",
      "X:777",
      "X:778",
      "X:779",
      "X:78",
      "X:780",
      "X:781",
      "X:782",
      "X:783",
      "X:784",
      "X:785",
      "X:786",
      "X:787",
      "X:788",
      "X:789",
      "X:79",
      "X:790",
      "X:791",
      "X:792",
      "X:793",
      "X:794",
      "X:795",
      "X:796",
      "X:797",
      "X:798",
      "X:799",
      "X:80",
      "X:81",
      "X:82",
      "X:83",
      "X:84",
      "X:85",
      "X:86",
      "X:87",
      "X:88",
      "X:89",
      "X:90",
      "X:91",
      "X:92",
      "X:93",
      "X:94",
      "X:95",
      "X:96",
      "X:97",
      "X:98",
      "X:99"
    ],
    "X:71": [
      "X:100",
      "X:101",
      "X:102",
      "X:103",
      "X:104",
      "X:105",
      "X:106",
      "X:107",
      "X:108",
      "X:109",
      "X:11",
      "X:110",
      "X:111",
      "X:112",
      "X:113",
      "X:114",
      "X:115",
      "X:116",
      "X:117",
      "X:118",
      "X:119",
      "X:12",
      "X:120",
      "X:121",
      "X:122",
      "X:123",
      "X:124",
      "X:125",
      "X:126",
      "X:127",
      "X:128",
      "X:129",
      "X:13",
      "X:130",
      "X:131",
      "X:132",
      "X:133",
      "X:134",
      "X:135",
      "X:136",
      "X:137",
      "X:138",
      "X:139",
      "X:14",
      "X:140",
      "X:141",
      "X:142",
      "X:143",
      "X:144",
      "X:145",
      "X:146",
      "X:147",
      "X:148",
      "X:149",
      "X:15",
      "X:150",
      "X:151",
      "X:152",
      "X:153",
      "X:154",
      "X:155",
      "X:156",
      "X:157",
      "X:158",
      "X:159",
      "X:16",
      "X:160",
      "X:161",
      "X:162",
      "X:163",
      "X:164",
      "X:165",
      "X:166",
      "X:167",
      "X:168",
      "X:169",
      "X:17",
      "X:170",
      "X:171",
      "X:172",
      "X:173",
      "X:174",
      "X:175",
      "X:176",
      "X:177",
      "X:178",
      "X:179",
      "X:18",
      "X:180",
      "X:181",
      "X:182",
      "X:183",
      "X:184",
      "X:185",
      "X:186",
      "X:187",
      "X:188",
      "X:189",
      "X:19",
      "X:190",
      "X:191",
      "X:192",
      "X:193",
      "X:194",
      "X:195",
      "X:196",
      "X:197",
      "X:198",
      "X:199",
      "X:20",
      "X:200",
      "X:201",
      "X:202",
      "X:203",
      "X:204",
      "X:205",
      "X:206",
      "X:207",
      "X:208",
      "X:209",
      "X:21",
      "X:210",
      "X:211",
      "X:212",
      "X:213",
      "X:214",
      "X:215",
      "X:216",
      "X:217",
      "X:218",
      "X:219",
      "X:22",
      "X:220",
      "X:221",
      "X:222",
      "X:223",
      "X:224",
      "X:225",
      "X:226",
      "X:23",
      "X:235",
      "X:236",
      "X:237",
      "X:238",
      "X:239",
      "X:24",
      "X:240",
      "X:241",
      "X:242",
      "X:243",
      "X:244",
      "X:245",
      "X:246",
      "X:247",
      "X:248",
      "X:249",
      "X:25",
      "X:250",
      "X:26",
      "X:266",
      "X:267",
      "X:268",
      "X:269",
      "X:27",
      "X:270",
      "X:271",
      "X:272",
      "X:273",
      "X:274",
      "X:275",
      "X:276",
      "X:277",
      "X:28",
      "X:286",
      "X:287",
      "X:288",
      "X:289",
      "X:29",
      "X:290",
      "X:291",
      "X:292",
      "X:293",
      "X:294",
      "X:295",
      "X:296",
      "X:297",
      "X:298",
      "X:299",
      "X:30",
      "X:300",
      "X:301",
      "X:302",
      "X:303",
      "X:304",
      "X:305",
      "X:306",
      "X:307",
      "X:308",
      "X:309",
      "X:31",
      "X:310",
      "X:311",
      "X:312",
      "X:313",
      "X:314",
      "X:315",
      "X:316",
      "X:317",
      "X:318",
      "X:319",
      "X:32",
      "X:320",
      "X:321",
      "X:322",
      "X:323",
      "X:324",
      "X:325",
      "X:326",
      "X:327",
      "X:328",
      "X:329",
      "X:33",
      "X:330",
      "X:331",
      "X:332",
      "X:333",
      "X:334",
      "X:335",
      "X:336",
      "X:337",
      "X:338",
      "X:339",
      "X:34",
      "X:340",
      "X:341",
      "X:342",
      "X:343",
      "X:344",
      "X:345",
      "X:346",
      "X:347",
      "X:348",
      "X:349",
      "X:35",
      "X:350",
      "X:351",
      "X:352",
      "X:353",
      "X:354",
      "X:355",
      "X:356",
      "X:357",
      "X:358",
      "X:359",
      "X:36",
      "X:360",
      "X:361",
      "X:362",
      "X:363",
      "X:364",
      "X:365",
      "X:366",
      "X:367",
      "X:368",
      "X:369",
      "X:37",
      "X:370",
      "X:371",
      "X:372",
      "X:373",
      "X:374",
      "X:375",
      "X:376",
      "X:377",
      "X:378",
      "X:379",
      "X:38",
      "X:380",
      "X:381",
      "X:382",
      "X:383",
      "X:384",
      "X:385",
      "X:386",
      "X:387",
      "X:388",
      "X:389",
      "X:39",
      "X:390",
      "X:391",
      "X:392",
      "X:393",
      "X:394",
      "X:395",
      "X:396",
      "X:397",
      "X:398",
      "X:399",
      "X:40",
      "X:400",
      "X:401",
      "X:402",
      "X:403",
      "X:404",
      "X:405",
      "X:406",
      "X:407",
      "X:408",
      "X:409",
      "X:41",
      "X:410",
      "X:411",
      "X:412",
      "X:413",
      "X:414",
      "X:415",
      "X:416",
      "X:417",
      "X:418",
      "X:419",
      "X:42",
      "X:420",
      "X:421",
      "X:422",
      "X:423",
      "X:424",
      "X:425",
      "X:426",
      "X:427",
      "X:428",
      "X:429",
      "X:43",
      "X:430",
      "X:431",
      "X:432",
      "X:433",
      "X:434",
      "X:435",
      "X:436",
      "X:437",
      "X:438",
      "X:439",
      "X:44",
      "X:440",
      "X:441",
      "X:442",
      "X:443",
      "X:444",
      "X:445",
      "X:446",
      "X:447",
      "X:448",
      "X:449",
      "X:45",
      "X:450",
      "X:451",
      "X:452",
      "X:453",
      "X:454",
      "X:455",
      "X:456",
      "X:457",
      "X:458",
      "X:459",
      "X:46",
      "X:460",
      "X:461",
      "X:462",
      "X:463",
      "X:464",
      "X:465",
      "X:47",
      "X:48",
      "X:49",
      "X:50",
      "X:51",
      "X:516",
      "X:517",
      "X:518",
      "X:519",
      "X:52",
      "X:520",
      "X:521",
      "X:522",
      "X:523",
      "X:524",
      "X:525",
      "X:526",
      "X:527",
      "X:528",
      "X:529",
      "X:53",
      "X:530",
      "X:531",
      "X:532",
      "X:533",
      "X:534",
      "X:535",
      "X:536",
      "X:537",
      "X:538",
      "X:539",
      "X:54",
      "X:540",
      "X:541",
      "X:542",
      "X:543",
      "X:544",
      "X:545",
      "X:546",
      "X:547",
      "X:548",
      "X:549",
      "X:55",
      "X:550",
      "X:551",
      "X:552",
      "X:553",
      "X:554",
      "X:555",
      "X:556",
      "X:557",
      "X:558",
      "X:559",
      "X:56",
      "X:560",
      "X:561",
      "X:562",
      "X:563",
      "X:564",
      "X:565",
      "X:566",
      "X:567",
      "X:568",
      "X:569",
      "X:57",
      "X:570",
      "X:571",
      "X:572",
      "X:573",
      "X:574",
      "X:575",
      "X:576",
      "X:577",
      "X:578",
      "X:579",
      "X:58",
      "X:580",
      "X:581",
      "X:582",
      "X:583",
      "X:584",
      "X:585",
      "X:586",
      "X:587",
      "X:588",
      "X:589",
      "X:59",
      "X:590",
      "X:591",
      "X:592",
      "X:593",
      "X:594",
      "X:595",
      "X:596",
      "X:597",
      "X:598",
      "X:599",
      "X:60",
      "X:600",
      "X:601",
      "X:602",
      "X:603",
      "X:604",
      "X:605",
      "X:606",
      "X:607",
      "X:608",
      "X:609",
      "X:61",
      "X:610",
      "X:611",
      "X:612",
      "X:613",
      "X:614",
      "X:615",
      "X:616",
      "X:617",
      "X:618",
      "X:619",
      "X:62",
      "X:620",
      "X:621",
      "X:622",
      "X:623",
      "X:624",
      "X:625",
      "X:626",
      "X:627",
      "X:628",
      "X:629",
      "X:63",
      "X:630",
      "X:631",
      "X:632",
      "X:633",
      "X:634",
      "X:635",
      "X:636",
      "X:637",
      "X:638",
      "X:639",
      "X:64",
      "X:640",
      "X:641",
      "X:642",
      "X:643",
      "X:644",
      "X:645",
      "X:646",
      "X:647",
      "X:648",
      "X:649",
      "X:65",
      "X:650",
      "X:651",
      "X:652",
      "X:653",
      "X:654",
      "X:655",
      "X:656",
      "X:657",
      "X:658",
      "X:659",
      "X:66",
      "X:660",
      "X:661",
      "X:662",
      "X:663",
      "X:664",
      "X:665",
      "X:666",
      "X:667",
      "X:668",
      "X:669",
      "X:67",
      "X:670",
      "X:671",
      "X:672",
      "X:673",
      "X:674",
      "X:675",
      "X:676",
      "X:677",
      "X:678",
      "X:679",
      "X:68",
      "X:680",
      "X:681",
      "X:682",
      "X:683",
      "X:684",
      "X:685",
      "X:686",
      "X:687",
      "X:688",
      "X:689",
      "X:69",
      "X:690",
      "X:691",
      "X:692",
      "X:693",
      "X:694",
      "X:695",
      "X:696",
      "X:697",
      "X:698",
      "X:699",
      "X:70",
      "X:700",
      "X:701",
      "X:702",
      "X:703",
      "X:704",
      "X:705",
      "X:706",
      "X:707",
      "X:708",
      "X:709",
      "X:710",
      "X:711",
      "X:712",
      "X:713",
      "X:714",
      "X:715",
      "X:716",
      "X:717",
      "X:718",
      "X:719",
      "X:72",
      "X:720",
      "X:721",
      "X:722",
      "X:723",
      "X:724",
      "X:725",
      "X:726",
      "X:727",
      "X:728",
      "X:729",
      "X:73",
      "X:730",
      "X:731",
      "X:732",
      "X:733",
      "X:734",
      "X:735",
      "X:736",
      "X:737",
      "X:738",
      "X:739",
      "X:74",
      "X:740",
      "X:741",
      "X:742",
      "X:743",
      "X:744",
      "X:745",
      "X:746",
      "X:747",
      "X:748",
      "X:749",
      "X:75",
      "X:750",
      "X:751",
      "X:752",
      "X:753",
      "X:754",
      "X:755",
      "X:756",
      "X:757",
      "X:758",
      "X:759",
      "X:76",
      "X:760",
      "X:761",
      "X:762",
      "X:763",
      "X:764",
      "X:765",
      "X:766",
      "X:767",
      "X:768",
      "X:769",
      "X:77",
      "X:770",
      "X:771",
      "X:772",
      "X:773",
      "X:774",
      "X:775",
      "X:776",
      "X:777",
      "X:778",
      "X:779",
      "X:78",
      "X:780",
      "X:781",
      "X:782",
      "X:783",
      "X:784",
      "X:785",
      "X:786",
      "X:787",
      "X:788",
      "X:789",
      "X:79",
      "X:790",
      "X:791",
      "X:792",
      "X:793",
      "X:794",
      "X:795",
      "X:796",
      "X:797",
      "X:798",
      "X:799",
      "X:80",
      "X:81",
      "X:82",
      "X:83",
      "X:84",
      "X:85",
      "X:86",
      "X:87",
      "X:88",
      "X:89",
      "X:90",
      "X:91",
      "X:92",
      "X:93",
      "X:94",
      "X:95",
      "X:96",
      "X:97",
      "X:98",
      "X:99"
    ],
    "X:72": [
      "X:100",
      "X:101",
      "X:102",
      "X:103",
      "X:104",
      "X:105",
      "X:106",
      "X:107",
      "X:108",
      "X:109",
      "X:11",
      "X:110",
      "X:111",
      "X:112",
      "X:113",
      "X:114",
      "X:115",
      "X:116",
      "X:117",
      "X:118",
      "X:119",
      "X:12",
      "X:120",
      "X:121",
      "X:122",
      "X:123",
      "X:124",
      "X:125",
      "X:126",
      "X:127",
      "X:128",
      "X:129",
      "X:13",
      "X:130",
      "X:131",
      "X:132",
      "X:133",
      "X:134",
      "X:135",
      "X:136",
      "X:137",
      "X:138",
      "X:139",
      "X:14",
      "X:140",
      "X:141",
      "X:142",
      "X:143",
      "X:144",
      "X:145",
      "X:146",
      "X:147",
      "X:148",
      "X:149",
      "X:15",
      "X:150",
      "X:151",
      "X:152",
      "X:153",
      "X:154",
      "X:155",
      "X:156",
      "X:157",
      "X:158",
      "X:159",
      "X:16",
      "X:160",
      "X:161",
      "X:162",
      "X:163",
      "X:164",
      "X:165",
      "X:166",
      "X:167",
      "X:168",
      "X:169",
      "X:17",
      "X:170",
      "X:171",
      "X:172",
      "X:173",
      "X:174",
      "X:175",
      "X:176",
      "X:177",
      "X:178",
      "X:179",
      "X:18",
      "X:180",
      "X:181",
      "X:182",
      "X:183",
      "X:184",
      "X:185",
      "X:186",
      "X:187",
      "X:188",
      "X:189",
      "X:19",
      "X:190",
      "X:191",
      "X:192",
      "X:193",
      "X:194",
      "X:195",
      "X:196",
      "X:197",
      "X:198",
      "X:199",
      "X:20",
      "X:200",
      "X:201",
      "X:202",
      "X:203",
      "X:204",
      "X:205",
      "X:206",
      "X:207",
      "X:208",
      "X:209",
      "X:21",
      "X:210",
      "X:211",
      "X:212",
      "X:213",
      "X:214",
      "X:215",
      "X:216",
      "X:217",
      "X:218",
      "X:219",
      "X:22",
      "X:220",
      "X:221",
      "X:222",
      "X:223",
      "X:224",
      "X:225",
      "X:226",
      "X:23",
      "X:235",
      "X:236",
      "X:237",
      "X:238",
      "X:239",
      "X:24",
      "X:240",
      "X:241",
      "X:242",
      "X:243",
      "X:244",
      "X:245",
      "X:246",
      "X:247",
      "X:248",
      "X:249",
      "X:25",
      "X:250",
      "X:26",
      "X:266",
      "X:267",
      "X:268",
      "X:269",
      "X:27",
      "X:270",
      "X:271",
      "X:272",
      "X:273",
      "X:274",
      "X:275",
      "X:276",
      "X:277",
      "X:28",
      "X:286",
      "X:287",
      "X:288",
      "X:289",
      "X:29",
      "X:290",
      "X:291",
      "X:292",
      "X:293",
      "X:294",
      "X:295",
      "X:296",
      "X:297",
      "X:298",
      "X:299",
      "X:30",
      "X:300",
      "X:301",
      "X:302",
      "X:303",
      "X:304",
      "X:305",
      "X:306",
      "X:307",
      "X:308",
      "X:309",
      "X:31",
      "X:310",
      "X:311",
      "X:312",
      "X:313",
      "X:314",
      "X:315",
      "X:316",
      "X:317",
      "X:318",
      "X:319",
      "X:32",
      "X:320",
      "X:321",
      "X:322",
      "X:323",
      "X:324",
      "X:325",
      "X:326",
      "X:327",
      "X:328",
      "X:329",
      "X:33",
      "X:330",
      "X:331",
      "X:332",
      "X:333",
      "X:334",
      "X:335",
      "X:336",
      "X:337",
      "X:338",
      "X:339",
      "X:34",
      "X:340",
      "X:341",
      "X:342",
      "X:343",
      "X:344",
      "X:345",
      "X:346",
      "X:347",
      "X:348",
      "X:349",
      "X:35",
      "X:350",
      "X:351",
      "X:352",
      "X:353",
      "X:354",
      "X:355",
      "X:356",
      "X:357",
      "X:358",
      "X:359",
      "X:36",
      "X:360",
      "X:361",
      "X:362",
      "X:363",
      "X:364",
      "X:365",
      "X:366",
      "X:367",
      "X:368",
      "X:369",
      "X:37",
      "X:370",
      "X:371",
      "X:372",
      "X:373",
      "X:374",
      "X:375",
      "X:376",
      "X:377",
      "X:378",
      "X:379",
      "X:38",
      "X:380",
      "X:381",
      "X:382",
      "X:383",
      "X:384",
      "X:385",
      "X:386",
      "X:387",
      "X:388",
      "X:389",
      "X:39",
      "X:390",
      "X:391",
      "X:392",
      "X:393",
      "X:394",
      "X:395",
      "X:396",
      "X:397",
      "X:398",
      "X:399",
      "X:40",
      "X:400",
      "X:401",
      "X:402",
      "X:403",
      "X:404",
      "X:405",
      "X:406",
      "X:407",
      "X:408",
      "X:409",
      "X:41",
      "X:410",
      "X:411",
      "X:412",
      "X:413",
      "X:414",
      "X:415",
      "X:416",
      "X:417",
      "X:418",
      "X:419",
      "X:42",
      "X:420",
      "X:421",
      "X:422",
      "X:423",
      "X:424",
      "X:425",
      "X:426",
      "X:427",
      "X:428",
      "X:429",
      "X:43",
      "X:430",
      "X:431",
      "X:432",
      "X:433",
      "X:434",
      "X:435",
      "X:436",
      "X:437",
      "X:438",
      "X:439",
      "X:44",
      "X:440",
      "X:441",
      "X:442",
      "X:443",
      "X:444",
      "X:445",
      "X:446",
      "X:447",
      "X:448",
      "X:449",
      "X:45",
      "X:450",
      "X:451",
      "X:452",
      "X:453",
      "X:454",
      "X:455",
      "X:456",
      "X:457",
      "X:458",
      "X:459",
      "X:46",
      "X:460",
      "X:461",
      "X:462",
      "X:463",
      "X:464",
      "X:465",
      "X:47",
      "X:48",
      "X:49",
      "X:50",
      "X:51",
      "X:516",
      "X:517",
      "X:518",
      "X:519",
      "X:52",
      "X:520",
      "X:521",
      "X:522",
      "X:523",
      "X:524",
      "X:525",
      "X:526",
      "X:527",
      "X:528",
      "X:529",
      "X:53",
      "X:530",
      "X:531",
      "X:532",
      "X:533",
      "X:534",
      "X:535",
      "X:536",
      "X:537",
      "X:538",
      "X:539",
      "X:54",
      "X:540",
      "X:541",
      "X:542",
      "X:543",
      "X:544",
      "X:545",
      "X:546",
      "X:547",
      "X:548",
      "X:549",
      "X:55",
      "X:550",
      "X:551",
      "X:552",
      "X:553",
      "X:554",
      "X:555",
      "X:556",
      "X:557",
      "X:558",
      "X:559",
      "X:56",
      "X:560",
      "X:561",
      "X:562",
      "X:563",
      "X:564",
      "X:565",
      "X:566",
      "X:567",
      "X:568",
      "X:569",
      "X:57",
      "X:570",
      "X:571",
      "X:572",
      "X:573",
      "X:574",
      "X:575",
      "X:576",
      "X:577",
      "X:578",
      "X:579",
      "X:58",
      "X:580",
      "X:581",
      "X:582",
      "X:583",
      "X:584",
      "X:585",
      "X:586",
      "X:587",
      "X:588",
      "X:589",
      "X:59",
      "X:590",
      "X:591",
      "X:592",
      "X:593",
      "X:594",
      "X:595",
      "X:596",
      "X:597",
      "X:598",
      "X:599",
      "X:60",
      "X:600",
      "X:601",
      "X:602",
      "X:603",
      "X:604",
      "X:605",
      "X:606",
      "X:607",
      "X:608",
      "X:609",
      "X:61",
      "X:610",
      "X:611",
      "X:612",
      "X:613",
      "X:614",
      "X:615",
      "X:616",
      "X:617",
      "X:618",
      "X:619",
      "X:62",
      "X:620",
      "X:621",
      "X:622",
      "X:623",
      "X:624",
      "X:625",
      "X:626",
      "X:627",
      "X:628",
      "X:629",
      "X:63",
      "X:630",
      "X:631",
      "X:632",
      "X:633",
      "X:634",
      "X:635",
      "X:636",
      "X:637",
      "X:638",
      "X:639",
      "X:64",
      "X:640",
      "X:641",
      "X:642",
      "X:643",
      "X:644",
      "X:645",
      "X:646",
      "X:647",
      "X:648",
      "X:649",
      "X:65",
      "X:650",
      "X:651",
      "X:652",
      "X:653",
      "X:654",
      "X:655",
      "X:656",
      "X:657",
      "X:658",
      "X:659",
      "X:66",
      "X:660",
      "X:661",
      "X:662",
      "X:663",
      "X:664",
      "X:665",
      "X:666",
      "X:667",
      "X:668",
      "X:669",
      "X:67",
      "X:670",
      "X:671",
      "X:672",
      "X:673",
      "X:674",
      "X:675",
      "X:676",
      "X:677",
      "X:678",
      "X:679",
      "X:68",
      "X:680",
      "X:681",
      "X:682",
      "X:683",
      "X:684",
      "X:685",
      "X:686",
      "X:687",
      "X:688",
      "X:689",
      "X:69",
      "X:690",
      "X:691",
      "X:692",
      "X:693",
      "X:694",
      "X:695",
      "X:696",
      "X:697",
      "X:698",
      "X:699",
      "X:70",
      "X:700",
      "X:701",
      "X:702",
      "X:703",
      "X:704",
      "X:705",
      "X:706",
      "X:707",
      "X:708",
      "X:709",
      "X:71",
      "X:710",
      "X:711",
      "X:712",
      "X:713",
      "X:714",
      "X:715",
      "X:716",
      "X:717",
      "X:718",
      "X:719",
      "X:720",
      "X:721",
      "X:722",
      "X:723",
      "X:724",
      "X:725",
      "X:726",
      "X:727",
      "X:728",
      "X:729",
      "X:73",
      "X:730",
      "X:731",
      "X:732",
      "X:733",
      "X:734",
      "X:735",
      "X:736",
      "X:737",
      "X:738",
      "X:739",
      "X:74",
      "X:740",
      "X:741",
      "X:742",
      "X:743",
      "X:744",
      "X:745",
      "X:746",
      "X:747",
      "X:748",
      "X:749",
      "X:75",
      "X:750",
      "X:751",
      "X:752",
      "X:753",
      "X:754",
      "X:755",
      "X:756",
      "X:757",
      "X:758",
      "X:759",
      "X:76",
      "X:760",
      "X:761",
      "X:762",
      "X:763",
      "X:764",
      "X:765",
      "X:766",
      "X:767",
      "X:768",
      "X:769",
      "X:77",
      "X:770",
      "X:771",
      "X:772",
      "X:773",
      "X:774",
      "X:775",
      "X:776",
      "X:777",
      "X:778",
      "X:779",
      "X:78",
      "X:780",
      "X:781",
      "X:782",
      "X:783",
      "X:784",
      "X:785",
      "X:786",
      "X:787",
      "X:788",
      "X:789",
      "X:79",
      "X:790",
      "X:791",
      "X:792",
      "X:793",
      "X:794",
      "X:795",
      "X:796",
      "X:797",
      "X:798",
      "X:799",
      "X:80",
      "X:81",
      "X:82",
      "X:83",
      "X:84",
      "X:85",
      "X:86",
      "X:87",
      "X:88",
      "X:89",
      "X:90",
      "X:91",
      "X:92",
      "X:93",
      "X:94",
      "X:95",
      "X:96",
      "X:97",
      "X:98",
      "X:99"
    ],
    "X:73": [
      "X:100",
      "X:101",
      "X:102",
      "X:103",
      "X:104",
      "X:105",
      "X:106",
      "X:107",
      "X:108",
      "X:109",
      "X:11",
      "X:110",
      "X:111",
      "X:112",
      "X:113",
      "X:114",
      "X:115",
      "X:116",
      "X:117",
      "X:118",
      "X:119",
      "X:12",
      "X:120",
      "X:121",
      "X:122",
      "X:123",
      "X:124",
      "X:125",
      "X:126",
      "X:127",
      "X:128",
      "X:129",
      "X:13",
      "X:130",
      "X:131",
      "X:132",
      "X:133",
      "X:134",
      "X:135",
      "X:136",
      "X:137",
      "X:138",
      "X:139",
      "X:14",
      "X:140",
      "X:141",
      "X:142",
      "X:143",
      "X:144",
      "X:145",
      "X:146",
      "X:147",
      "X:148",
      "X:149",
      "X:15",
      "X:150",
      "X:151",
      "X:152",
      "X:153",
      "X:154",
      "X:155",
      "X:156",
      "X:157",
      "X:158",
      "X:159",
      "X:16",
      "X:160",
      "X:161",
      "X:162",
      "X:163",
      "X:164",
      "X:165",
      "X:166",
      "X:167",
      "X:168",
      "X:169",
      "X:17",
      "X:170",
      "X:171",
      "X:172",
      "X:173",
      "X:174",
      "X:175",
      "X:176",
      "X:177",
      "X:178",
      "X:179",
      "X:18",
      "X:180",
      "X:181",
      "X:182",
      "X:183",
      "X:184",
      "X:185",
      "X:186",
      "X:187",
      "X:188",
      "X:189",
      "X:19",
      "X:190",
      "X:191",
      "X:192",
      "X:193",
      "X:194",
      "X:195",
      "X:196",
      "X:197",
      "X:198",
      "X:199",
      "X:20",
      "X:200",
      "X:201",
      "X:202",
      "X:203",
      "X:204",
      "X:205",
      "X:206",
      "X:207",
      "X:208",
      "X:209",
      "X:21",
      "X:210",
      "X:211",
      "X:212",
      "X:213",
      "X:214",
      "X:215",
      "X:216",
      "X:217",
      "X:218",
      "X:219",
      "X:22",
      "X:220",
      "X:221",
      "X:222",
      "X:223",
      "X:224",
      "X:225",
      "X:226",
      "X:23",
      "X:235",
      "X:236",
      "X:237",
      "X:238",
      "X:239",
      "X:24",
      "X:240",
      "X:241",
      "X:242",
      "X:243",
      "X:244",
      "X:245",
      "X:246",
      "X:247",
      "X:248",
      "X:249",
      "X:25",
      "X:250",
      "X:26",
      "X:266",
      "X:267",
      "X:268",
      "X:269",
      "X:27",
      "X:270",
      "X:271",
      "X:272",
      "X:273",
      "X:274",
      "X:275",
      "X:276",
      "X:277",
      "X:28",
      "X:286",
      "X:287",
      "X:288",
      "X:289",
      "X:29",
      "X:290",
      "X:291",
      "X:292",
      "X:293",
      "X:294",
      "X:295",
      "X:296",
      "X:297",
      "X:298",
      "X:299",
      "X:30",
      "X:300",
      "X:301",
      "X:302",
      "X:303",
      "X:304",
      "X:305",
      "X:306",
      "X:307",
      "X:308",
      "X:309",
      "X:31",
      "X:310",
      "X:311",
      "X:312",
      "X:313",
      "X:314",
      "X:315",
      "X:316",
      "X:317",
      "X:318",
      "X:319",
      "X:32",
      "X:320",
      "X:321",
      "X:322",
      "X:323",
      "X:324",
      "X:325",
      "X:326",
      "X:327",
      "X:328",
      "X:329",
      "X:33",
      "X:330",
      "X:331",
      "X:332",
      "X:333",
      "X:334",
      "X:335",
      "X:336",
      "X:337",
      "X:338",
      "X:339",
      "X:34",
      "X:340",
      "X:341",
      "X:342",
      "X:343",
      "X:344",
      "X:345",
      "X:346",
      "X:347",
      "X:348",
      "X:349",
      "X:35",
      "X:350",
      "X:351",
      "X:352",
      "X:353",
      "X:354",
      "X:355",
      "X:356",
      "X:357",
      "X:358",
      "X:359",
      "X:36",
      "X:360",
      "X:361",
      "X:362",
      "X:363",
      "X:364",
      "X:365",
      "X:366",
      "X:367",
      "X:368",
      "X:369",
      "X:37",
      "X:370",
      "X:371",
      "X:372",
      "X:373",
      "X:374",
      "X:375",
      "X:376",
      "X:377",
      "X:378",
      "X:379",
      "X:38",
      "X:380",
      "X:381",
      "X:382",
      "X:383",
      "X:384",
      "X:385",
      "X:386",
      "X:387",
      "X:388",
      "X:389",
      "X:39",
      "X:390",
      "X:391",
      "X:392",
      "X:393",
      "X:394",
      "X:395",
      "X:396",
      "X:397",
      "X:398",
      "X:399",
      "X:40",
      "X:400",
      "X:401",
      "X:402",
      "X:403",
      "X:404",
      "X:405",
      "X:406",
      "X:407",
      "X:408",
      "X:409",
      "X:41",
      "X:410",
      "X:411",
      "X:412",
      "X:413",
      "X:414",
      "X:415",
      "X:416",
      "X:417",
      "X:418",
      "X:419",
      "X:42",
      "X:420",
      "X:421",
      "X:422",
      "X:423",
      "X:424",
      "X:425",
      "X:426",
      "X:427",
      "X:428",
      "X:429",
      "X:43",
      "X:430",
      "X:431",
      "X:432",
      "X:433",
      "X:434",
      "X:435",
      "X:436",
      "X:437",
      "X:438",
      "X:439",
      "X:44",
      "X:440",
      "X:441",
      "X:442",
      "X:443",
      "X:444",
      "X:445",
      "X:446",
      "X:447",
      "X:448",
      "X:449",
      "X:45",
      "X:450",
      "X:451",
      "X:452",
      "X:453",
      "X:454",
      "X:455",
      "X:456",
      "X:457",
      "X:458",
      "X:459",
      "X:46",
      "X:460",
      "X:461",
      "X:462",
      "X:463",
      "X:464",
      "X:465",
      "X:47",
      "X:48",
      "X:49",
      "X:50",
      "X:51",
      "X:516",
      "X:517",
      "X:518",
      "X:519",
      "X:52",
      "X:520",
      "X:521",
      "X:522",
      "X:523",
      "X:524",
      "X:525",
      "X:526",
      "X:527",
      "X:528",
      "X:529",
      "X:53",
      "X:530",
      "X:531",
      "X:532",
      "X:533",
      "X:534",
      "X:535",
      "X:536",
      "X:537",
      "X:538",
      "X:539",
      "X:54",
      "X:540",
      "X:541",
      "X:542",
      "X:543",
      "X:544",
      "X:545",
      "X:546",
      "X:547",
      "X:548",
      "X:549",
      "X:55",
      "X:550",
      "X:551",
      "X:552",
      "X:553",
      "X:554",
      "X:555",
      "X:556",
      "X:557",
      "X:558",
      "X:559",
      "X:56",
      "X:560",
      "X:561",
      "X:562",
      "X:563",
      "X:564",
      "X:565",
      "X:566",
      "X:567",
      "X:568",
      "X:569",
      "X:57",
      "X:570",
      "X:571",
      "X:572",
      "X:573",
      "X:574",
      "X:575",
      "X:576",
      "X:577",
      "X:578",
      "X:579",
      "X:58",
      "X:580",
      "X:581",
      "X:582",
      "X:583",
      "X:584",
      "X:585",
      "X:586",
      "X:587",
      "X:588",
      "X:589",
      "X:59",
      "X:590",
      "X:591",
      "X:592",
      "X:593",
      "X:594",
      "X:595",
      "X:596",
      "X:597",
      "X:598",
      "X:599",
      "X:60",
      "X:600",
      "X:601",
      "X:602",
      "X:603",
      "X:604",
      "X:605",
      "X:606",
      "X:607",
      "X:608",
      "X:609",
      "X:61",
      "X:610",
      "X:611",
      "X:612",
      "X:613",
      "X:614",
      "X:615",
      "X:616",
      "X:617",
      "X:618",
      "X:619",
      "X:62",
      "X:620",
      "X:621",
      "X:622",
      "X:623",
      "X:624",
      "X:625",
      "X:626",
      "X:627",
      "X:628",
      "X:629",
      "X:63",
      "X:630",
      "X:631",
      "X:632",
      "X:633",
      "X:634",
      "X:635",
      "X:636",
      "X:637",
      "X:638",
      "X:639",
      "X:64",
      "X:640",
      "X:641",
      "X:642",
      "X:643",
      "X:644",
      "X:645",
      "X:646",
      "X:647",
      "X:648",
      "X:649",
      "X:65",
      "X:650",
      "X:651",
      "X:652",
      "X:653",
      "X:654",
      "X:655",
      "X:656",
      "X:657",
      "X:658",
      "X:659",
      "X:66",
      "X:660",
      "X:661",
      "X:662",
      "X:663",
      "X:664",
      "X:665",
      "X:666",
      "X:667",
      "X:668",
      "X:669",
      "X:67",
      "X:670",
      "X:671",
      "X:672",
      "X:673",
      "X:674",
      "X:675",
      "X:676",
      "X:677",
      "X:678",
      "X:679",
      "X:68",
      "X:680",
      "X:681",
      "X:682",
      "X:683",
      "X:684",
      "X:685",
      "X:686",
      "X:687",
      "X:688",
      "X:689",
      "X:69",
      "X:690",
      "X:691",
      "X:692",
      "X:693",
      "X:694",
      "X:695",
      "X:696",
      "X:697",
      "X:698",
      "X:699",
      "X:70",
      "X:700",
      "X:701",
      "X:702",
      "X:703",
      "X:704",
      "X:705",
      "X:706",
      "X:707",
      "X:708",
      "X:709",
      "X:71",
      "X:710",
      "X:711",
      "X:712",
      "X:713",
      "X:714",
      "X:715",
      "X:716",
      "X:717",
      "X:718",
      "X:719",
      "X:72",
      "X:720",
      "X:721",
      "X:722",
      "X:723",
      "X:724",
      "X:725",
      "X:726",
      "X:727",
      "X:728",
      "X:729",
      "X:730",
      "X:731",
      "X:732",
      "X:733",
      "X:734",
      "X:735",
      "X:736",
      "X:737",
      "X:738",
      "X:739",
      "X:74",
      "X:740",
      "X:741",
      "X:742",
      "X:743",
      "X:744",
      "X:745",
      "X:746",
      "X:747",
      "X:748",
      "X:749",
      "X:75",
      "X:750",
      "X:751",
      "X:752",
      "X:753",
      "X:754",
      "X:755",
      "X:756",
      "X:757",
      "X:758",
      "X:759",
      "X:76",
      "X:760",
      "X:761",
      "X:762",
      "X:763",
      "X:764",
      "X:765",
      "X:766",
      "X:767",
      "X:768",
      "X:769",
      "X:77",
      "X:770",
      "X:771",
      "X:772",
      "X:773",
      "X:774",
      "X:775",
      "X:776",
      "X:777",
      "X:778",
      "X:779",
      "X:78",
      "X:780",
      "X:781",
      "X:782",
      "X:783",
      "X:784",
      "X:785",
      "X:786",
      "X:787",
      "X:788",
      "X:789",
      "X:79",
      "X:790",
      "X:791",
      "X:792",
      "X:793",
      "X:794",
      "X:795",
      "X:796",
      "X:797",
      "X:798",
      "X:799",
      "X:80",
      "X:81",
      "X:82",
      "X:83",
      "X:84",
      "X:85",
      "X:86",
      "X:87",
      "X:88",
      "X:89",
      "X:90",
      "X:91",
      "X:92",
      "X:93",
      "X:94",
      "X:95",
      "X:96",
      "X:97",
      "X:98",
      "X:99"
    ],
    "X:74": [
      "X:100",
      "X:101",
      "X:102",
      "X:103",
      "X:104",
      "X:105",
      "X:106",
      "X:107",
      "X:108",
      "X:109",
      "X:11",
      "X:110",
      "X:111",
      "X:112",
      "X:113",
      "X:114",
      "X:115",
      "X:116",
      "X:117",
      "X:118",
      "X:119",
      "X:12",
      "X:120",
      "X:121",
      "X:122",
      "X:123",
      "X:124",
      "X:125",
      "X:126",
      "X:127",
      "X:128",
      "X:129",
      "X:13",
      "X:130",
      "X:131",
      "X:132",
      "X:133",
      "X:134",
      "X:135",
      "X:136",
      "X:137",
      "X:138",
      "X:139",
      "X:14",
      "X:140",
      "X:141",
      "X:142",
      "X:143",
      "X:144",
      "X:145",
      "X:146",
      "X:147",
      "X:148",
      "X:149",
      "X:15",
      "X:150",
      "X:151",
      "X:152",
      "X:153",
      "X:154",
      "X:155",
      "X:156",
      "X:157",
      "X:158",
      "X:159",
      "X:16",
      "X:160",
      "X:161",
      "X:162",
      "X:163",
      "X:164",
      "X:165",
      "X:166",
      "X:167",
      "X:168",
      "X:169",
      "X:17",
      "X:170",
      "X:171",
      "X:172",
      "X:173",
      "X:174",
      "X:175",
      "X:176",
      "X:177",
      "X:178",
      "X:179",
      "X:18",
      "X:180",
      "X:181",
      "X:182",
      "X:183",
      "X:184",
      "X:185",
      "X:186",
      "X:187",
      "X:188",
      "X:189",
      "X:19",
      "X:190",
      "X:191",
      "X:192",
      "X:193",
      "X:194",
      "X:195",
      "X:196",
      "X:197",
      "X:198",
      "X:199",
      "X:20",
      "X:200",
      "X:201",
      "X:202",
      "X:203",
      "X:204",
      "X:205",
      "X:206",
      "X:207",
      "X:208",
      "X:209",
      "X:21",
      "X:210",
      "X:211",
      "X:212",
      "X:213",
      "X:214",
      "X:215",
      "X:216",
      "X:217",
      "X:218",
      "X:219",
      "X:22",
      "X:220",
      "X:221",
      "X:222",
      "X:223",
      "X:224",
      "X:225",
      "X:226",
      "X:23",
      "X:235",
      "X:236",
      "X:237",
      "X:238",
      "X:239",
      "X:24",
      "X:240",
      "X:241",
      "X:242",
      "X:243",
      "X:244",
      "X:245",
      "X:246",
      "X:247",
      "X:248",
      "X:249",
      "X:25",
      "X:250",
      "X:26",
      "X:266",
      "X:267",
      "X:268",
      "X:269",
      "X:27",
      "X:270",
      "X:271",
      "X:272",
      "X:273",
      "X:274",
      "X:275",
      "X:276",
      "X:277",
      "X:28",
      "X:286",
      "X:287",
      "X:288",
      "X:289",
      "X:29",
      "X:290",
      "X:291",
      "X:292",
      "X:293",
      "X:294",
      "X:295",
      "X:296",
      "X:297",
      "X:298",
      "X:299",
      "X:30",
      "X:300",
      "X:301",
      "X:302",
      "X:303",
      "X:304",
      "X:305",
      "X:306",
      "X:307",
      "X:308",
      "X:309",
      "X:31",
      "X:310",
      "X:311",
      "X:312",
      "X:313",
      "X:314",
      "X:315",
      "X:316",
      "X:317",
      "X:318",
      "X:319",
      "X:32",
      "X:320",
      "X:321",
      "X:322",
      "X:323",
      "X:324",
      "X:325",
      "X:326",
      "X:327",
      "X:328",
      "X:329",
      "X:33",
      "X:330",
      "X:331",
      "X:332",
      "X:333",
      "X:334",
      "X:335",
      "X:336",
      "X:337",
      "X:338",
      "X:339",
      "X:34",
      "X:340",
      "X:341",
      "X:342",
      "X:343",
      "X:344",
      "X:345",
      "X:346",
      "X:347",
      "X:348",
      "X:349",
      "X:35",
      "X:350",
      "X:351",
      "X:352",
      "X:353",
      "X:354",
      "X:355",
      "X:356",
      "X:357",
      "X:358",
      "X:359",
      "X:36",
      "X:360",
      "X:361",
      "X:362",
      "X:363",
      "X:364",
      "X:365",
      "X:366",
      "X:367",
      "X:368",
      "X:369",
      "X:37",
      "X:370",
      "X:371",
      "X:372",
      "X:373",
      "X:374",
      "X:375",
      "X:376",
      "X:377",
      "X:378",
      "X:379",
      "X:38",
      "X:380",
      "X:381",
      "X:382",
      "X:383",
      "X:384",
      "X:385",
      "X:386",
      "X:387",
      "X:388",
      "X:389",
      "X:39",
      "X:390",
      "X:391",
      "X:392",
      "X:393",
      "X:394",
      "X:395",
      "X:396",
      "X:397",
      "X:398",
      "X:399",
      "X:40",
      "X:400",
      "X:401",
      "X:402",
      "X:403",
      "X:404",
      "X:405",
      "X:406",
      "X:407",
      "X:408",
      "X:409",
      "X:41",
      "X:410",
      "X:411",
      "X:412",
      "X:413",
      "X:414",
      "X:415",
      "X:416",
      "X:417",
      "X:418",
      "X:419",
      "X:42",
      "X:420",
      "X:421",
      "X:422",
      "X:423",
      "X:424",
      "X:425",
      "X:426",
      "X:427",
      "X:428",
      "X:429",
      "X:43",
      "X:430",
      "X:431",
      "X:432",
      "X:433",
      "X:434",
      "X:435",
      "X:436",
      "X:437",
      "X:438",
      "X:439",
      "X:44",
      "X:440",
      "X:441",
      "X:442",
      "X:443",
      "X:444",
      "X:445",
      "X:446",
      "X:447",
      "X:448",
      "X:449",
      "X:45",
      "X:450",
      "X:451",
      "X:452",
      "X:453",
      "X:454",
      "X:455",
      "X:456",
      "X:457",
      "X:458",
      "X:459",
      "X:46",
      "X:460",
      "X:461",
      "X:462",
      "X:463",
      "X:464",
      "X:465",
      "X:47",
      "X:48",
      "X:49",
      "X:50",
      "X:51",
      "X:516",
      "X:517",
      "X:518",
      "X:519",
      "X:52",
      "X:520",
      "X:521",
      "X:522",
      "X:523",
      "X:524",
      "X:525",
      "X:526",
      "X:527",
      "X:528",
      "X:529",
      "X:53",
      "X:530",
      "X:531",
      "X:532",
      "X:533",
      "X:534",
      "X:535",
      "X:536",
      "X:537",
      "X:538",
      "X:539",
      "X:54",
      "X:540",
      "X:541",
      "X:542",
      "X:543",
      "X:544",
      "X:545",
      "X:546",
      "X:547",
      "X:548",
      "X:549",
      "X:55",
      "X:550",
      "X:551",
      "X:552",
      "X:553",
      "X:554",
      "X:555",
      "X:556",
      "X:557",
      "X:558",
      "X:559",
      "X:56",
      "X:560",
      "X:561",
      "X:562",
      "X:563",
      "X:564",
      "X:565",
      "X:566",
      "X:567",
      "X:568",
      "X:569",
      "X:57",
      "X:570",
      "X:571",
      "X:572",
      "X:573",
      "X:574",
      "X:575",
      "X:576",
      "X:577",
      "X:578",
      "X:579",
      "X:58",
      "X:580",
      "X:581",
      "X:582",
      "X:583",
      "X:584",
      "X:585",
      "X:586",
      "X:587",
      "X:588",
      "X:589",
      "X:59",
      "X:590",
      "X:591",
      "X:592",
      "X:593",
      "X:594",
      "X:595",
      "X:596",
      "X:597",
      "X:598",
      "X:599",
      "X:60",
      "X:600",
      "X:601",
      "X:602",
      "X:603",
      "X:604",
      "X:605",
      "X:606",
      "X:607",
      "X:608",
      "X:609",
      "X:61",
      "X:610",
      "X:611",
      "X:612",
      "X:613",
      "X:614",
      "X:615",
      "X:616",
      "X:617",
      "X:618",
      "X:619",
      "X:62",
      "X:620",
      "X:621",
      "X:622",
      "X:623",
      "X:624",
      "X:625",
      "X:626",
      "X:627",
      "X:628",
      "X:629",
      "X:63",
      "X:630",
      "X:631",
      "X:632",
      "X:633",
      "X:634",
      "X:635",
      "X:636",
      "X:637",
      "X:638",
      "X:639",
      "X:64",
      "X:640",
      "X:641",
      "X:642",
      "X:643",
      "X:644",
      "X:645",
      "X:646",
      "X:647",
      "X:648",
      "X:649",
      "X:65",
      "X:650",
      "X:651",
      "X:652",
      "X:653",
      "X:654",
      "X:655",
      "X:656",
      "X:657",
      "X:658",
      "X:659",
      "X:66",
      "X:660",
      "X:661",
      "X:662",
      "X:663",
      "X:664",
      "X:665",
      "X:666",
      "X:667",
      "X:668",
      "X:669",
      "X:67",
      "X:670",
      "X:671",
      "X:672",
      "X:673",
      "X:674",
      "X:675",
      "X:676",
      "X:677",
      "X:678",
      "X:679",
      "X:68",
      "X:680",
      "X:681",
      "X:682",
      "X:683",
      "X:684",
      "X:685",
      "X:686",
      "X:687",
      "X:688",
      "X:689",
      "X:69",
      "X:690",
      "X:691",
      "X:692",
      "X:693",
      "X:694",
      "X:695",
      "X:696",
      "X:697",
      "X:698",
      "X:699",
      "X:70",
      "X:700",
      "X:701",
      "X:702",
      "X:703",
      "X:704",
      "X:705",
      "X:706",
      "X:707",
      "X:708",
      "X:709",
      "X:71",
      "X:710",
      "X:711",
      "X:712",
      "X:713",
      "X:714",
      "X:715",
      "X:716",
      "X:717",
      "X:718",
      "X:719",
      "X:72",
      "X:720",
      "X:721",
      "X:722",
      "X:723",
      "X:724",
      "X:725",
      "X:726",
      "X:727",
      "X:728",
      "X:729",
      "X:73",
      "X:730",
      "X:731",
      "X:732",
      "X:733",
      "X:734",
      "X:735",
      "X:736",
      "X:737",
      "X:738",
      "X:739",
      "X:740",
      "X:741",
      "X:742",
      "X:743",
      "X:744",
      "X:745",
      "X:746",
      "X:747",
      "X:748",
      "X:749",
      "X:75",
      "X:750",
      "X:751",
      "X:752",
      "X:753",
      "X:754",
      "X:755",
      "X:756",
      "X:757",
      "X:758",
      "X:759",
      "X:76",
      "X:760",
      "X:761",
      "X:762",
      "X:763",
      "X:764",
      "X:765",
      "X:766",
      "X:767",
      "X:768",
      "X:769",
      "X:77",
      "X:770",
      "X:771",
      "X:772",
      "X:773",
      "X:774",
      "X:775",
      "X:776",
      "X:777",
      "X:778",
      "X:779",
      "X:78",
      "X:780",
      "X:781",
      "X:782",
      "X:783",
      "X:784",
      "X:785",
      "X:786",
      "X:787",
      "X:788",
      "X:789",
      "X:79",
      "X:790",
      "X:791",
      "X:792",
      "X:793",
      "X:794",
      "X:795",
      "X:796",
      "X:797",
      "X:798",
      "X:799",
      "X:80",
      "X:81",
      "X:82",
      "X:83",
      "X:84",
      "X:85",
      "X:86",
      "X:87",
      "X:88",
      "X:89",
      "X:90",
      "X:91",
      "X:92",
      "X:93",
      "X:94",
      "X:95",
      "X:96",
      "X:97",
      "X:98",
      "X:99"
    ],
    "X:75": [
      "X:100",
      "X:101",
      "X:102",
      "X:103",
      "X:104",
      "X:105",
      "X:106",
      "X:107",
      "X:108",
      "X:109",
      "X:11",
      "X:110",
      "X:111",
      "X:112",
      "X:113",
      "X:114",
      "X:115",
      "X:116",
      "X:117",
      "X:118",
      "X:119",
      "X:12",
      "X:120",
      "X:121",
      "X:122",
      "X:123",
      "X:124",
      "X:125",
      "X:126",
      "X:127",
      "X:128",
      "X:129",
      "X:13",
      "X:130",
      "X:131",
      "X:132",
      "X:133",
      "X:134",
      "X:135",
      "X:136",
      "X:137",
      "X:138",
      "X:139",
      "X:14",
      "X:140",
      "X:141",
      "X:142",
      "X:143",
      "X:144",
      "X:145",
      "X:146",
      "X:147",
      "X:148",
      "X:149",
      "X:15",
      "X:150",
      "X:151",
      "X:152",
      "X:153",
      "X:154",
      "X:155",
      "X:156",
      "X:157",
      "X:158",
      "X:159",
      "X:16",
      "X:160",
      "X:161",
      "X:162",
      "X:163",
      "X:164",
      "X:165",
      "X:166",
      "X:167",
      "X:168",
      "X:169",
      "X:17",
      "X:170",
      "X:171",
      "X:172",
      "X:173",
      "X:174",
      "X:175",
      "X:176",
      "X:177",
      "X:178",
      "X:179",
      "X:18",
      "X:180",
      "X:181",
      "X:182",
      "X:183",
      "X:184",
      "X:185",
      "X:186",
      "X:187",
      "X:188",
      "X:189",
      "X:19",
      "X:190",
      "X:191",
      "X:192",
      "X:193",
      "X:194",
      "X:195",
      "X:196",
      "X:197",
      "X:198",
      "X:199",
      "X:20",
      "X:200",
      "X:201",
      "X:202",
      "X:203",
      "X:204",
      "X:205",
      "X:206",
      "X:207",
      "X:208",
      "X:209",
      "X:21",
      "X:210",
      "X:211",
      "X:212",
      "X:213",
      "X:214",
      "X:215",
      "X:216",
      "X:217",
      "X:218",
      "X:219",
      "X:22",
      "X:220",
      "X:221",
      "X:222",
      "X:223",
      "X:224",
      "X:225",
      "X:226",
      "X:23",
      "X:235",
      "X:236",
      "X:237",
      "X:238",
      "X:239",
      "X:24",
      "X:240",
      "X:241",
      "X:242",
      "X:243",
      "X:244",
      "X:245",
      "X:246",
      "X:247",
      "X:248",
      "X:249",
      "X:25",
      "X:250",
      "X:26",
      "X:266",
      "X:267",
      "X:268",
      "X:269",
      "X:27",
      "X:270",
      "X:271",
      "X:272",
      "X:273",
      "X:274",
      "X:275",
      "X:276",
      "X:277",
      "X:28",
      "X:286",
      "X:287",
      "X:288",
      "X:289",
      "X:29",
      "X:290",
      "X:291",
      "X:292",
      "X:293",
      "X:294",
      "X:295",
      "X:296",
      "X:297",
      "X:298",
      "X:299",
      "X:30",
      "X:300",
      "X:301",
      "X:302",
      "X:303",
      "X:304",
      "X:305",
      "X:306",
      "X:307",
      "X:308",
      "X:309",
      "X:31",
      "X:310",
      "X:311",
      "X:312",
      "X:313",
      "X:314",
      "X:315",
      "X:316",
      "X:317",
      "X:318",
      "X:319",
      "X:32",
      "X:320",
      "X:321",
      "X:322",
      "X:323",
      "X:324",
      "X:325",
      "X:326",
      "X:327",
      "X:328",
      "X:329",
      "X:33",
      "X:330",
      "X:331",
      "X:332",
      "X:333",
      "X:334",
      "X:335",
      "X:336",
      "X:337",
      "X:338",
      "X:339",
      "X:34",
      "X:340",
      "X:341",
      "X:342",
      "X:343",
      "X:344",
      "X:345",
      "X:346",
      "X:347",
      "X:348",
      "X:349",
      "X:35",
      "X:350",
      "X:351",
      "X:352",
      "X:353",
      "X:354",
      "X:355",
      "X:356",
      "X:357",
      "X:358",
      "X:359",
      "X:36",
      "X:360",
      "X:361",
      "X:362",
      "X:363",
      "X:364",
      "X:365",
      "X:366",
      "X:367",
      "X:368",
      "X:369",
      "X:37",
      "X:370",
      "X:371",
      "X:372",
      "X:373",
      "X:374",
      "X:375",
      "X:376",
      "X:377",
      "X:378",
      "X:379",
      "X:38",
      "X:380",
      "X:381",
      "X:382",
      "X:383",
      "X:384",
      "X:385",
      "X:386",
      "X:387",
      "X:388",
      "X:389",
      "X:39",
      "X:390",
      "X:391",
      "X:392",
      "X:393",
      "X:394",
      "X:395",
      "X:396",
      "X:397",
      "X:398",
      "X:399",
      "X:40",
      "X:400",
      "X:401",
      "X:402",
      "X:403",
      "X:404",
      "X:405",
      "X:406",
      "X:407",
      "X:408",
      "X:409",
      "X:41",
      "X:410",
      "X:411",
      "X:412",
      "X:413",
      "X:414",
      "X:415",
      "X:416",
      "X:417",
      "X:418",
      "X:419",
      "X:42",
      "X:420",
      "X:421",
      "X:422",
      "X:423",
      "X:424",
      "X:425",
      "X:426",
      "X:427",
      "X:428",
      "X:429",
      "X:43",
      "X:430",
      "X:431",
      "X:432",
      "X:433",
      "X:434",
      "X:435",
      "X:436",
      "X:437",
      "X:438",
      "X:439",
      "X:44",
      "X:440",
      "X:441",
      "X:442",
      "X:443",
      "X:444",
      "X:445",
      "X:446",
      "X:447",
      "X:448",
      "X:449",
      "X:45",
      "X:450",
      "X:451",
      "X:452",
      "X:453",
      "X:454",
      "X:455",
      "X:456",
      "X:457",
      "X:458",
      "X:459",
      "X:46",
      "X:460",
      "X:461",
      "X:462",
      "X:463",
      "X:464",
      "X:465",
      "X:47",
      "X:48",
      "X:49",
      "X:50",
      "X:51",
      "X:516",
      "X:517",
      "X:518",
      "X:519",
      "X:52",
      "X:520",
      "X:521",
      "X:522",
      "X:523",
      "X:524",
      "X:525",
      "X:526",
      "X:527",
      "X:528",
      "X:529",
      "X:53",
      "X:530",
      "X:531",
      "X:532",
      "X:533",
      "X:534",
      "X:535",
      "X:536",
      "X:537",
      "X:538",
      "X:539",
      "X:54",
      "X:540",
      "X:541",
      "X:542",
      "X:543",
      "X:544",
      "X:545",
      "X:546",
      "X:547",
      "X:548",
      "X:549",
      "X:55",
      "X:550",
      "X:551",
      "X:552",
      "X:553",
      "X:554",
      "X:555",
      "X:556",
      "X:557",
      "X:558",
      "X:559",
      "X:56",
      "X:560",
      "X:561",
      "X:562",
      "X:563",
      "X:564",
      "X:565",
      "X:566",
      "X:567",
      "X:568",
      "X:569",
      "X:57",
      "X:570",
      "X:571",
      "X:572",
      "X:573",
      "X:574",
      "X:575",
      "X:576",
      "X:577",
      "X:578",
      "X:579",
      "X:58",
      "X:580",
      "X:581",
      "X:582",
      "X:583",
      "X:584",
      "X:585",
      "X:586",
      "X:587",
      "X:588",
      "X:589",
      "X:59",
      "X:590",
      "X:591",
      "X:592",
      "X:593",
      "X:594",
      "X:595",
      "X:596",
      "X:597",
      "X:598",
      "X:599",
      "X:60",
      "X:600",
      "X:601",
      "X:602",
      "X:603",
      "X:604",
      "X:605",
      "X:606",
      "X:607",
      "X:608",
      "X:609",
      "X:61",
      "X:610",
      "X:611",
      "X:612",
      "X:613",
      "X:614",
      "X:615",
      "X:616",
      "X:617",
      "X:618",
      "X:619",
      "X:62",
      "X:620",
      "X:621",
      "X:622",
      "X:623",
      "X:624",
      "X:625",
      "X:626",
      "X:627",
      "X:628",
      "X:629",
      "X:63",
      "X:630",
      "X:631",
      "X:632",
      "X:633",
      "X:634",
      "X:635",
      "X:636",
      "X:637",
      "X:638",
      "X:639",
      "X:64",
      "X:640",
      "X:641",
      "X:642",
      "X:643",
      "X:644",
      "X:645",
      "X:646",
      "X:647",
      "X:648",
      "X:649",
      "X:65",
      "X:650",
      "X:651",
      "X:652",
      "X:653",
      "X:654",
      "X:655",
      "X:656",
      "X:657",
      "X:658",
      "X:659",
      "X:66",
      "X:660",
      "X:661",
      "X:662",
      "X:663",
      "X:664",
      "X:665",
      "X:666",
      "X:667",
      "X:668",
      "X:669",
      "X:67",
      "X:670",
      "X:671",
      "X:672",
      "X:673",
      "X:674",
      "X:675",
      "X:676",
      "X:677",
      "X:678",
      "X:679",
      "X:68",
      "X:680",
      "X:681",
      "X:682",
      "X:683",
      "X:684",
      "X:685",
      "X:686",
      "X:687",
      "X:688",
      "X:689",
      "X:69",
      "X:690",
      "X:691",
      "X:692",
      "X:693",
      "X:694",
      "X:695",
      "X:696",
      "X:697",
      "X:698",
      "X:699",
      "X:70",
      "X:700",
      "X:701",
      "X:702",
      "X:703",
      "X:704",
      "X:705",
      "X:706",
      "X:707",
      "X:708",
      "X:709",
      "X:71",
      "X:710",
      "X:711",
      "X:712",
      "X:713",
      "X:714",
      "X:715",
      "X:716",
      "X:717",
      "X:718",
      "X:719",
      "X:72",
      "X:720",
      "X:721",
      "X:722",
      "X:723",
      "X:724",
      "X:725",
      "X:726",
      "X:727",
      "X:728",
      "X:729",
      "X:73",
      "X:730",
      "X:731",
      "X:732",
      "X:733",
      "X:734",
      "X:735",
      "X:736",
      "X:737",
      "X:738",
      "X:739",
      "X:74",
      "X:740",
      "X:741",
      "X:742",
      "X:743",
      "X:744",
      "X:745",
      "X:746",
      "X:747",
      "X:748",
      "X:749",
      "X:750",
      "X:751",
      "X:752",
      "X:753",
      "X:754",
      "X:755",
      "X:756",
      "X:757",
      "X:758",
      "X:759",
      "X:76",
      "X:760",
      "X:761",
      "X:762",
      "X:763",
      "X:764",
      "X:765",
      "X:766",
      "X:767",
      "X:768",
      "X:769",
      "X:77",
      "X:770",
      "X:771",
      "X:772",
      "X:773",
      "X:774",
      "X:775",
      "X:776",
      "X:777",
      "X:778",
      "X:779",
      "X:78",
      "X:780",
      "X:781",
      "X:782",
      "X:783",
      "X:784",
      "X:785",
      "X:786",
      "X:787",
      "X:788",
      "X:789",
      "X:79",
      "X:790",
      "X:791",
      "X:792",
      "X:793",
      "X:794",
      "X:795",
      "X:796",
      "X:797",
      "X:798",
      "X:799",
      "X:80",
      "X:81",
      "X:82",
      "X:83",
      "X:84",
      "X:85",
      "X:86",
      "X:87",
      "X:88",
      "X:89",
      "X:90",
      "X:91",
      "X:92",
      "X:93",
      "X:94",
      "X:95",
      "X:96",
      "X:97",
      "X:98",
      "X:99"
    ],
    "X:76": [
      "X:100",
      "X:101",
      "X:102",
      "X:103",
      "X:104",
      "X:105",
      "X:106",
      "X:107",
      "X:108",
      "X:109",
      "X:11",
      "X:110",
      "X:111",
      "X:112",
      "X:113",
      "X:114",
      "X:115",
      "X:116",
      "X:117",
      "X:118",
      "X:119",
      "X:12",
      "X:120",
      "X:121",
      "X:122",
      "X:123",
      "X:124",
      "X:125",
      "X:126",
      "X:127",
      "X:128",
      "X:129",
      "X:13",
      "X:130",
      "X:131",
      "X:132",
      "X:133",
      "X:134",
      "X:135",
      "X:136",
      "X:137",
      "X:138",
      "X:139",
      "X:14",
      "X:140",
      "X:141",
      "X:142",
      "X:143",
      "X:144",
      "X:145",
      "X:146",
      "X:147",
      "X:148",
      "X:149",
      "X:15",
      "X:150",
      "X:151",
      "X:152",
      "X:153",
      "X:154",
      "X:155",
      "X:156",
      "X:157",
      "X:158",
      "X:159",
      "X:16",
      "X:160",
      "X:161",
      "X:162",
      "X:163",
      "X:164",
      "X:165",
      "X:166",
      "X:167",
      "X:168",
      "X:169",
      "X:17",
      "X:170",
      "X:171",
      "X:172",
      "X:173",
      "X:174",
      "X:175",
      "X:176",
      "X:177",
      "X:178",
      "X:179",
      "X:18",
      "X:180",
      "X:181",
      "X:182",
      "X:183",
      "X:184",
      "X:185",
      "X:186",
      "X:187",
      "X:188",
      "X:189",
      "X:19",
      "X:190",
      "X:191",
      "X:192",
      "X:193",
      "X:194",
      "X:195",
      "X:196",
      "X:197",
      "X:198",
      "X:199",
      "X:20",
      "X:200",
      "X:201",
      "X:202",
      "X:203",
      "X:204",
      "X:205",
      "X:206",
      "X:207",
      "X:208",
      "X:209",
      "X:21",
      "X:210",
      "X:211",
      "X:212",
      "X:213",
      "X:214",
      "X:215",
      "X:216",
      "X:217",
      "X:218",
      "X:219",
      "X:22",
      "X:220",
      "X:221",
      "X:222",
      "X:223",
      "X:224",
      "X:225",
      "X:226",
      "X:23",
      "X:235",
      "X:236",
      "X:237",
      "X:238",
      "X:239",
      "X:24",
      "X:240",
      "X:241",
      "X:242",
      "X:243",
      "X:244",
      "X:245",
      "X:246",
      "X:247",
      "X:248",
      "X:249",
      "X:25",
      "X:250",
      "X:26",
      "X:266",
      "X:267",
      "X:268",
      "X:269",
      "X:27",
      "X:270",
      "X:271",
      "X:272",
      "X:273",
      "X:274",
      "X:275",
      "X:276",
      "X:277",
      "X:28",
      "X:286",
      "X:287",
      "X:288",
      "X:289",
      "X:29",
      "X:290",
      "X:291",
      "X:292",
      "X:293",
      "X:294",
      "X:295",
      "X:296",
      "X:297",
      "X:298",
      "X:299",
      "X:30",
      "X:300",
      "X:301",
      "X:302",
      "X:303",
      "X:304",
      "X:305",
      "X:306",
      "X:307",
      "X:308",
      "X:309",
      "X:31",
      "X:310",
      "X:311",
      "X:312",
      "X:313",
      "X:314",
      "X:315",
      "X:316",
      "X:317",
      "X:318",
      "X:319",
      "X:32",
      "X:320",
      "X:321",
      "X:322",
      "X:323",
      "X:324",
      "X:325",
      "X:326",
      "X:327",
      "X:328",
      "X:329",
      "X:33",
      "X:330",
      "X:331",
      "X:332",
      "X:333",
      "X:334",
      "X:335",
      "X:336",
      "X:337",
      "X:338",
      "X:339",
      "X:34",
      "X:340",
      "X:341",
      "X:342",
      "X:343",
      "X:344",
      "X:345",
      "X:346",
      "X:347",
      "X:348",
      "X:349",
      "X:35",
      "X:350",
      "X:351",
      "X:352",
      "X:353",
      "X:354",
      "X:355",
      "X:356",
      "X:357",
      "X:358",
      "X:359",
      "X:36",
      "X:360",
      "X:361",
      "X:362",
      "X:363",
      "X:364",
      "X:365",
      "X:366",
      "X:367",
      "X:368",
      "X:369",
      "X:37",
      "X:370",
      "X:371",
      "X:372",
      "X:373",
      "X:374",
      "X:375",
      "X:376",
      "X:377",
      "X:378",
      "X:379",
      "X:38",
      "X:380",
      "X:381",
      "X:382",
      "X:383",
      "X:384",
      "X:385",
      "X:386",
      "X:387",
      "X:388",
      "X:389",
      "X:39",
      "X:390",
      "X:391",
      "X:392",
      "X:393",
      "X:394",
      "X:395",
      "X:396",
      "X:397",
      "X:398",
      "X:399",
      "X:40",
      "X:400",
      "X:401",
      "X:402",
      "X:403",
      "X:404",
      "X:405",
      "X:406",
      "X:407",
      "X:408",
      "X:409",
      "X:41",
      "X:410",
      "X:411",
      "X:412",
      "X:413",
      "X:414",
      "X:415",
      "X:416",
      "X:417",
      "X:418",
      "X:419",
      "X:42",
      "X:420",
      "X:421",
      "X:422",
      "X:423",
      "X:424",
      "X:425",
      "X:426",
      "X:427",
      "X:428",
      "X:429",
      "X:43",
      "X:430",
      "X:431",
      "X:432",
      "X:433",
      "X:434",
      "X:435",
      "X:436",
      "X:437",
      "X:438",
      "X:439",
      "X:44",
      "X:440",
      "X:441",
      "X:442",
      "X:443",
      "X:444",
      "X:445",
      "X:446",
      "X:447",
      "X:448",
      "X:449",
      "X:45",
      "X:450",
      "X:451",
      "X:452",
      "X:453",
      "X:454",
      "X:455",
      "X:456",
      "X:457",
      "X:458",
      "X:459",
      "X:46",
      "X:460",
      "X:461",
      "X:462",
      "X:463",
      "X:464",
      "X:465",
      "X:47",
      "X:48",
      "X:49",
      "X:50",
      "X:51",
      "X:516",
      "X:517",
      "X:518",
      "X:519",
      "X:52",
      "X:520",
      "X:521",
      "X:522",
      "X:523",
      "X:524",
      "X:525",
      "X:526",
      "X:527",
      "X:528",
      "X:529",
      "X:53",
      "X:530",
      "X:531",
      "X:532",
      "X:533",
      "X:534",
      "X:535",
      "X:536",
      "X:537",
      "X:538",
      "X:539",
      "X:54",
      "X:540",
      "X:541",
      "X:542",
      "X:543",
      "X:544",
      "X:545",
      "X:546",
      "X:547",
      "X:548",
      "X:549",
      "X:55",
      "X:550",
      "X:551",
      "X:552",
      "X:553",
      "X:554",
      "X:555",
      "X:556",
      "X:557",
      "X:558",
      "X:559",
      "X:56",
      "X:560",
      "X:561",
      "X:562",
      "X:563",
      "X:564",
      "X:565",
      "X:566",
      "X:567",
      "X:568",
      "X:569",
      "X:57",
      "X:570",
      "X:571",
      "X:572",
      "X:573",
      "X:574",
      "X:575",
      "X:576",
      "X:577",
      "X:578",
      "X:579",
      "X:58",
      "X:580",
      "X:581",
      "X:582",
      "X:583",
      "X:584",
      "X:585",
      "X:586",
      "X:587",
      "X:588",
      "X:589",
      "X:59",
      "X:590",
      "X:591",
      "X:592",
      "X:593",
      "X:594",
      "X:595",
      "X:596",
      "X:597",
      "X:598",
      "X:599",
      "X:60",
      "X:600",
      "X:601",
      "X:602",
      "X:603",
      "X:604",
      "X:605",
      "X:606",
      "X:607",
      "X:608",
      "X:609",
      "X:61",
      "X:610",
      "X:611",
      "X:612",
      "X:613",
      "X:614",
      "X:615",
      "X:616",
      "X:617",
      "X:618",
      "X:619",
      "X:62",
      "X:620",
      "X:621",
      "X:622",
      "X:623",
      "X:624",
      "X:625",
      "X:626",
      "X:627",
      "X:628",
      "X:629",
      "X:63",
      "X:630",
      "X:631",
      "X:632",
      "X:633",
      "X:634",
      "X:635",
      "X:636",
      "X:637",
      "X:638",
      "X:639",
      "X:64",
      "X:640",
      "X:641",
      "X:642",
      "X:643",
      "X:644",
      "X:645",
      "X:646",
      "X:647",
      "X:648",
      "X:649",
      "X:65",
      "X:650",
      "X:651",
      "X:652",
      "X:653",
      "X:654",
      "X:655",
      "X:656",
      "X:657",
      "X:658",
      "X:659",
      "X:66",
      "X:660",
      "X:661",
      "X:662",
      "X:663",
      "X:664",
      "X:665",
      "X:666",
      "X:667",
      "X:668",
      "X:669",
      "X:67",
      "X:670",
      "X:671",
      "X:672",
      "X:673",
      "X:674",
      "X:675",
      "X:676",
      "X:677",
      "X:678",
      "X:679",
      "X:68",
      "X:680",
      "X:681",
      "X:682",
      "X:683",
      "X:684",
      "X:685",
      "X:686",
      "X:687",
      "X:688",
      "X:689",
      "X:69",
      "X:690",
      "X:691",
      "X:692",
      "X:693",
      "X:694",
      "X:695",
      "X:696",
      "X:697",
      "X:698",
      "X:699",
      "X:70",
      "X:700",
      "X:701",
      "X:702",
      "X:703",
      "X:704",
      "X:705",
      "X:706",
      "X:707",
      "X:708",
      "X:709",
      "X:71",
      "X:710",
      "X:711",
      "X:712",
      "X:713",
      "X:714",
      "X:715",
      "X:716",
      "X:717",
      "X:718",
      "X:719",
      "X:72",
      "X:720",
      "X:721",
      "X:722",
      "X:723",
      "X:724",
      "X:725",
      "X:726",
      "X:727",
      "X:728",
      "X:729",
      "X:73",
      "X:730",
      "X:731",
      "X:732",
      "X:733",
      "X:734",
      "X:735",
      "X:736",
      "X:737",
      "X:738",
      "X:739",
      "X:74",
      "X:740",
      "X:741",
      "X:742",
      "X:743",
      "X:744",
      "X:745",
      "X:746",
      "X:747",
      "X:748",
      "X:749",
      "X:75",
      "X:750",
      "X:751",
      "X:752",
      "X:753",
      "X:754",
      "X:755",
      "X:756",
      "X:757",
      "X:758",
      "X:759",
      "X:760",
      "X:761",
      "X:762",
      "X:763",
      "X:764",
      "X:765",
      "X:766",
      "X:767",
      "X:768",
      "X:769",
      "X:77",
      "X:770",
      "X:771",
      "X:772",
      "X:773",
      "X:774",
      "X:775",
      "X:776",
      "X:777",
      "X:778",
      "X:779",
      "X:78",
      "X:780",
      "X:781",
      "X:782",
      "X:783",
      "X:784",
      "X:785",
      "X:786",
      "X:787",
      "X:788",
      "X:789",
      "X:79",
      "X:790",
      "X:791",
      "X:792",
      "X:793",
      "X:794",
      "X:795",
      "X:796",
      "X:797",
      "X:798",
      "X:799",
      "X:80",
      "X:81",
      "X:82",
      "X:83",
      "X:84",
      "X:85",
      "X:86",
      "X:87",
      "X:88",
      "X:89",
      "X:90",
      "X:91",
      "X:92",
      "X:93",
      "X:94",
      "X:95",
      "X:96",
      "X:97",
      "X:98",
      "X:99"
    ],
    "X:77": [
      "X:100",
      "X:101",
      "X:102",
      "X:103",
      "X:104",
      "X:105",
      "X:106",
      "X:107",
      "X:108",
      "X:109",
      "X:11",
      "X:110",
      "X:111",
      "X:112",
      "X:113",
      "X:114",
      "X:115",
      "X:116",
      "X:117",
      "X:118",
      "X:119",
      "X:12",
      "X:120",
      "X:121",
      "X:122",
      "X:123",
      "X:124",
      "X:125",
      "X:126",
      "X:127",
      "X:128",
      "X:129",
      "X:13",
      "X:130",
      "X:131",
      "X:132",
      "X:133",
      "X:134",
      "X:135",
      "X:136",
      "X:137",
      "X:138",
      "X:139",
      "X:14",
      "X:140",
      "X:141",
      "X:142",
      "X:143",
      "X:144",
      "X:145",
      "X:146",
      "X:147",
      "X:148",
      "X:149",
      "X:15",
      "X:150",
      "X:151",
      "X:152",
      "X:153",
      "X:154",
      "X:155",
      "X:156",
      "X:157",
      "X:158",
      "X:159",
      "X:16",
      "X:160",
      "X:161",
      "X:162",
      "X:163",
      "X:164",
      "X:165",
      "X:166",
      "X:167",
      "X:168",
      "X:169",
      "X:17",
      "X:170",
      "X:171",
      "X:172",
      "X:173",
      "X:174",
      "X:175",
      "X:176",
      "X:177",
      "X:178",
      "X:179",
      "X:18",
      "X:180",
      "X:181",
      "X:182",
      "X:183",
      "X:184",
      "X:185",
      "X:186",
      "X:187",
      "X:188",
      "X:189",
      "X:19",
      "X:190",
      "X:191",
      "X:192",
      "X:193",
      "X:194",
      "X:195",
      "X:196",
      "X:197",
      "X:198",
      "X:199",
      "X:20",
      "X:200",
      "X:201",
      "X:202",
      "X:203",
      "X:204",
      "X:205",
      "X:206",
      "X:207",
      "X:208",
      "X:209",
      "X:21",
      "X:210",
      "X:211",
      "X:212",
      "X:213",
      "X:214",
      "X:215",
      "X:216",
      "X:217",
      "X:218",
      "X:219",
      "X:22",
      "X:220",
      "X:221",
      "X:222",
      "X:223",
      "X:224",
      "X:225",
      "X:226",
      "X:23",
      "X:235",
      "X:236",
      "X:237",
      "X:238",
      "X:239",
      "X:24",
      "X:240",
      "X:241",
      "X:242",
      "X:243",
      "X:244",
      "X:245",
      "X:246",
      "X:247",
      "X:248",
      "X:249",
      "X:25",
      "X:250",
      "X:26",
      "X:266",
      "X:267",
      "X:268",
      "X:269",
      "X:27",
      "X:270",
      "X:271",
      "X:272",
      "X:273",
      "X:274",
      "X:275",
      "X:276",
      "X:277",
      "X:28",
      "X:286",
      "X:287",
      "X:288",
      "X:289",
      "X:29",
      "X:290",
      "X:291",
      "X:292",
      "X:293",
      "X:294",
      "X:295",
      "X:296",
      "X:297",
      "X:298",
      "X:299",
      "X:30",
      "X:300",
      "X:301",
      "X:302",
      "X:303",
      "X:304",
      "X:305",
      "X:306",
      "X:307",
      "X:308",
      "X:309",
      "X:31",
      "X:310",
      "X:311",
      "X:312",
      "X:313",
      "X:314",
      "X:315",
      "X:316",
      "X:317",
      "X:318",
      "X:319",
      "X:32",
      "X:320",
      "X:321",
      "X:322",
      "X:323",
      "X:324",
      "X:325",
      "X:326",
      "X:327",
      "X:328",
      "X:329",
      "X:33",
      "X:330",
      "X:331",
      "X:332",
      "X:333",
      "X:334",
      "X:335",
      "X:336",
      "X:337",
      "X:338",
      "X:339",
      "X:34",
      "X:340",
      "X:341",
      "X:342",
      "X:343",
      "X:344",
      "X:345",
      "X:346",
      "X:347",
      "X:348",
      "X:349",
      "X:35",
      "X:350",
      "X:351",
      "X:352",
      "X:353",
      "X:354",
      "X:355",
      "X:356",
      "X:357",
      "X:358",
      "X:359",
      "X:36",
      "X:360",
      "X:361",
      "X:362",
      "X:363",
      "X:364",
      "X:365",
      "X:366",
      "X:367",
      "X:368",
      "X:369",
      "X:37",
      "X:370",
      "X:371",
      "X:372",
      "X:373",
      "X:374",
      "X:375",
      "X:376",
      "X:377",
      "X:378",
      "X:379",
      "X:38",
      "X:380",
      "X:381",
      "X:382",
      "X:383",
      "X:384",
      "X:385",
      "X:386",
      "X:387",
      "X:388",
      "X:389",
      "X:39",
      "X:390",
      "X:391",
      "X:392",
      "X:393",
      "X:394",
      "X:395",
      "X:396",
      "X:397",
      "X:398",
      "X:399",
      "X:40",
      "X:400",
      "X:401",
      "X:402",
      "X:403",
      "X:404",
      "X:405",
      "X:406",
      "X:407",
      "X:408",
      "X:409",
      "X:41",
      "X:410",
      "X:411",
      "X:412",
      "X:413",
      "X:414",
      "X:415",
      "X:416",
      "X:417",
      "X:418",
      "X:419",
      "X:42",
      "X:420",
      "X:421",
      "X:422",
      "X:423",
      "X:424",
      "X:425",
      "X:426",
      "X:427",
      "X:428",
      "X:429",
      "X:43",
      "X:430",
      "X:431",
      "X:432",
      "X:433",
      "X:434",
      "X:435",
      "X:436",
      "X:437",
      "X:438",
      "X:439",
      "X:44",
      "X:440",
      "X:441",
      "X:442",
      "X:443",
      "X:444",
      "X:445",
      "X:446",
      "X:447",
      "X:448",
      "X:449",
      "X:45",
      "X:450",
      "X:451",
      "X:452",
      "X:453",
      "X:454",
      "X:455",
      "X:456",
      "X:457",
      "X:458",
      "X:459",
      "X:46",
      "X:460",
      "X:461",
      "X:462",
      "X:463",
      "X:464",
      "X:465",
      "X:47",
      "X:48",
      "X:49",
      "X:50",
      "X:51",
      "X:516",
      "X:517",
      "X:518",
      "X:519",
      "X:52",
      "X:520",
      "X:521",
      "X:522",
      "X:523",
      "X:524",
      "X:525",
      "X:526",
      "X:527",
      "X:528",
      "X:529",
      "X:53",
      "X:530",
      "X:531",
      "X:532",
      "X:533",
      "X:534",
      "X:535",
      "X:536",
      "X:537",
      "X:538",
      "X:539",
      "X:54",
      "X:540",
      "X:541",
      "X:542",
      "X:543",
      "X:544",
      "X:545",
      "X:546",
      "X:547",
      "X:548",
      "X:549",
      "X:55",
      "X:550",
      "X:551",
      "X:552",
      "X:553",
      "X:554",
      "X:555",
      "X:556",
      "X:557",
      "X:558",
      "X:559",
      "X:56",
      "X:560",
      "X:561",
      "X:562",
      "X:563",
      "X:564",
      "X:565",
      "X:566",
      "X:567",
      "X:568",
      "X:569",
      "X:57",
      "X:570",
      "X:571",
      "X:572",
      "X:573",
      "X:574",
      "X:575",
      "X:576",
      "X:577",
      "X:578",
      "X:579",
      "X:58",
      "X:580",
      "X:581",
      "X:582",
      "X:583",
      "X:584",
      "X:585",
      "X:586",
      "X:587",
      "X:588",
      "X:589",
      "X:59",
      "X:590",
      "X:591",
      "X:592",
      "X:593",
      "X:594",
      "X:595",
      "X:596",
      "X:597",
      "X:598",
      "X:599",
      "X:60",
      "X:600",
      "X:601",
      "X:602",
      "X:603",
      "X:604",
      "X:605",
      "X:606",
      "X:607",
      "X:608",
      "X:609",
      "X:61",
      "X:610",
      "X:611",
      "X:612",
      "X:613",
      "X:614",
      "X:615",
      "X:616",
      "X:617",
      "X:618",
      "X:619",
      "X:62",
      "X:620",
      "X:621",
      "X:622",
      "X:623",
      "X:624",
      "X:625",
      "X:626",
      "X:627",
      "X:628",
      "X:629",
      "X:63",
      "X:630",
      "X:631",
      "X:632",
      "X:633",
      "X:634",
      "X:635",
      "X:636",
      "X:637",
      "X:638",
      "X:639",
      "X:64",
      "X:640",
      "X:641",
      "X:642",
      "X:643",
      "X:644",
      "X:645",
      "X:646",
      "X:647",
      "X:648",
      "X:649",
      "X:65",
      "X:650",
      "X:651",
      "X:652",
      "X:653",
      "X:654",
      "X:655",
      "X:656",
      "X:657",
      "X:658",
      "X:659",
      "X:66",
      "X:660",
      "X:661",
      "X:662",
      "X:663",
      "X:664",
      "X:665",
      "X:666",
      "X:667",
      "X:668",
      "X:669",
      "X:67",
      "X:670",
      "X:671",
      "X:672",
      "X:673",
      "X:674",
      "X:675",
      "X:676",
      "X:677",
      "X:678",
      "X:679",
      "X:68",
      "X:680",
      "X:681",
      "X:682",
      "X:683",
      "X:684",
      "X:685",
      "X:686",
      "X:687",
      "X:688",
      "X:689",
      "X:69",
      "X:690",
      "X:691",
      "X:692",
      "X:693",
      "X:694",
      "X:695",
      "X:696",
      "X:697",
      "X:698",
      "X:699",
      "X:70",
      "X:700",
      "X:701",
      "X:702",
      "X:703",
      "X:704",
      "X:705",
      "X:706",
      "X:707",
      "X:708",
      "X:709",
      "X:71",
      "X:710",
      "X:711",
      "X:712",
      "X:713",
      "X:714",
      "X:715",
      "X:716",
      "X:717",
      "X:718",
      "X:719",
      "X:72",
      "X:720",
      "X:721",
      "X:722",
      "X:723",
      "X:724",
      "X:725",
      "X:726",
      "X:727",
      "X:728",
      "X:729",
      "X:73",
      "X:730",
      "X:731",
      "X:732",
      "X:733",
      "X:734",
      "X:735",
      "X:736",
      "X:737",
      "X:738",
      "X:739",
      "X:74",
      "X:740",
      "X:741",
      "X:742",
      "X:743",
      "X:744",
      "X:745",
      "X:746",
      "X:747",
      "X:748",
      "X:749",
      "X:75",
      "X:750",
      "X:751",
      "X:752",
      "X:753",
      "X:754",
      "X:755",
      "X:756",
      "X:757",
      "X:758",
      "X:759",
      "X:76",
      "X:760",
      "X:761",
      "X:762",
      "X:763",
      "X:764",
      "X:765",
      "X:766",
      "X:767",
      "X:768",
      "X:769",
      "X:770",
      "X:771",
      "X:772",
      "X:773",
      "X:774",
      "X:775",
      "X:776",
      "X:777",
      "X:778",
      "X:779",
      "X:78",
      "X:780",
      "X:781",
      "X:782",
      "X:783",
      "X:784",
      "X:785",
      "X:786",
      "X:787",
      "X:788",
      "X:789",
      "X:79",
      "X:790",
      "X:791",
      "X:792",
      "X:793",
      "X:794",
      "X:795",
      "X:796",
      "X:797",
      "X:798",
      "X:799",
      "X:80",
      "X:81",
      "X:82",
      "X:83",
      "X:84",
      "X:85",
      "X:86",
      "X:87",
      "X:88",
      "X:89",
      "X:90",
      "X:91",
      "X:92",
      "X:93",
      "X:94",
      "X:95",
      "X:96",
      "X:97",
      "X:98",
      "X:99"
    ],
    "X:78": [
      "X:100",
      "X:101",
      "X:102",
      "X:103",
      "X:104",
      "X:105",
      "X:106",
      "X:107",
      "X:108",
      "X:109",
      "X:11",
      "X:110",
      "X:111",
      "X:112",
      "X:113",
      "X:114",
      "X:115",
      "X:116",
      "X:117",
      "X:118",
      "X:119",
      "X:12",
      "X:120",
      "X:121",
      "X:122",
      "X:123",
      "X:124",
      "X:125",
      "X:126",
      "X:127",
      "X:128",
      "X:129",
      "X:13",
      "X:130",
      "X:131",
      "X:132",
      "X:133",
      "X:134",
      "X:135",
      "X:136",
      "X:137",
      "X:138",
      "X:139",
      "X:14",
      "X:140",
      "X:141",
      "X:142",
      "X:143",
      "X:144",
      "X:145",
      "X:146",
      "X:147",
      "X:148",
      "X:149",
      "X:15",
      "X:150",
      "X:151",
      "X:152",
      "X:153",
      "X:154",
      "X:155",
      "X:156",
      "X:157",
      "X:158",
      "X:159",
      "X:16",
      "X:160",
      "X:161",
      "X:162",
      "X:163",
      "X:164",
      "X:165",
      "X:166",
      "X:167",
      "X:168",
      "X:169",
      "X:17",
      "X:170",
      "X:171",
      "X:172",
      "X:173",
      "X:174",
      "X:175",
      "X:176",
      "X:177",
      "X:178",
      "X:179",
      "X:18",
      "X:180",
      "X:181",
      "X:182",
      "X:183",
      "X:184",
      "X:185",
      "X:186",
      "X:187",
      "X:188",
      "X:189",
      "X:19",
      "X:190",
      "X:191",
      "X:192",
      "X:193",
      "X:194",
      "X:195",
      "X:196",
      "X:197",
      "X:198",
      "X:199",
      "X:20",
      "X:200",
      "X:201",
      "X:202",
      "X:203",
      "X:204",
      "X:205",
      "X:206",
      "X:207",
      "X:208",
      "X:209",
      "X:21",
      "X:210",
      "X:211",
      "X:212",
      "X:213",
      "X:214",
      "X:215",
      "X:216",
      "X:217",
      "X:218",
      "X:219",
      "X:22",
      "X:220",
      "X:221",
      "X:222",
      "X:223",
      "X:224",
      "X:225",
      "X:226",
      "X:23",
      "X:235",
      "X:236",
      "X:237",
      "X:238",
      "X:239",
      "X:24",
      "X:240",
      "X:241",
      "X:242",
      "X:243",
      "X:244",
      "X:245",
      "X:246",
      "X:247",
      "X:248",
      "X:249",
      "X:25",
      "X:250",
      "X:26",
      "X:266",
      "X:267",
      "X:268",
      "X:269",
      "X:27",
      "X:270",
      "X:271",
      "X:272",
      "X:273",
      "X:274",
      "X:275",
      "X:276",
      "X:277",
      "X:28",
      "X:286",
      "X:287",
      "X:288",
      "X:289",
      "X:29",
      "X:290",
      "X:291",
      "X:292",
      "X:293",
      "X:294",
      "X:295",
      "X:296",
      "X:297",
      "X:298",
      "X:299",
      "X:30",
      "X:300",
      "X:301",
      "X:302",
      "X:303",
      "X:304",
      "X:305",
      "X:306",
      "X:307",
      "X:308",
      "X:309",
      "X:31",
      "X:310",
      "X:311",
      "X:312",
      "X:313",
      "X:314",
      "X:315",
      "X:316",
      "X:317",
      "X:318",
      "X:319",
      "X:32",
      "X:320",
      "X:321",
      "X:322",
      "X:323",
      "X:324",
      "X:325",
      "X:326",
      "X:327",
      "X:328",
      "X:329",
      "X:33",
      "X:330",
      "X:331",
      "X:332",
      "X:333",
      "X:334",
      "X:335",
      "X:336",
      "X:337",
      "X:338",
      "X:339",
      "X:34",
      "X:340",
      "X:341",
      "X:342",
      "X:343",
      "X:344",
      "X:345",
      "X:346",
      "X:347",
      "X:348",
      "X:349",
      "X:35",
      "X:350",
      "X:351",
      "X:352",
      "X:353",
      "X:354",
      "X:355",
      "X:356",
      "X:357",
      "X:358",
      "X:359",
      "X:36",
      "X:360",
      "X:361",
      "X:362",
      "X:363",
      "X:364",
      "X:365",
      "X:366",
      "X:367",
      "X:368",
      "X:369",
      "X:37",
      "X:370",
      "X:371",
      "X:372",
      "X:373",
      "X:374",
      "X:375",
      "X:376",
      "X:377",
      "X:378",
      "X:379",
      "X:38",
      "X:380",
      "X:381",
      "X:382",
      "X:383",
      "X:384",
      "X:385",
      "X:386",
      "X:387",
      "X:388",
      "X:389",
      "X:39",
      "X:390",
      "X:391",
      "X:392",
      "X:393",
      "X:394",
      "X:395",
      "X:396",
      "X:397",
      "X:398",
      "X:399",
      "X:40",
      "X:400",
      "X:401",
      "X:402",
      "X:403",
      "X:404",
      "X:405",
      "X:406",
      "X:407",
      "X:408",
      "X:409",
      "X:41",
      "X:410",
      "X:411",
      "X:412",
      "X:413",
      "X:414",
      "X:415",
      "X:416",
      "X:417",
      "X:418",
      "X:419",
      "X:42",
      "X:420",
      "X:421",
      "X:422",
      "X:423",
      "X:424",
      "X:425",
      "X:426",
      "X:427",
      "X:428",
      "X:429",
      "X:43",
      "X:430",
      "X:431",
      "X:432",
      "X:433",
      "X:434",
      "X:435",
      "X:436",
      "X:437",
      "X:438",
      "X:439",
      "X:44",
      "X:440",
      "X:441",
      "X:442",
      "X:443",
      "X:444",
      "X:445",
      "X:446",
      "X:447",
      "X:448",
      "X:449",
      "X:45",
      "X:450",
      "X:451",
      "X:452",
      "X:453",
      "X:454",
      "X:455",
      "X:456",
      "X:457",
      "X:458",
      "X:459",
      "X:46",
      "X:460",
      "X:461",
      "X:462",
      "X:463",
      "X:464",
      "X:465",
      "X:47",
      "X:48",
      "X:49",
      "X:50",
      "X:51",
      "X:516",
      "X:517",
      "X:518",
      "X:519",
      "X:52",
      "X:520",
      "X:521",
      "X:522",
      "X:523",
      "X:524",
      "X:525",
      "X:526",
      "X:527",
      "X:528",
      "X:529",
      "X:53",
      "X:530",
      "X:531",
      "X:532",
      "X:533",
      "X:534",
      "X:535",
      "X:536",
      "X:537",
      "X:538",
      "X:539",
      "X:54",
      "X:540",
      "X:541",
      "X:542",
      "X:543",
      "X:544",
      "X:545",
      "X:546",
      "X:547",
      "X:548",
      "X:549",
      "X:55",
      "X:550",
      "X:551",
      "X:552",
      "X:553",
      "X:554",
      "X:555",
      "X:556",
      "X:557",
      "X:558",
      "X:559",
      "X:56",
      "X:560",
      "X:561",
      "X:562",
      "X:563",
      "X:564",
      "X:565",
      "X:566",
      "X:567",
      "X:568",
      "X:569",
      "X:57",
      "X:570",
      "X:571",
      "X:572",
      "X:573",
      "X:574",
      "X:575",
      "X:576",
      "X:577",
      "X:578",
      "X:579",
      "X:58",
      "X:580",
      "X:581",
      "X:582",
      "X:583",
      "X:584",
      "X:585",
      "X:586",
      "X:587",
      "X:588",
      "X:589",
      "X:59",
      "X:590",
      "X:591",
      "X:592",
      "X:593",
      "X:594",
      "X:595",
      "X:596",
      "X:597",
      "X:598",
      "X:599",
      "X:60",
      "X:600",
      "X:601",
      "X:602",
      "X:603",
      "X:604",
      "X:605",
      "X:606",
      "X:607",
      "X:608",
      "X:609",
      "X:61",
      "X:610",
      "X:611",
      "X:612",
      "X:613",
      "X:614",
      "X:615",
      "X:616",
      "X:617",
      "X:618",
      "X:619",
      "X:62",
      "X:620",
      "X:621",
      "X:622",
      "X:623",
      "X:624",
      "X:625",
      "X:626",
      "X:627",
      "X:628",
      "X:629",
      "X:63",
      "X:630",
      "X:631",
      "X:632",
      "X:633",
      "X:634",
      "X:635",
      "X:636",
      "X:637",
      "X:638",
      "X:639",
      "X:64",
      "X:640",
      "X:641",
      "X:642",
      "X:643",
      "X:644",
      "X:645",
      "X:646",
      "X:647",
      "X:648",
      "X:649",
      "X:65",
      "X:650",
      "X:651",
      "X:652",
      "X:653",
      "X:654",
      "X:655",
      "X:656",
      "X:657",
      "X:658",
      "X:659",
      "X:66",
      "X:660",
      "X:661",
      "X:662",
      "X:663",
      "X:664",
      "X:665",
      "X:666",
      "X:667",
      "X:668",
      "X:669",
      "X:67",
      "X:670",
      "X:671",
      "X:672",
      "X:673",
      "X:674",
      "X:675",
      "X:676",
      "X:677",
      "X:678",
      "X:679",
      "X:68",
      "X:680",
      "X:681",
      "X:682",
      "X:683",
      "X:684",
      "X:685",
      "X:686",
      "X:687",
      "X:688",
      "X:689",
      "X:69",
      "X:690",
      "X:691",
      "X:692",
      "X:693",
      "X:694",
      "X:695",
      "X:696",
      "X:697",
      "X:698",
      "X:699",
      "X:70",
      "X:700",
      "X:701",
      "X:702",
      "X:703",
      "X:704",
      "X:705",
      "X:706",
      "X:707",
      "X:708",
      "X:709",
      "X:71",
      "X:710",
      "X:711",
      "X:712",
      "X:713",
      "X:714",
      "X:715",
      "X:716",
      "X:717",
      "X:718",
      "X:719",
      "X:72",
      "X:720",
      "X:721",
      "X:722",
      "X:723",
      "X:724",
      "X:725",
      "X:726",
      "X:727",
      "X:728",
      "X:729",
      "X:73",
      "X:730",
      "X:731",
      "X:732",
      "X:733",
      "X:734",
      "X:735",
      "X:736",
      "X:737",
      "X:738",
      "X:739",
      "X:74",
      "X:740",
      "X:741",
      "X:742",
      "X:743",
      "X:744",
      "X:745",
      "X:746",
      "X:747",
      "X:748",
      "X:749",
      "X:75",
      "X:750",
      "X:751",
      "X:752",
      "X:753",
      "X:754",
      "X:755",
      "X:756",
      "X:757",
      "X:758",
      "X:759",
      "X:76",
      "X:760",
      "X:761",
      "X:762",
      "X:763",
      "X:764",
      "X:765",
      "X:766",
      "X:767",
      "X:768",
      "X:769",
      "X:77",
      "X:770",
      "X:771",
      "X:772",
      "X:773",
      "X:774",
      "X:775",
      "X:776",
      "X:777",
      "X:778",
      "X:779",
      "X:780",
      "X:781",
      "X:782",
      "X:783",
      "X:784",
      "X:785",
      "X:786",
      "X:787",
      "X:788",
      "X:789",
      "X:79",
      "X:790",
      "X:791",
      "X:792",
      "X:793",
      "X:794",
      "X:795",
      "X:796",
      "X:797",
      "X:798",
      "X:799",
      "X:80",
      "X:81",
      "X:82",
      "X:83",
      "X:84",
      "X:85",
      "X:86",
      "X:87",
      "X:88",
      "X:89",
      "X:90",
      "X:91",
      "X:92",
      "X:93",
      "X:94",
      "X:95",
      "X:96",
      "X:97",
      "X:98",
      "X:99"
    ],
    "X:79": [
      "X:100",
      "X:101",
      "X:102",
      "X:103",
      "X:104",
      "X:105",
      "X:106",
      "X:107",
      "X:108",
      "X:109",
      "X:11",
      "X:110",
      "X:111",
      "X:112",
      "X:113",
      "X:114",
      "X:115",
      "X:116",
      "X:117",
      "X:118",
      "X:119",
      "X:12",
      "X:120",
      "X:121",
      "X:122",
      "X:123",
      "X:124",
      "X:125",
      "X:126",
      "X:127",
      "X:128",
      "X:129",
      "X:13",
      "X:130",
      "X:131",
      "X:132",
      "X:133",
      "X:134",
      "X:135",
      "X:136",
      "X:137",
      "X:138",
      "X:139",
      "X:14",
      "X:140",
      "X:141",
      "X:142",
      "X:143",
      "X:144",
      "X:145",
      "X:146",
      "X:147",
      "X:148",
      "X:149",
      "X:15",
      "X:150",
      "X:151",
      "X:152",
      "X:153",
      "X:154",
      "X:155",
      "X:156",
      "X:157",
      "X:158",
      "X:159",
      "X:16",
      "X:160",
      "X:161",
      "X:162",
      "X:163",
      "X:164",
      "X:165",
      "X:166",
      "X:167",
      "X:168",
      "X:169",
      "X:17",
      "X:170",
      "X:171",
      "X:172",
      "X:173",
      "X:174",
      "X:175",
      "X:176",
      "X:177",
      "X:178",
      "X:179",
      "X:18",
      "X:180",
      "X:181",
      "X:182",
      "X:183",
      "X:184",
      "X:185",
      "X:186",
      "X:187",
      "X:188",
      "X:189",
      "X:19",
      "X:190",
      "X:191",
      "X:192",
      "X:193",
      "X:194",
      "X:195",
      "X:196",
      "X:197",
      "X:198",
      "X:199",
      "X:20",
      "X:200",
      "X:201",
      "X:202",
      "X:203",
      "X:204",
      "X:205",
      "X:206",
      "X:207",
      "X:208",
      "X:209",
      "X:21",
      "X:210",
      "X:211",
      "X:212",
      "X:213",
      "X:214",
      "X:215",
      "X:216",
      "X:217",
      "X:218",
      "X:219",
      "X:22",
      "X:220",
      "X:221",
      "X:222",
      "X:223",
      "X:224",
      "X:225",
      "X:226",
      "X:23",
      "X:235",
      "X:236",
      "X:237",
      "X:238",
      "X:239",
      "X:24",
      "X:240",
      "X:241",
      "X:242",
      "X:243",
      "X:244",
      "X:245",
      "X:246",
      "X:247",
      "X:248",
      "X:249",
      "X:25",
      "X:250",
      "X:26",
      "X:266",
      "X:267",
      "X:268",
      "X:269",
      "X:27",
      "X:270",
      "X:271",
      "X:272",
      "X:273",
      "X:274",
      "X:275",
      "X:276",
      "X:277",
      "X:28",
      "X:286",
      "X:287",
      "X:288",
      "X:289",
      "X:29",
      "X:290",
      "X:291",
      "X:292",
      "X:293",
      "X:294",
      "X:295",
      "X:296",
      "X:297",
      "X:298",
      "X:299",
      "X:30",
      "X:300",
      "X:301",
      "X:302",
      "X:303",
      "X:304",
      "X:305",
      "X:306",
      "X:307",
      "X:308",
      "X:309",
      "X:31",
      "X:310",
      "X:311",
      "X:312",
      "X:313",
      "X:314",
      "X:315",
      "X:316",
      "X:317",
      "X:318",
      "X:319",
      "X:32",
      "X:320",
      "X:321",
      "X:322",
      "X:323",
      "X:324",
      "X:325",
      "X:326",
      "X:327",
      "X:328",
      "X:329",
      "X:33",
      "X:330",
      "X:331",
      "X:332",
      "X:333",
      "X:334",
      "X:335",
      "X:336",
      "X:337",
      "X:338",
      "X:339",
      "X:34",
      "X:340",
      "X:341",
      "X:342",
      "X:343",
      "X:344",
      "X:345",
      "X:346",
      "X:347",
      "X:348",
      "X:349",
      "X:35",
      "X:350",
      "X:351",
      "X:352",
      "X:353",
      "X:354",
      "X:355",
      "X:356",
      "X:357",
      "X:358",
      "X:359",
      "X:36",
      "X:360",
      "X:361",
      "X:362",
      "X:363",
      "X:364",
      "X:365",
      "X:366",
      "X:367",
      "X:368",
      "X:369",
      "X:37",
      "X:370",
      "X:371",
      "X:372",
      "X:373",
      "X:374",
      "X:375",
      "X:376",
      "X:377",
      "X:378",
      "X:379",
      "X:38",
      "X:380",
      "X:381",
      "X:382",
      "X:383",
      "X:384",
      "X:385",
      "X:386",
      "X:387",
      "X:388",
      "X:389",
      "X:39",
      "X:390",
      "X:391",
      "X:392",
      "X:393",
      "X:394",
      "X:395",
      "X:396",
      "X:397",
      "X:398",
      "X:399",
      "X:40",
      "X:400",
      "X:401",
      "X:402",
      "X:403",
      "X:404",
      "X:405",
      "X:406",
      "X:407",
      "X:408",
      "X:409",
      "X:41",
      "X:410",
      "X:411",
      "X:412",
      "X:413",
      "X:414",
      "X:415",
      "X:416",
      "X:417",
      "X:418",
      "X:419",
      "X:42",
      "X:420",
      "X:421",
      "X:422",
      "X:423",
      "X:424",
      "X:425",
      "X:426",
      "X:427",
      "X:428",
      "X:429",
      "X:43",
      "X:430",
      "X:431",
      "X:432",
      "X:433",
      "X:434",
      "X:435",
      "X:436",
      "X:437",
      "X:438",
      "X:439",
      "X:44",
      "X:440",
      "X:441",
      "X:442",
      "X:443",
      "X:444",
      "X:445",
      "X:446",
      "X:447",
      "X:448",
      "X:449",
      "X:45",
      "X:450",
      "X:451",
      "X:452",
      "X:453",
      "X:454",
      "X:455",
      "X:456",
      "X:457",
      "X:458",
      "X:459",
      "X:46",
      "X:460",
      "X:461",
      "X:462",
      "X:463",
      "X:464",
      "X:465",
      "X:47",
      "X:48",
      "X:49",
      "X:50",
      "X:51",
      "X:516",
      "X:517",
      "X:518",
      "X:519",
      "X:52",
      "X:520",
      "X:521",
      "X:522",
      "X:523",
      "X:524",
      "X:525",
      "X:526",
      "X:527",
      "X:528",
      "X:529",
      "X:53",
      "X:530",
      "X:531",
      "X:532",
      "X:533",
      "X:534",
      "X:535",
      "X:536",
      "X:537",
      "X:538",
      "X:539",
      "X:54",
      "X:540",
      "X:541",
      "X:542",
      "X:543",
      "X:544",
      "X:545",
      "X:546",
      "X:547",
      "X:548",
      "X:549",
      "X:55",
      "X:550",
      "X:551",
      "X:552",
      "X:553",
      "X:554",
      "X:555",
      "X:556",
      "X:557",
      "X:558",
      "X:559",
      "X:56",
      "X:560",
      "X:561",
      "X:562",
      "X:563",
      "X:564",
      "X:565",
      "X:566",
      "X:567",
      "X:568",
      "X:569",
      "X:57",
      "X:570",
      "X:571",
      "X:572",
      "X:573",
      "X:574",
      "X:575",
      "X:576",
      "X:577",
      "X:578",
      "X:579",
      "X:58",
      "X:580",
      "X:581",
      "X:582",
      "X:583",
      "X:584",
      "X:585",
      "X:586",
      "X:587",
      "X:588",
      "X:589",
      "X:59",
      "X:590",
      "X:591",
      "X:592",
      "X:593",
      "X:594",
      "X:595",
      "X:596",
      "X:597",
      "X:598",
      "X:599",
      "X:60",
      "X:600",
      "X:601",
      "X:602",
      "X:603",
      "X:604",
      "X:605",
      "X:606",
      "X:607",
      "X:608",
      "X:609",
      "X:61",
      "X:610",
      "X:611",
      "X:612",
      "X:613",
      "X:614",
      "X:615",
      "X:616",
      "X:617",
      "X:618",
      "X:619",
      "X:62",
      "X:620",
      "X:621",
      "X:622",
      "X:623",
      "X:624",
      "X:625",
      "X:626",
      "X:627",
      "X:628",
      "X:629",
      "X:63",
      "X:630",
      "X:631",
      "X:632",
      "X:633",
      "X:634",
      "X:635",
      "X:636",
      "X:637",
      "X:638",
      "X:639",
      "X:64",
      "X:640",
      "X:641",
      "X:642",
      "X:643",
      "X:644",
      "X:645",
      "X:646",
      "X:647",
      "X:648",
      "X:649",
      "X:65",
      "X:650",
      "X:651",
      "X:652",
      "X:653",
      "X:654",
      "X:655",
      "X:656",
      "X:657",
      "X:658",
      "X:659",
      "X:66",
      "X:660",
      "X:661",
      "X:662",
      "X:663",
      "X:664",
      "X:665",
      "X:666",
      "X:667",
      "X:668",
      "X:669",
      "X:67",
      "X:670",
      "X:671",
      "X:672",
      "X:673",
      "X:674",
      "X:675",
      "X:676",
      "X:677",
      "X:678",
      "X:679",
      "X:68",
      "X:680",
      "X:681",
      "X:682",
      "X:683",
      "X:684",
      "X:685",
      "X:686",
      "X:687",
      "X:688",
      "X:689",
      "X:69",
      "X:690",
      "X:691",
      "X:692",
      "X:693",
      "X:694",
      "X:695",
      "X:696",
      "X:697",
      "X:698",
      "X:699",
      "X:70",
      "X:700",
      "X:701",
      "X:702",
      "X:703",
      "X:704",
      "X:705",
      "X:706",
      "X:707",
      "X:708",
      "X:709",
      "X:71",
      "X:710",
      "X:711",
      "X:712",
      "X:713",
      "X:714",
      "X:715",
      "X:716",
      "X:717",
      "X:718",
      "X:719",
      "X:72",
      "X:720",
      "X:721",
      "X:722",
      "X:723",
      "X:724",
      "X:725",
      "X:726",
      "X:727",
      "X:728",
      "X:729",
      "X:73",
      "X:730",
      "X:731",
      "X:732",
      "X:733",
      "X:734",
      "X:735",
      "X:736",
      "X:737",
      "X:738",
      "X:739",
      "X:74",
      "X:740",
      "X:741",
      "X:742",
      "X:743",
      "X:744",
      "X:745",
      "X:746",
      "X:747",
      "X:748",
      "X:749",
      "X:75",
      "X:750",
      "X:751",
      "X:752",
      "X:753",
      "X:754",
      "X:755",
      "X:756",
      "X:757",
      "X:758",
      "X:759",
      "X:76",
      "X:760",
      "X:761",
      "X:762",
      "X:763",
      "X:764",
      "X:765",
      "X:766",
      "X:767",
      "X:768",
      "X:769",
      "X:77",
      "X:770",
      "X:771",
      "X:772",
      "X:773",
      "X:774",
      "X:775",
      "X:776",
      "X:777",
      "X:778",
      "X:779",
      "X:78",
      "X:780",
      "X:781",
      "X:782",
      "X:783",
      "X:784",
      "X:785",
      "X:786",
      "X:787",
      "X:788",
      "X:789",
      "X:790",
      "X:791",
      "X:792",
      "X:793",
      "X:794",
      "X:795",
      "X:796",
      "X:797",
      "X:798",
      "X:799",
      "X:80",
      "X:81",
      "X:82",
      "X:83",
      "X:84",
      "X:85",
      "X:86",
      "X:87",
      "X:88",
      "X:89",
      "X:90",
      "X:91",
      "X:92",
      "X:93",
      "X:94",
      "X:95",
      "X:96",
      "X:97",
      "X:98",
      "X:99"
    ],
    "X:80": [
      "X:100",
      "X:101",
      "X:102",
      "X:103",
      "X:104",
      "X:105",
      "X:106",
      "X:107",
      "X:108",
      "X:109",
      "X:11",
      "X:110",
      "X:111",
      "X:112",
      "X:113",
      "X:114",
      "X:115",
      "X:116",
      "X:117",
      "X:118",
      "X:119",
      "X:12",
      "X:120",
      "X:121",
      "X:122",
      "X:123",
      "X:124",
      "X:125",
      "X:126",
      "X:127",
      "X:128",
      "X:129",
      "X:13",
      "X:130",
      "X:131",
      "X:132",
      "X:133",
      "X:134",
      "X:135",
      "X:136",
      "X:137",
      "X:138",
      "X:139",
      "X:14",
      "X:140",
      "X:141",
      "X:142",
      "X:143",
      "X:144",
      "X:145",
      "X:146",
      "X:147",
      "X:148",
      "X:149",
      "X:15",
      "X:150",
      "X:151",
      "X:152",
      "X:153",
      "X:154",
      "X:155",
      "X:156",
      "X:157",
      "X:158",
      "X:159",
      "X:16",
      "X:160",
      "X:161",
      "X:162",
      "X:163",
      "X:164",
      "X:165",
      "X:166",
      "X:167",
      "X:168",
      "X:169",
      "X:17",
      "X:170",
      "X:171",
      "X:172",
      "X:173",
      "X:174",
      "X:175",
      "X:176",
      "X:177",
      "X:178",
      "X:179",
      "X:18",
      "X:180",
      "X:181",
      "X:182",
      "X:183",
      "X:184",
      "X:185",
      "X:186",
      "X:187",
      "X:188",
      "X:189",
      "X:19",
      "X:190",
      "X:191",
      "X:192",
      "X:193",
      "X:194",
      "X:195",
      "X:196",
      "X:197",
      "X:198",
      "X:199",
      "X:20",
      "X:200",
      "X:201",
      "X:202",
      "X:203",
      "X:204",
      "X:205",
      "X:206",
      "X:207",
      "X:208",
      "X:209",
      "X:21",
      "X:210",
      "X:211",
      "X:212",
      "X:213",
      "X:214",
      "X:215",
      "X:216",
      "X:217",
      "X:218",
      "X:219",
      "X:22",
      "X:220",
      "X:221",
      "X:222",
      "X:223",
      "X:224",
      "X:225",
      "X:226",
      "X:23",
      "X:235",
      "X:236",
      "X:237",
      "X:238",
      "X:239",
      "X:24",
      "X:240",
      "X:241",
      "X:242",
      "X:243",
      "X:244",
      "X:245",
      "X:246",
      "X:247",
      "X:248",
      "X:249",
      "X:25",
      "X:250",
      "X:26",
      "X:266",
      "X:267",
      "X:268",
      "X:269",
      "X:27",
      "X:270",
      "X:271",
      "X:272",
      "X:273",
      "X:274",
      "X:275",
      "X:276",
      "X:277",
      "X:28",
      "X:286",
      "X:287",
      "X:288",
      "X:289",
      "X:29",
      "X:290",
      "X:291",
      "X:292",
      "X:293",
      "X:294",
      "X:295",
      "X:296",
      "X:297",
      "X:298",
      "X:299",
      "X:30",
      "X:300",
      "X:301",
      "X:302",
      "X:303",
      "X:304",
      "X:305",
      "X:306",
      "X:307",
      "X:308",
      "X:309",
      "X:31",
      "X:310",
      "X:311",
      "X:312",
      "X:313",
      "X:314",
      "X:315",
      "X:316",
      "X:317",
      "X:318",
      "X:319",
      "X:32",
      "X:320",
      "X:321",
      "X:322",
      "X:323",
      "X:324",
      "X:325",
      "X:326",
      "X:327",
      "X:328",
      "X:329",
      "X:33",
      "X:330",
      "X:331",
      "X:332",
      "X:333",
      "X:334",
      "X:335",
      "X:336",
      "X:337",
      "X:338",
      "X:339",
      "X:34",
      "X:340",
      "X:341",
      "X:342",
      "X:343",
      "X:344",
      "X:345",
      "X:346",
      "X:347",
      "X:348",
      "X:349",
      "X:35",
      "X:350",
      "X:351",
      "X:352",
      "X:353",
      "X:354",
      "X:355",
      "X:356",
      "X:357",
      "X:358",
      "X:359",
      "X:36",
      "X:360",
      "X:361",
      "X:362",
      "X:363",
      "X:364",
      "X:365",
      "X:366",
      "X:367",
      "X:368",
      "X:369",
      "X:37",
      "X:370",
      "X:371",
      "X:372",
      "X:373",
      "X:374",
      "X:375",
      "X:376",
      "X:377",
      "X:378",
      "X:379",
      "X:38",
      "X:380",
      "X:381",
      "X:382",
      "X:383",
      "X:384",
      "X:385",
      "X:386",
      "X:387",
      "X:388",
      "X:389",
      "X:39",
      "X:390",
      "X:391",
      "X:392",
      "X:393",
      "X:394",
      "X:395",
      "X:396",
      "X:397",
      "X:398",
      "X:399",
      "X:40",
      "X:400",
      "X:401",
      "X:402",
      "X:403",
      "X:404",
      "X:405",
      "X:406",
      "X:407",
      "X:408",
      "X:409",
      "X:41",
      "X:410",
      "X:411",
      "X:412",
      "X:413",
      "X:414",
      "X:415",
      "X:416",
      "X:417",
      "X:418",
      "X:419",
      "X:42",
      "X:420",
      "X:421",
      "X:422",
      "X:423",
      "X:424",
      "X:425",
      "X:426",
      "X:427",
      "X:428",
      "X:429",
      "X:43",
      "X:430",
      "X:431",
      "X:432",
      "X:433",
      "X:434",
      "X:435",
      "X:436",
      "X:437",
      "X:438",
      "X:439",
      "X:44",
      "X:440",
      "X:441",
      "X:442",
      "X:443",
      "X:444",
      "X:445",
      "X:446",
      "X:447",
      "X:448",
      "X:449",
      "X:45",
      "X:450",
      "X:451",
      "X:452",
      "X:453",
      "X:454",
      "X:455",
      "X:456",
      "X:457",
      "X:458",
      "X:459",
      "X:46",
      "X:460",
      "X:461",
      "X:462",
      "X:463",
      "X:464",
      "X:465",
      "X:47",
      "X:48",
      "X:49",
      "X:50",
      "X:51",
      "X:516",
      "X:517",
      "X:518",
      "X:519",
      "X:52",
      "X:520",
      "X:521",
      "X:522",
      "X:523",
      "X:524",
      "X:525",
      "X:526",
      "X:527",
      "X:528",
      "X:529",
      "X:53",
      "X:530",
      "X:531",
      "X:532",
      "X:533",
      "X:534",
      "X:535",
      "X:536",
      "X:537",
      "X:538",
      "X:539",
      "X:54",
      "X:540",
      "X:541",
      "X:542",
      "X:543",
      "X:544",
      "X:545",
      "X:546",
      "X:547",
      "X:548",
      "X:549",
      "X:55",
      "X:550",
      "X:551",
      "X:552",
      "X:553",
      "X:554",
      "X:555",
      "X:556",
      "X:557",
      "X:558",
      "X:559",
      "X:56",
      "X:560",
      "X:561",
      "X:562",
      "X:563",
      "X:564",
      "X:565",
      "X:566",
      "X:567",
      "X:568",
      "X:569",
      "X:57",
      "X:570",
      "X:571",
      "X:572",
      "X:573",
      "X:574",
      "X:575",
      "X:576",
      "X:577",
      "X:578",
      "X:579",
      "X:58",
      "X:580",
      "X:581",
      "X:582",
      "X:583",
      "X:584",
      "X:585",
      "X:586",
      "X:587",
      "X:588",
      "X:589",
      "X:59",
      "X:590",
      "X:591",
      "X:592",
      "X:593",
      "X:594",
      "X:595",
      "X:596",
      "X:597",
      "X:598",
      "X:599",
      "X:60",
      "X:600",
      "X:601",
      "X:602",
      "X:603",
      "X:604",
      "X:605",
      "X:606",
      "X:607",
      "X:608",
      "X:609",
      "X:61",
      "X:610",
      "X:611",
      "X:612",
      "X:613",
      "X:614",
      "X:615",
      "X:616",
      "X:617",
      "X:618",
      "X:619",
      "X:62",
      "X:620",
      "X:621",
      "X:622",
      "X:623",
      "X:624",
      "X:625",
      "X:626",
      "X:627",
      "X:628",
      "X:629",
      "X:63",
      "X:630",
      "X:631",
      "X:632",
      "X:633",
      "X:634",
      "X:635",
      "X:636",
      "X:637",
      "X:638",
      "X:639",
      "X:64",
      "X:640",
      "X:641",
      "X:642",
      "X:643",
      "X:644",
      "X:645",
      "X:646",
      "X:647",
      "X:648",
      "X:649",
      "X:65",
      "X:650",
      "X:651",
      "X:652",
      "X:653",
      "X:654",
      "X:655",
      "X:656",
      "X:657",
      "X:658",
      "X:659",
      "X:66",
      "X:660",
      "X:661",
      "X:662",
      "X:663",
      "X:664",
      "X:665",
      "X:666",
      "X:667",
      "X:668",
      "X:669",
      "X:67",
      "X:670",
      "X:671",
      "X:672",
      "X:673",
      "X:674",
      "X:675",
      "X:676",
      "X:677",
      "X:678",
      "X:679",
      "X:68",
      "X:680",
      "X:681",
      "X:682",
      "X:683",
      "X:684",
      "X:685",
      "X:686",
      "X:687",
      "X:688",
      "X:689",
      "X:69",
      "X:690",
      "X:691",
      "X:692",
      "X:693",
      "X:694",
      "X:695",
      "X:696",
      "X:697",
      "X:698",
      "X:699",
      "X:70",
      "X:700",
      "X:701",
      "X:702",
      "X:703",
      "X:704",
      "X:705",
      "X:706",
      "X:707",
      "X:708",
      "X:709",
      "X:71",
      "X:710",
      "X:711",
      "X:712",
      "X:713",
      "X:714",
      "X:715",
      "X:716",
      "X:717",
      "X:718",
      "X:719",
      "X:72",
      "X:720",
      "X:721",
      "X:722",
      "X:723",
      "X:724",
      "X:725",
      "X:726",
      "X:727",
      "X:728",
      "X:729",
      "X:73",
      "X:730",
      "X:731",
      "X:732",
      "X:733",
      "X:734",
      "X:735",
      "X:736",
      "X:737",
      "X:738",
      "X:739",
      "X:74",
      "X:740",
      "X:741",
      "X:742",
      "X:743",
      "X:744",
      "X:745",
      "X:746",
      "X:747",
      "X:748",
      "X:749",
      "X:75",
      "X:750",
      "X:751",
      "X:752",
      "X:753",
      "X:754",
      "X:755",
      "X:756",
      "X:757",
      "X:758",
      "X:759",
      "X:76",
      "X:760",
      "X:761",
      "X:762",
      "X:763",
      "X:764",
      "X:765",
      "X:766",
      "X:767",
      "X:768",
      "X:769",
      "X:77",
      "X:770",
      "X:771",
      "X:772",
      "X:773",
      "X:774",
      "X:775",
      "X:776",
      "X:777",
      "X:778",
      "X:779",
      "X:78",
      "X:780",
      "X:781",
      "X:782",
      "X:783",
      "X:784",
      "X:785",
      "X:786",
      "X:787",
      "X:788",
      "X:789",
      "X:79",
      "X:790",
      "X:791",
      "X:792",
      "X:793",
      "X:794",
      "X:795",
      "X:796",
      "X:797",
      "X:798",
      "X:799",
      "X:81",
      "X:82",
      "X:83",
      "X:84",
      "X:85",
      "X:86",
      "X:87",
      "X:88",
      "X:89",
      "X:90",
      "X:91",
      "X:92",
      "X:93",
      "X:94",
      "X:95",
      "X:96",
      "X:97",
      "X:98",
      "X:99"
    ],
    "X:81": [
      "X:100",
      "X:101",
      "X:102",
      "X:103",
      "X:104",
      "X:105",
      "X:106",
      "X:107",
      "X:108",
      "X:109",
      "X:11",
      "X:110",
      "X:111",
      "X:112",
      "X:113",
      "X:114",
      "X:115",
      "X:116",
      "X:117",
      "X:118",
      "X:119",
      "X:12",
      "X:120",
      "X:121",
      "X:122",
      "X:123",
      "X:124",
      "X:125",
      "X:126",
      "X:127",
      "X:128",
      "X:129",
      "X:13",
      "X:130",
      "X:131",
      "X:132",
      "X:133",
      "X:134",
      "X:135",
      "X:136",
      "X:137",
      "X:138",
      "X:139",
      "X:14",
      "X:140",
      "X:141",
      "X:142",
      "X:143",
      "X:144",
      "X:145",
      "X:146",
      "X:147",
      "X:148",
      "X:149",
      "X:15",
      "X:150",
      "X:151",
      "X:152",
      "X:153",
      "X:154",
      "X:155",
      "X:156",
      "X:157",
      "X:158",
      "X:159",
      "X:16",
      "X:160",
      "X:161",
      "X:162",
      "X:163",
      "X:164",
      "X:165",
      "X:166",
      "X:167",
      "X:168",
      "X:169",
      "X:17",
      "X:170",
      "X:171",
      "X:172",
      "X:173",
      "X:174",
      "X:175",
      "X:176",
      "X:177",
      "X:178",
      "X:179",
      "X:18",
      "X:180",
      "X:181",
      "X:182",
      "X:183",
      "X:184",
      "X:185",
      "X:186",
      "X:187",
      "X:188",
      "X:189",
      "X:19",
      "X:190",
      "X:191",
      "X:192",
      "X:193",
      "X:194",
      "X:195",
      "X:196",
      "X:197",
      "X:198",
      "X:199",
      "X:20",
      "X:200",
      "X:201",
      "X:202",
      "X:203",
      "X:204",
      "X:205",
      "X:206",
      "X:207",
      "X:208",
      "X:209",
      "X:21",
      "X:210",
      "X:211",
      "X:212",
      "X:213",
      "X:214",
      "X:215",
      "X:216",
      "X:217",
      "X:218",
      "X:219",
      "X:22",
      "X:220",
      "X:221",
      "X:222",
      "X:223",
      "X:224",
      "X:225",
      "X:226",
      "X:23",
      "X:235",
      "X:236",
      "X:237",
      "X:238",
      "X:239",
      "X:24",
      "X:240",
      "X:241",
      "X:242",
      "X:243",
      "X:244",
      "X:245",
      "X:246",
      "X:247",
      "X:248",
      "X:249",
      "X:25",
      "X:250",
      "X:26",
      "X:266",
      "X:267",
      "X:268",
      "X:269",
      "X:27",
      "X:270",
      "X:271",
      "X:272",
      "X:273",
      "X:274",
      "X:275",
      "X:276",
      "X:277",
      "X:28",
      "X:286",
      "X:287",
      "X:288",
      "X:289",
      "X:29",
      "X:290",
      "X:291",
      "X:292",
      "X:293",
      "X:294",
      "X:295",
      "X:296",
      "X:297",
      "X:298",
      "X:299",
      "X:30",
      "X:300",
      "X:301",
      "X:302",
      "X:303",
      "X:304",
      "X:305",
      "X:306",
      "X:307",
      "X:308",
      "X:309",
      "X:31",
      "X:310",
      "X:311",
      "X:312",
      "X:313",
      "X:314",
      "X:315",
      "X:316",
      "X:317",
      "X:318",
      "X:319",
      "X:32",
      "X:320",
      "X:321",
      "X:322",
      "X:323",
      "X:324",
      "X:325",
      "X:326",
      "X:327",
      "X:328",
      "X:329",
      "X:33",
      "X:330",
      "X:331",
      "X:332",
      "X:333",
      "X:334",
      "X:335",
      "X:336",
      "X:337",
      "X:338",
      "X:339",
      "X:34",
      "X:340",
      "X:341",
      "X:342",
      "X:343",
      "X:344",
      "X:345",
      "X:346",
      "X:347",
      "X:348",
      "X:349",
      "X:35",
      "X:350",
      "X:351",
      "X:352",
      "X:353",
      "X:354",
      "X:355",
      "X:356",
      "X:357",
      "X:358",
      "X:359",
      "X:36",
      "X:360",
      "X:361",
      "X:362",
      "X:363",
      "X:364",
      "X:365",
      "X:366",
      "X:367",
      "X:368",
      "X:369",
      "X:37",
      "X:370",
      "X:371",
      "X:372",
      "X:373",
      "X:374",
      "X:375",
      "X:376",
      "X:377",
      "X:378",
      "X:379",
      "X:38",
      "X:380",
      "X:381",
      "X:382",
      "X:383",
      "X:384",
      "X:385",
      "X:386",
      "X:387",
      "X:388",
      "X:389",
      "X:39",
      "X:390",
      "X:391",
      "X:392",
      "X:393",
      "X:394",
      "X:395",
      "X:396",
      "X:397",
      "X:398",
      "X:399",
      "X:40",
      "X:400",
      "X:401",
      "X:402",
      "X:403",
      "X:404",
      "X:405",
      "X:406",
      "X:407",
      "X:408",
      "X:409",
      "X:41",
      "X:410",
      "X:411",
      "X:412",
      "X:413",
      "X:414",
      "X:415",
      "X:416",
      "X:417",
      "X:418",
      "X:419",
      "X:42",
      "X:420",
      "X:421",
      "X:422",
      "X:423",
      "X:424",
      "X:425",
      "X:426",
      "X:427",
      "X:428",
      "X:429",
      "X:43",
      "X:430",
      "X:431",
      "X:432",
      "X:433",
      "X:434",
      "X:435",
      "X:436",
      "X:437",
      "X:438",
      "X:439",
      "X:44",
      "X:440",
      "X:441",
      "X:442",
      "X:443",
      "X:444",
      "X:445",
      "X:446",
      "X:447",
      "X:448",
      "X:449",
      "X:45",
      "X:450",
      "X:451",
      "X:452",
      "X:453",
      "X:454",
      "X:455",
      "X:456",
      "X:457",
      "X:458",
      "X:459",
      "X:46",
      "X:460",
      "X:461",
      "X:462",
      "X:463",
      "X:464",
      "X:465",
      "X:47",
      "X:48",
      "X:49",
      "X:50",
      "X:51",
      "X:516",
      "X:517",
      "X:518",
      "X:519",
      "X:52",
      "X:520",
      "X:521",
      "X:522",
      "X:523",
      "X:524",
      "X:525",
      "X:526",
      "X:527",
      "X:528",
      "X:529",
      "X:53",
      "X:530",
      "X:531",
      "X:532",
      "X:533",
      "X:534",
      "X:535",
      "X:536",
      "X:537",
      "X:538",
      "X:539",
      "X:54",
      "X:540",
      "X:541",
      "X:542",
      "X:543",
      "X:544",
      "X:545",
      "X:546",
      "X:547",
      "X:548",
      "X:549",
      "X:55",
      "X:550",
      "X:551",
      "X:552",
      "X:553",
      "X:554",
      "X:555",
      "X:556",
      "X:557",
      "X:558",
      "X:559",
      "X:56",
      "X:560",
      "X:561",
      "X:562",
      "X:563",
      "X:564",
      "X:565",
      "X:566",
      "X:567",
      "X:568",
      "X:569",
      "X:57",
      "X:570",
      "X:571",
      "X:572",
      "X:573",
      "X:574",
      "X:575",
      "X:576",
      "X:577",
      "X:578",
      "X:579",
      "X:58",
      "X:580",
      "X:581",
      "X:582",
      "X:583",
      "X:584",
      "X:585",
      "X:586",
      "X:587",
      "X:588",
      "X:589",
      "X:59",
      "X:590",
      "X:591",
      "X:592",
      "X:593",
      "X:594",
      "X:595",
      "X:596",
      "X:597",
      "X:598",
      "X:599",
      "X:60",
      "X:600",
      "X:601",
      "X:602",
      "X:603",
      "X:604",
      "X:605",
      "X:606",
      "X:607",
      "X:608",
      "X:609",
      "X:61",
      "X:610",
      "X:611",
      "X:612",
      "X:613",
      "X:614",
      "X:615",
      "X:616",
      "X:617",
      "X:618",
      "X:619",
      "X:62",
      "X:620",
      "X:621",
      "X:622",
      "X:623",
      "X:624",
      "X:625",
      "X:626",
      "X:627",
      "X:628",
      "X:629",
      "X:63",
      "X:630",
      "X:631",
      "X:632",
      "X:633",
      "X:634",
      "X:635",
      "X:636",
      "X:637",
      "X:638",
      "X:639",
      "X:64",
      "X:640",
      "X:641",
      "X:642",
      "X:643",
      "X:644",
      "X:645",
      "X:646",
      "X:647",
      "X:648",
      "X:649",
      "X:65",
      "X:650",
      "X:651",
      "X:652",
      "X:653",
      "X:654",
      "X:655",
      "X:656",
      "X:657",
      "X:658",
      "X:659",
      "X:66",
      "X:660",
      "X:661",
      "X:662",
      "X:663",
      "X:664",
      "X:665",
      "X:666",
      "X:667",
      "X:668",
      "X:669",
      "X:67",
      "X:670",
      "X:671",
      "X:672",
      "X:673",
      "X:674",
      "X:675",
      "X:676",
      "X:677",
      "X:678",
      "X:679",
      "X:68",
      "X:680",
      "X:681",
      "X:682",
      "X:683",
      "X:684",
      "X:685",
      "X:686",
      "X:687",
      "X:688",
      "X:689",
      "X:69",
      "X:690",
      "X:691",
      "X:692",
      "X:693",
      "X:694",
      "X:695",
      "X:696",
      "X:697",
      "X:698",
      "X:699",
      "X:70",
      "X:700",
      "X:701",
      "X:702",
      "X:703",
      "X:704",
      "X:705",
      "X:706",
      "X:707",
      "X:708",
      "X:709",
      "X:71",
      "X:710",
      "X:711",
      "X:712",
      "X:713",
      "X:714",
      "X:715",
      "X:716",
      "X:717",
      "X:718",
      "X:719",
      "X:72",
      "X:720",
      "X:721",
      "X:722",
      "X:723",
      "X:724",
      "X:725",
      "X:726",
      "X:727",
      "X:728",
      "X:729",
      "X:73",
      "X:730",
      "X:731",
      "X:732",
      "X:733",
      "X:734",
      "X:735",
      "X:736",
      "X:737",
      "X:738",
      "X:739",
      "X:74",
      "X:740",
      "X:741",
      "X:742",
      "X:743",
      "X:744",
      "X:745",
      "X:746",
      "X:747",
      "X:748",
      "X:749",
      "X:75",
      "X:750",
      "X:751",
      "X:752",
      "X:753",
      "X:754",
      "X:755",
      "X:756",
      "X:757",
      "X:758",
      "X:759",
      "X:76",
      "X:760",
      "X:761",
      "X:762",
      "X:763",
      "X:764",
      "X:765",
      "X:766",
      "X:767",
      "X:768",
      "X:769",
      "X:77",
      "X:770",
      "X:771",
      "X:772",
      "X:773",
      "X:774",
      "X:775",
      "X:776",
      "X:777",
      "X:778",
      "X:779",
      "X:78",
      "X:780",
      "X:781",
      "X:782",
      "X:783",
      "X:784",
      "X:785",
      "X:786",
      "X:787",
      "X:788",
      "X:789",
      "X:79",
      "X:790",
      "X:791",
      "X:792",
      "X:793",
      "X:794",
      "X:795",
      "X:796",
      "X:797",
      "X:798",
      "X:799",
      "X:80",
      "X:82",
      "X:83",
      "X:84",
      "X:85",
      "X:86",
      "X:87",
      "X:88",
      "X:89",
      "X:90",
      "X:91",
      "X:92",
      "X:93",
      "X:94",
      "X:95",
      "X:96",
      "X:97",
      "X:98",
      "X:99"
    ],
    "X:82": [
      "X:100",
      "X:101",
      "X:102",
      "X:103",
      "X:104",
      "X:105",
      "X:106",
      "X:107",
      "X:108",
      "X:109",
      "X:11",
      "X:110",
      "X:111",
      "X:112",
      "X:113",
      "X:114",
      "X:115",
      "X:116",
      "X:117",
      "X:118",
      "X:119",
      "X:12",
      "X:120",
      "X:121",
      "X:122",
      "X:123",
      "X:124",
      "X:125",
      "X:126",
      "X:127",
      "X:128",
      "X:129",
      "X:13",
      "X:130",
      "X:131",
      "X:132",
      "X:133",
      "X:134",
      "X:135",
      "X:136",
      "X:137",
      "X:138",
      "X:139",
      "X:14",
      "X:140",
      "X:141",
      "X:142",
      "X:143",
      "X:144",
      "X:145",
      "X:146",
      "X:147",
      "X:148",
      "X:149",
      "X:15",
      "X:150",
      "X:151",
      "X:152",
      "X:153",
      "X:154",
      "X:155",
      "X:156",
      "X:157",
      "X:158",
      "X:159",
      "X:16",
      "X:160",
      "X:161",
      "X:162",
      "X:163",
      "X:164",
      "X:165",
      "X:166",
      "X:167",
      "X:168",
      "X:169",
      "X:17",
      "X:170",
      "X:171",
      "X:172",
      "X:173",
      "X:174",
      "X:175",
      "X:176",
      "X:177",
      "X:178",
      "X:179",
      "X:18",
      "X:180",
      "X:181",
      "X:182",
      "X:183",
      "X:184",
      "X:185",
      "X:186",
      "X:187",
      "X:188",
      "X:189",
      "X:19",
      "X:190",
      "X:191",
      "X:192",
      "X:193",
      "X:194",
      "X:195",
      "X:196",
      "X:197",
      "X:198",
      "X:199",
      "X:20",
      "X:200",
      "X:201",
      "X:202",
      "X:203",
      "X:204",
      "X:205",
      "X:206",
      "X:207",
      "X:208",
      "X:209",
      "X:21",
      "X:210",
      "X:211",
      "X:212",
      "X:213",
      "X:214",
      "X:215",
      "X:216",
      "X:217",
      "X:218",
      "X:219",
      "X:22",
      "X:220",
      "X:221",
      "X:222",
      "X:223",
      "X:224",
      "X:225",
      "X:226",
      "X:23",
      "X:235",
      "X:236",
      "X:237",
      "X:238",
      "X:239",
      "X:24",
      "X:240",
      "X:241",
      "X:242",
      "X:243",
      "X:244",
      "X:245",
      "X:246",
      "X:247",
      "X:248",
      "X:249",
      "X:25",
      "X:250",
      "X:26",
      "X:266",
      "X:267",
      "X:268",
      "X:269",
      "X:27",
      "X:270",
      "X:271",
      "X:272",
      "X:273",
      "X:274",
      "X:275",
      "X:276",
      "X:277",
      "X:28",
      "X:286",
      "X:287",
      "X:288",
      "X:289",
      "X:29",
      "X:290",
      "X:291",
      "X:292",
      "X:293",
      "X:294",
      "X:295",
      "X:296",
      "X:297",
      "X:298",
      "X:299",
      "X:30",
      "X:300",
      "X:301",
      "X:302",
      "X:303",
      "X:304",
      "X:305",
      "X:306",
      "X:307",
      "X:308",
      "X:309",
      "X:31",
      "X:310",
      "X:311",
      "X:312",
      "X:313",
      "X:314",
      "X:315",
      "X:316",
      "X:317",
      "X:318",
      "X:319",
      "X:32",
      "X:320",
      "X:321",
      "X:322",
      "X:323",
      "X:324",
      "X:325",
      "X:326",
      "X:327",
      "X:328",
      "X:329",
      "X:33",
      "X:330",
      "X:331",
      "X:332",
      "X:333",
      "X:334",
      "X:335",
      "X:336",
      "X:337",
      "X:338",
      "X:339",
      "X:34",
      "X:340",
      "X:341",
      "X:342",
      "X:343",
      "X:344",
      "X:345",
      "X:346",
      "X:347",
      "X:348",
      "X:349",
      "X:35",
      "X:350",
      "X:351",
      "X:352",
      "X:353",
      "X:354",
      "X:355",
      "X:356",
      "X:357",
      "X:358",
      "X:359",
      "X:36",
      "X:360",
      "X:361",
      "X:362",
      "X:363",
      "X:364",
      "X:365",
      "X:366",
      "X:367",
      "X:368",
      "X:369",
      "X:37",
      "X:370",
      "X:371",
      "X:372",
      "X:373",
      "X:374",
      "X:375",
      "X:376",
      "X:377",
      "X:378",
      "X:379",
      "X:38",
      "X:380",
      "X:381",
      "X:382",
      "X:383",
      "X:384",
      "X:385",
      "X:386",
      "X:387",
      "X:388",
      "X:389",
      "X:39",
      "X:390",
      "X:391",
      "X:392",
      "X:393",
      "X:394",
      "X:395",
      "X:396",
      "X:397",
      "X:398",
      "X:399",
      "X:40",
      "X:400",
      "X:401",
      "X:402",
      "X:403",
      "X:404",
      "X:405",
      "X:406",
      "X:407",
      "X:408",
      "X:409",
      "X:41",
      "X:410",
      "X:411",
      "X:412",
      "X:413",
      "X:414",
      "X:415",
      "X:416",
      "X:417",
      "X:418",
      "X:419",
      "X:42",
      "X:420",
      "X:421",
      "X:422",
      "X:423",
      "X:424",
      "X:425",
      "X:426",
      "X:427",
      "X:428",
      "X:429",
      "X:43",
      "X:430",
      "X:431",
      "X:432",
      "X:433",
      "X:434",
      "X:435",
      "X:436",
      "X:437",
      "X:438",
      "X:439",
      "X:44",
      "X:440",
      "X:441",
      "X:442",
      "X:443",
      "X:444",
      "X:445",
      "X:446",
      "X:447",
      "X:448",
      "X:449",
      "X:45",
      "X:450",
      "X:451",
      "X:452",
      "X:453",
      "X:454",
      "X:455",
      "X:456",
      "X:457",
      "X:458",
      "X:459",
      "X:46",
      "X:460",
      "X:461",
      "X:462",
      "X:463",
      "X:464",
      "X:465",
      "X:47",
      "X:48",
      "X:49",
      "X:50",
      "X:51",
      "X:516",
      "X:517",
      "X:518",
      "X:519",
      "X:52",
      "X:520",
      "X:521",
      "X:522",
      "X:523",
      "X:524",
      "X:525",
      "X:526",
      "X:527",
      "X:528",
      "X:529",
      "X:53",
      "X:530",
      "X:531",
      "X:532",
      "X:533",
      "X:534",
      "X:535",
      "X:536",
      "X:537",
      "X:538",
      "X:539",
      "X:54",
      "X:540",
      "X:541",
      "X:542",
      "X:543",
      "X:544",
      "X:545",
      "X:546",
      "X:547",
      "X:548",
      "X:549",
      "X:55",
      "X:550",
      "X:551",
      "X:552",
      "X:553",
      "X:554",
      "X:555",
      "X:556",
      "X:557",
      "X:558",
      "X:559",
      "X:56",
      "X:560",
      "X:561",
      "X:562",
      "X:563",
      "X:564",
      "X:565",
      "X:566",
      "X:567",
      "X:568",
      "X:569",
      "X:57",
      "X:570",
      "X:571",
      "X:572",
      "X:573",
      "X:574",
      "X:575",
      "X:576",
      "X:577",
      "X:578",
      "X:579",
      "X:58",
      "X:580",
      "X:581",
      "X:582",
      "X:583",
      "X:584",
      "X:585",
      "X:586",
      "X:587",
      "X:588",
      "X:589",
      "X:59",
      "X:590",
      "X:591",
      "X:592",
      "X:593",
      "X:594",
      "X:595",
      "X:596",
      "X:597",
      "X:598",
      "X:599",
      "X:60",
      "X:600",
      "X:601",
      "X:602",
      "X:603",
      "X:604",
      "X:605",
      "X:606",
      "X:607",
      "X:608",
      "X:609",
      "X:61",
      "X:610",
      "X:611",
      "X:612",
      "X:613",
      "X:614",
      "X:615",
      "X:616",
      "X:617",
      "X:618",
      "X:619",
      "X:62",
      "X:620",
      "X:621",
      "X:622",
      "X:623",
      "X:624",
      "X:625",
      "X:626",
      "X:627",
      "X:628",
      "X:629",
      "X:63",
      "X:630",
      "X:631",
      "X:632",
      "X:633",
      "X:634",
      "X:635",
      "X:636",
      "X:637",
      "X:638",
      "X:639",
      "X:64",
      "X:640",
      "X:641",
      "X:642",
      "X:643",
      "X:644",
      "X:645",
      "X:646",
      "X:647",
      "X:648",
      "X:649",
      "X:65",
      "X:650",
      "X:651",
      "X:652",
      "X:653",
      "X:654",
      "X:655",
      "X:656",
      "X:657",
      "X:658",
      "X:659",
      "X:66",
      "X:660",
      "X:661",
      "X:662",
      "X:663",
      "X:664",
      "X:665",
      "X:666",
      "X:667",
      "X:668",
      "X:669",
      "X:67",
      "X:670",
      "X:671",
      "X:672",
      "X:673",
      "X:674",
      "X:675",
      "X:676",
      "X:677",
      "X:678",
      "X:679",
      "X:68",
      "X:680",
      "X:681",
      "X:682",
      "X:683",
      "X:684",
      "X:685",
      "X:686",
      "X:687",
      "X:688",
      "X:689",
      "X:69",
      "X:690",
      "X:691",
      "X:692",
      "X:693",
      "X:694",
      "X:695",
      "X:696",
      "X:697",
      "X:698",
      "X:699",
      "X:70",
      "X:700",
      "X:701",
      "X:702",
      "X:703",
      "X:704",
      "X:705",
      "X:706",
      "X:707",
      "X:708",
      "X:709",
      "X:71",
      "X:710",
      "X:711",
      "X:712",
      "X:713",
      "X:714",
      "X:715",
      "X:716",
      "X:717",
      "X:718",
      "X:719",
      "X:72",
      "X:720",
      "X:721",
      "X:722",
      "X:723",
      "X:724",
      "X:725",
      "X:726",
      "X:727",
      "X:728",
      "X:729",
      "X:73",
      "X:730",
      "X:731",
      "X:732",
      "X:733",
      "X:734",
      "X:735",
      "X:736",
      "X:737",
      "X:738",
      "X:739",
      "X:74",
      "X:740",
      "X:741",
      "X:742",
      "X:743",
      "X:744",
      "X:745",
      "X:746",
      "X:747",
      "X:748",
      "X:749",
      "X:75",
      "X:750",
      "X:751",
      "X:752",
      "X:753",
      "X:754",
      "X:755",
      "X:756",
      "X:757",
      "X:758",
      "X:759",
      "X:76",
      "X:760",
      "X:761",
      "X:762",
      "X:763",
      "X:764",
      "X:765",
      "X:766",
      "X:767",
      "X:768",
      "X:769",
      "X:77",
      "X:770",
      "X:771",
      "X:772",
      "X:773",
      "X:774",
      "X:775",
      "X:776",
      "X:777",
      "X:778",
      "X:779",
      "X:78",
      "X:780",
      "X:781",
      "X:782",
      "X:783",
      "X:784",
      "X:785",
      "X:786",
      "X:787",
      "X:788",
      "X:789",
      "X:79",
      "X:790",
      "X:791",
      "X:792",
      "X:793",
      "X:794",
      "X:795",
      "X:796",
      "X:797",
      "X:798",
      "X:799",
      "X:80",
      "X:81",
      "X:83",
      "X:84",
      "X:85",
      "X:86",
      "X:87",
      "X:88",
      "X:89",
      "X:90",
      "X:91",
      "X:92",
      "X:93",
      "X:94",
      "X:95",
      "X:96",
      "X:97",
      "X:98",
      "X:99"
    ],
    "X:83": [
      "X:100",
      "X:101",
      "X:102",
      "X:103",
      "X:104",
      "X:105",
      "X:106",
      "X:107",
      "X:108",
      "X:109",
      "X:11",
      "X:110",
      "X:111",
      "X:112",
      "X:113",
      "X:114",
      "X:115",
      "X:116",
      "X:117",
      "X:118",
      "X:119",
      "X:12",
      "X:120",
      "X:121",
      "X:122",
      "X:123",
      "X:124",
      "X:125",
      "X:126",
      "X:127",
      "X:128",
      "X:129",
      "X:13",
      "X:130",
      "X:131",
      "X:132",
      "X:133",
      "X:134",
      "X:135",
      "X:136",
      "X:137",
      "X:138",
      "X:139",
      "X:14",
      "X:140",
      "X:141",
      "X:142",
      "X:143",
      "X:144",
      "X:145",
      "X:146",
      "X:147",
      "X:148",
      "X:149",
      "X:15",
      "X:150",
      "X:151",
      "X:152",
      "X:153",
      "X:154",
      "X:155",
      "X:156",
      "X:157",
      "X:158",
      "X:159",
      "X:16",
      "X:160",
      "X:161",
      "X:162",
      "X:163",
      "X:164",
      "X:165",
      "X:166",
      "X:167",
      "X:168",
      "X:169",
      "X:17",
      "X:170",
      "X:171",
      "X:172",
      "X:173",
      "X:174",
      "X:175",
      "X:176",
      "X:177",
      "X:178",
      "X:179",
      "X:18",
      "X:180",
      "X:181",
      "X:182",
      "X:183",
      "X:184",
      "X:185",
      "X:186",
      "X:187",
      "X:188",
      "X:189",
      "X:19",
      "X:190",
      "X:191",
      "X:192",
      "X:193",
      "X:194",
      "X:195",
      "X:196",
      "X:197",
      "X:198",
      "X:199",
      "X:20",
      "X:200",
      "X:201",
      "X:202",
      "X:203",
      "X:204",
      "X:205",
      "X:206",
      "X:207",
      "X:208",
      "X:209",
      "X:21",
      "X:210",
      "X:211",
      "X:212",
      "X:213",
      "X:214",
      "X:215",
      "X:216",
      "X:217",
      "X:218",
      "X:219",
      "X:22",
      "X:220",
      "X:221",
      "X:222",
      "X:223",
      "X:224",
      "X:225",
      "X:226",
      "X:23",
      "X:235",
      "X:236",
      "X:237",
      "X:238",
      "X:239",
      "X:24",
      "X:240",
      "X:241",
      "X:242",
      "X:243",
      "X:244",
      "X:245",
      "X:246",
      "X:247",
      "X:248",
      "X:249",
      "X:25",
      "X:250",
      "X:26",
      "X:266",
      "X:267",
      "X:268",
      "X:269",
      "X:27",
      "X:270",
      "X:271",
      "X:272",
      "X:273",
      "X:274",
      "X:275",
      "X:276",
      "X:277",
      "X:28",
      "X:286",
      "X:287",
      "X:288",
      "X:289",
      "X:29",
      "X:290",
      "X:291",
      "X:292",
      "X:293",
      "X:294",
      "X:295",
      "X:296",
      "X:297",
      "X:298",
      "X:299",
      "X:30",
      "X:300",
      "X:301",
      "X:302",
      "X:303",
      "X:304",
      "X:305",
      "X:306",
      "X:307",
      "X:308",
      "X:309",
      "X:31",
      "X:310",
      "X:311",
      "X:312",
      "X:313",
      "X:314",
      "X:315",
      "X:316",
      "X:317",
      "X:318",
      "X:319",
      "X:32",
      "X:320",
      "X:321",
      "X:322",
      "X:323",
      "X:324",
      "X:325",
      "X:326",
      "X:327",
      "X:328",
      "X:329",
      "X:33",
      "X:330",
      "X:331",
      "X:332",
      "X:333",
      "X:334",
      "X:335",
      "X:336",
      "X:337",
      "X:338",
      "X:339",
      "X:34",
      "X:340",
      "X:341",
      "X:342",
      "X:343",
      "X:344",
      "X:345",
      "X:346",
      "X:347",
      "X:348",
      "X:349",
      "X:35",
      "X:350",
      "X:351",
      "X:352",
      "X:353",
      "X:354",
      "X:355",
      "X:356",
      "X:357",
      "X:358",
      "X:359",
      "X:36",
      "X:360",
      "X:361",
      "X:362",
      "X:363",
      "X:364",
      "X:365",
      "X:366",
      "X:367",
      "X:368",
      "X:369",
      "X:37",
      "X:370",
      "X:371",
      "X:372",
      "X:373",
      "X:374",
      "X:375",
      "X:376",
      "X:377",
      "X:378",
      "X:379",
      "X:38",
      "X:380",
      "X:381",
      "X:382",
      "X:383",
      "X:384",
      "X:385",
      "X:386",
      "X:387",
      "X:388",
      "X:389",
      "X:39",
      "X:390",
      "X:391",
      "X:392",
      "X:393",
      "X:394",
      "X:395",
      "X:396",
      "X:397",
      "X:398",
      "X:399",
      "X:40",
      "X:400",
      "X:401",
      "X:402",
      "X:403",
      "X:404",
      "X:405",
      "X:406",
      "X:407",
      "X:408",
      "X:409",
      "X:41",
      "X:410",
      "X:411",
      "X:412",
      "X:413",
      "X:414",
      "X:415",
      "X:416",
      "X:417",
      "X:418",
      "X:419",
      "X:42",
      "X:420",
      "X:421",
      "X:422",
      "X:423",
      "X:424",
      "X:425",
      "X:426",
      "X:427",
      "X:428",
      "X:429",
      "X:43",
      "X:430",
      "X:431",
      "X:432",
      "X:433",
      "X:434",
      "X:435",
      "X:436",
      "X:437",
      "X:438",
      "X:439",
      "X:44",
      "X:440",
      "X:441",
      "X:442",
      "X:443",
      "X:444",
      "X:445",
      "X:446",
      "X:447",
      "X:448",
      "X:449",
      "X:45",
      "X:450",
      "X:451",
      "X:452",
      "X:453",
      "X:454",
      "X:455",
      "X:456",
      "X:457",
      "X:458",
      "X:459",
      "X:46",
      "X:460",
      "X:461",
      "X:462",
      "X:463",
      "X:464",
      "X:465",
      "X:47",
      "X:48",
      "X:49",
      "X:50",
      "X:51",
      "X:516",
      "X:517",
      "X:518",
      "X:519",
      "X:52",
      "X:520",
      "X:521",
      "X:522",
      "X:523",
      "X:524",
      "X:525",
      "X:526",
      "X:527",
      "X:528",
      "X:529",
      "X:53",
      "X:530",
      "X:531",
      "X:532",
      "X:533",
      "X:534",
      "X:535",
      "X:536",
      "X:537",
      "X:538",
      "X:539",
      "X:54",
      "X:540",
      "X:541",
      "X:542",
      "X:543",
      "X:544",
      "X:545",
      "X:546",
      "X:547",
      "X:548",
      "X:549",
      "X:55",
      "X:550",
      "X:551",
      "X:552",
      "X:553",
      "X:554",
      "X:555",
      "X:556",
      "X:557",
      "X:558",
      "X:559",
      "X:56",
      "X:560",
      "X:561",
      "X:562",
      "X:563",
      "X:564",
      "X:565",
      "X:566",
      "X:567",
      "X:568",
      "X:569",
      "X:57",
      "X:570",
      "X:571",
      "X:572",
      "X:573",
      "X:574",
      "X:575",
      "X:576",
      "X:577",
      "X:578",
      "X:579",
      "X:58",
      "X:580",
      "X:581",
      "X:582",
      "X:583",
      "X:584",
      "X:585",
      "X:586",
      "X:587",
      "X:588",
      "X:589",
      "X:59",
      "X:590",
      "X:591",
      "X:592",
      "X:593",
      "X:594",
      "X:595",
      "X:596",
      "X:597",
      "X:598",
      "X:599",
      "X:60",
      "X:600",
      "X:601",
      "X:602",
      "X:603",
      "X:604",
      "X:605",
      "X:606",
      "X:607",
      "X:608",
      "X:609",
      "X:61",
      "X:610",
      "X:611",
      "X:612",
      "X:613",
      "X:614",
      "X:615",
      "X:616",
      "X:617",
      "X:618",
      "X:619",
      "X:62",
      "X:620",
      "X:621",
      "X:622",
      "X:623",
      "X:624",
      "X:625",
      "X:626",
      "X:627",
      "X:628",
      "X:629",
      "X:63",
      "X:630",
      "X:631",
      "X:632",
      "X:633",
      "X:634",
      "X:635",
      "X:636",
      "X:637",
      "X:638",
      "X:639",
      "X:64",
      "X:640",
      "X:641",
      "X:642",
      "X:643",
      "X:644",
      "X:645",
      "X:646",
      "X:647",
      "X:648",
      "X:649",
      "X:65",
      "X:650",
      "X:651",
      "X:652",
      "X:653",
      "X:654",
      "X:655",
      "X:656",
      "X:657",
      "X:658",
      "X:659",
      "X:66",
      "X:660",
      "X:661",
      "X:662",
      "X:663",
      "X:664",
      "X:665",
      "X:666",
      "X:667",
      "X:668",
      "X:669",
      "X:67",
      "X:670",
      "X:671",
      "X:672",
      "X:673",
      "X:674",
      "X:675",
      "X:676",
      "X:677",
      "X:678",
      "X:679",
      "X:68",
      "X:680",
      "X:681",
      "X:682",
      "X:683",
      "X:684",
      "X:685",
      "X:686",
      "X:687",
      "X:688",
      "X:689",
      "X:69",
      "X:690",
      "X:691",
      "X:692",
      "X:693",
      "X:694",
      "X:695",
      "X:696",
      "X:697",
      "X:698",
      "X:699",
      "X:70",
      "X:700",
      "X:701",
      "X:702",
      "X:703",
      "X:704",
      "X:705",
      "X:706",
      "X:707",
      "X:708",
      "X:709",
      "X:71",
      "X:710",
      "X:711",
      "X:712",
      "X:713",
      "X:714",
      "X:715",
      "X:716",
      "X:717",
      "X:718",
      "X:719",
      "X:72",
      "X:720",
      "X:721",
      "X:722",
      "X:723",
      "X:724",
      "X:725",
      "X:726",
      "X:727",
      "X:728",
      "X:729",
      "X:73",
      "X:730",
      "X:731",
      "X:732",
      "X:733",
      "X:734",
      "X:735",
      "X:736",
      "X:737",
      "X:738",
      "X:739",
      "X:74",
      "X:740",
      "X:741",
      "X:742",
      "X:743",
      "X:744",
      "X:745",
      "X:746",
      "X:747",
      "X:748",
      "X:749",
      "X:75",
      "X:750",
      "X:751",
      "X:752",
      "X:753",
      "X:754",
      "X:755",
      "X:756",
      "X:757",
      "X:758",
      "X:759",
      "X:76",
      "X:760",
      "X:761",
      "X:762",
      "X:763",
      "X:764",
      "X:765",
      "X:766",
      "X:767",
      "X:768",
      "X:769",
      "X:77",
      "X:770",
      "X:771",
      "X:772",
      "X:773",
      "X:774",
      "X:775",
      "X:776",
      "X:777",
      "X:778",
      "X:779",
      "X:78",
      "X:780",
      "X:781",
      "X:782",
      "X:783",
      "X:784",
      "X:785",
      "X:786",
      "X:787",
      "X:788",
      "X:789",
      "X:79",
      "X:790",
      "X:791",
      "X:792",
      "X:793",
      "X:794",
      "X:795",
      "X:796",
      "X:797",
      "X:798",
      "X:799",
      "X:80",
      "X:81",
      "X:82",
      "X:84",
      "X:85",
      "X:86",
      "X:87",
      "X:88",
      "X:89",
      "X:90",
      "X:91",
      "X:92",
      "X:93",
      "X:94",
      "X:95",
      "X:96",
      "X:97",
      "X:98",
      "X:99"
    ],
    "X:84": [
      "X:100",
      "X:101",
      "X:102",
      "X:103",
      "X:104",
      "X:105",
      "X:106",
      "X:107",
      "X:108",
      "X:109",
      "X:11",
      "X:110",
      "X:111",
      "X:112",
      "X:113",
      "X:114",
      "X:115",
      "X:116",
      "X:117",
      "X:118",
      "X:119",
      "X:12",
      "X:120",
      "X:121",
      "X:122",
      "X:123",
      "X:124",
      "X:125",
      "X:126",
      "X:127",
      "X:128",
      "X:129",
      "X:13",
      "X:130",
      "X:131",
      "X:132",
      "X:133",
      "X:134",
      "X:135",
      "X:136",
      "X:137",
      "X:138",
      "X:139",
      "X:14",
      "X:140",
      "X:141",
      "X:142",
      "X:143",
      "X:144",
      "X:145",
      "X:146",
      "X:147",
      "X:148",
      "X:149",
      "X:15",
      "X:150",
      "X:151",
      "X:152",
      "X:153",
      "X:154",
      "X:155",
      "X:156",
      "X:157",
      "X:158",
      "X:159",
      "X:16",
      "X:160",
      "X:161",
      "X:162",
      "X:163",
      "X:164",
      "X:165",
      "X:166",
      "X:167",
      "X:168",
      "X:169",
      "X:17",
      "X:170",
      "X:171",
      "X:172",
      "X:173",
      "X:174",
      "X:175",
      "X:176",
      "X:177",
      "X:178",
      "X:179",
      "X:18",
      "X:180",
      "X:181",
      "X:182",
      "X:183",
      "X:184",
      "X:185",
      "X:186",
      "X:187",
      "X:188",
      "X:189",
      "X:19",
      "X:190",
      "X:191",
      "X:192",
      "X:193",
      "X:194",
      "X:195",
      "X:196",
      "X:197",
      "X:198",
      "X:199",
      "X:20",
      "X:200",
      "X:201",
      "X:202",
      "X:203",
      "X:204",
      "X:205",
      "X:206",
      "X:207",
      "X:208",
      "X:209",
      "X:21",
      "X:210",
      "X:211",
      "X:212",
      "X:213",
      "X:214",
      "X:215",
      "X:216",
      "X:217",
      "X:218",
      "X:219",
      "X:22",
      "X:220",
      "X:221",
      "X:222",
      "X:223",
      "X:224",
      "X:225",
      "X:226",
      "X:23",
      "X:235",
      "X:236",
      "X:237",
      "X:238",
      "X:239",
      "X:24",
      "X:240",
      "X:241",
      "X:242",
      "X:243",
      "X:244",
      "X:245",
      "X:246",
      "X:247",
      "X:248",
      "X:249",
      "X:25",
      "X:250",
      "X:26",
      "X:266",
      "X:267",
      "X:268",
      "X:269",
      "X:27",
      "X:270",
      "X:271",
      "X:272",
      "X:273",
      "X:274",
      "X:275",
      "X:276",
      "X:277",
      "X:28",
      "X:286",
      "X:287",
      "X:288",
      "X:289",
      "X:29",
      "X:290",
      "X:291",
      "X:292",
      "X:293",
      "X:294",
      "X:295",
      "X:296",
      "X:297",
      "X:298",
      "X:299",
      "X:30",
      "X:300",
      "X:301",
      "X:302",
      "X:303",
      "X:304",
      "X:305",
      "X:306",
      "X:307",
      "X:308",
      "X:309",
      "X:31",
      "X:310",
      "X:311",
      "X:312",
      "X:313",
      "X:314",
      "X:315",
      "X:316",
      "X:317",
      "X:318",
      "X:319",
      "X:32",
      "X:320",
      "X:321",
      "X:322",
      "X:323",
      "X:324",
      "X:325",
      "X:326",
      "X:327",
      "X:328",
      "X:329",
      "X:33",
      "X:330",
      "X:331",
      "X:332",
      "X:333",
      "X:334",
      "X:335",
      "X:336",
      "X:337",
      "X:338",
      "X:339",
      "X:34",
      "X:340",
      "X:341",
      "X:342",
      "X:343",
      "X:344",
      "X:345",
      "X:346",
      "X:347",
      "X:348",
      "X:349",
      "X:35",
      "X:350",
      "X:351",
      "X:352",
      "X:353",
      "X:354",
      "X:355",
      "X:356",
      "X:357",
      "X:358",
      "X:359",
      "X:36",
      "X:360",
      "X:361",
      "X:362",
      "X:363",
      "X:364",
      "X:365",
      "X:366",
      "X:367",
      "X:368",
      "X:369",
      "X:37",
      "X:370",
      "X:371",
      "X:372",
      "X:373",
      "X:374",
      "X:375",
      "X:376",
      "X:377",
      "X:378",
      "X:379",
      "X:38",
      "X:380",
      "X:381",
      "X:382",
      "X:383",
      "X:384",
      "X:385",
      "X:386",
      "X:387",
      "X:388",
      "X:389",
      "X:39",
      "X:390",
      "X:391",
      "X:392",
      "X:393",
      "X:394",
      "X:395",
      "X:396",
      "X:397",
      "X:398",
      "X:399",
      "X:40",
      "X:400",
      "X:401",
      "X:402",
      "X:403",
      "X:404",
      "X:405",
      "X:406",
      "X:407",
      "X:408",
      "X:409",
      "X:41",
      "X:410",
      "X:411",
      "X:412",
      "X:413",
      "X:414",
      "X:415",
      "X:416",
      "X:417",
      "X:418",
      "X:419",
      "X:42",
      "X:420",
      "X:421",
      "X:422",
      "X:423",
      "X:424",
      "X:425",
      "X:426",
      "X:427",
      "X:428",
      "X:429",
      "X:43",
      "X:430",
      "X:431",
      "X:432",
      "X:433",
      "X:434",
      "X:435",
      "X:436",
      "X:437",
      "X:438",
      "X:439",
      "X:44",
      "X:440",
      "X:441",
      "X:442",
      "X:443",
      "X:444",
      "X:445",
      "X:446",
      "X:447",
      "X:448",
      "X:449",
      "X:45",
      "X:450",
      "X:451",
      "X:452",
      "X:453",
      "X:454",
      "X:455",
      "X:456",
      "X:457",
      "X:458",
      "X:459",
      "X:46",
      "X:460",
      "X:461",
      "X:462",
      "X:463",
      "X:464",
      "X:465",
      "X:47",
      "X:48",
      "X:49",
      "X:50",
      "X:51",
      "X:516",
      "X:517",
      "X:518",
      "X:519",
      "X:52",
      "X:520",
      "X:521",
      "X:522",
      "X:523",
      "X:524",
      "X:525",
      "X:526",
      "X:527",
      "X:528",
      "X:529",
      "X:53",
      "X:530",
      "X:531",
      "X:532",
      "X:533",
      "X:534",
      "X:535",
      "X:536",
      "X:537",
      "X:538",
      "X:539",
      "X:54",
      "X:540",
      "X:541",
      "X:542",
      "X:543",
      "X:544",
      "X:545",
      "X:546",
      "X:547",
      "X:548",
      "X:549",
      "X:55",
      "X:550",
      "X:551",
      "X:552",
      "X:553",
      "X:554",
      "X:555",
      "X:556",
      "X:557",
      "X:558",
      "X:559",
      "X:56",
      "X:560",
      "X:561",
      "X:562",
      "X:563",
      "X:564",
      "X:565",
      "X:566",
      "X:567",
      "X:568",
      "X:569",
      "X:57",
      "X:570",
      "X:571",
      "X:572",
      "X:573",
      "X:574",
      "X:575",
      "X:576",
      "X:577",
      "X:578",
      "X:579",
      "X:58",
      "X:580",
      "X:581",
      "X:582",
      "X:583",
      "X:584",
      "X:585",
      "X:586",
      "X:587",
      "X:588",
      "X:589",
      "X:59",
      "X:590",
      "X:591",
      "X:592",
      "X:593",
      "X:594",
      "X:595",
      "X:596",
      "X:597",
      "X:598",
      "X:599",
      "X:60",
      "X:600",
      "X:601",
      "X:602",
      "X:603",
      "X:604",
      "X:605",
      "X:606",
      "X:607",
      "X:608",
      "X:609",
      "X:61",
      "X:610",
      "X:611",
      "X:612",
      "X:613",
      "X:614",
      "X:615",
      "X:616",
      "X:617",
      "X:618",
      "X:619",
      "X:62",
      "X:620",
      "X:621",
      "X:622",
      "X:623",
      "X:624",
      "X:625",
      "X:626",
      "X:627",
      "X:628",
      "X:629",
      "X:63",
      "X:630",
      "X:631",
      "X:632",
      "X:633",
      "X:634",
      "X:635",
      "X:636",
      "X:637",
      "X:638",
      "X:639",
      "X:64",
      "X:640",
      "X:641",
      "X:642",
      "X:643",
      "X:644",
      "X:645",
      "X:646",
      "X:647",
      "X:648",
      "X:649",
      "X:65",
      "X:650",
      "X:651",
      "X:652",
      "X:653",
      "X:654",
      "X:655",
      "X:656",
      "X:657",
      "X:658",
      "X:659",
      "X:66",
      "X:660",
      "X:661",
      "X:662",
      "X:663",
      "X:664",
      "X:665",
      "X:666",
      "X:667",
      "X:668",
      "X:669",
      "X:67",
      "X:670",
      "X:671",
      "X:672",
      "X:673",
      "X:674",
      "X:675",
      "X:676",
      "X:677",
      "X:678",
      "X:679",
      "X:68",
      "X:680",
      "X:681",
      "X:682",
      "X:683",
      "X:684",
      "X:685",
      "X:686",
      "X:687",
      "X:688",
      "X:689",
      "X:69",
      "X:690",
      "X:691",
      "X:692",
      "X:693",
      "X:694",
      "X:695",
      "X:696",
      "X:697",
      "X:698",
      "X:699",
      "X:70",
      "X:700",
      "X:701",
      "X:702",
      "X:703",
      "X:704",
      "X:705",
      "X:706",
      "X:707",
      "X:708",
      "X:709",
      "X:71",
      "X:710",
      "X:711",
      "X:712",
      "X:713",
      "X:714",
      "X:715",
      "X:716",
      "X:717",
      "X:718",
      "X:719",
      "X:72",
      "X:720",
      "X:721",
      "X:722",
      "X:723",
      "X:724",
      "X:725",
      "X:726",
      "X:727",
      "X:728",
      "X:729",
      "X:73",
      "X:730",
      "X:731",
      "X:732",
      "X:733",
      "X:734",
      "X:735",
      "X:736",
      "X:737",
      "X:738",
      "X:739",
      "X:74",
      "X:740",
      "X:741",
      "X:742",
      "X:743",
      "X:744",
      "X:745",
      "X:746",
      "X:747",
      "X:748",
      "X:749",
      "X:75",
      "X:750",
      "X:751",
      "X:752",
      "X:753",
      "X:754",
      "X:755",
      "X:756",
      "X:757",
      "X:758",
      "X:759",
      "X:76",
      "X:760",
      "X:761",
      "X:762",
      "X:763",
      "X:764",
      "X:765",
      "X:766",
      "X:767",
      "X:768",
      "X:769",
      "X:77",
      "X:770",
      "X:771",
      "X:772",
      "X:773",
      "X:774",
      "X:775",
      "X:776",
      "X:777",
      "X:778",
      "X:779",
      "X:78",
      "X:780",
      "X:781",
      "X:782",
      "X:783",
      "X:784",
      "X:785",
      "X:786",
      "X:787",
      "X:788",
      "X:789",
      "X:79",
      "X:790",
      "X:791",
      "X:792",
      "X:793",
      "X:794",
      "X:795",
      "X:796",
      "X:797",
      "X:798",
      "X:799",
      "X:80",
      "X:81",
      "X:82",
      "X:83",
      "X:85",
      "X:86",
      "X:87",
      "X:88",
      "X:89",
      "X:90",
      "X:91",
      "X:92",
      "X:93",
      "X:94",
      "X:95",
      "X:96",
      "X:97",
      "X:98",
      "X:99"
    ],
    "X:85": [
      "X:100",
      "X:101",
      "X:102",
      "X:103",
      "X:104",
      "X:105",
      "X:106",
      "X:107",
      "X:108",
      "X:109",
      "X:11",
      "X:110",
      "X:111",
      "X:112",
      "X:113",
      "X:114",
      "X:115",
      "X:116",
      "X:117",
      "X:118",
      "X:119",
      "X:12",
      "X:120",
      "X:121",
      "X:122",
      "X:123",
      "X:124",
      "X:125",
      "X:126",
      "X:127",
      "X:128",
      "X:129",
      "X:13",
      "X:130",
      "X:131",
      "X:132",
      "X:133",
      "X:134",
      "X:135",
      "X:136",
      "X:137",
      "X:138",
      "X:139",
      "X:14",
      "X:140",
      "X:141",
      "X:142",
      "X:143",
      "X:144",
      "X:145",
      "X:146",
      "X:147",
      "X:148",
      "X:149",
      "X:15",
      "X:150",
      "X:151",
      "X:152",
      "X:153",
      "X:154",
      "X:155",
      "X:156",
      "X:157",
      "X:158",
      "X:159",
      "X:16",
      "X:160",
      "X:161",
      "X:162",
      "X:163",
      "X:164",
      "X:165",
      "X:166",
      "X:167",
      "X:168",
      "X:169",
      "X:17",
      "X:170",
      "X:171",
      "X:172",
      "X:173",
      "X:174",
      "X:175",
      "X:176",
      "X:177",
      "X:178",
      "X:179",
      "X:18",
      "X:180",
      "X:181",
      "X:182",
      "X:183",
      "X:184",
      "X:185",
      "X:186",
      "X:187",
      "X:188",
      "X:189",
      "X:19",
      "X:190",
      "X:191",
      "X:192",
      "X:193",
      "X:194",
      "X:195",
      "X:196",
      "X:197",
      "X:198",
      "X:199",
      "X:20",
      "X:200",
      "X:201",
      "X:202",
      "X:203",
      "X:204",
      "X:205",
      "X:206",
      "X:207",
      "X:208",
      "X:209",
      "X:21",
      "X:210",
      "X:211",
      "X:212",
      "X:213",
      "X:214",
      "X:215",
      "X:216",
      "X:217",
      "X:218",
      "X:219",
      "X:22",
      "X:220",
      "X:221",
      "X:222",
      "X:223",
      "X:224",
      "X:225",
      "X:226",
      "X:23",
      "X:235",
      "X:236",
      "X:237",
      "X:238",
      "X:239",
      "X:24",
      "X:240",
      "X:241",
      "X:242",
      "X:243",
      "X:244",
      "X:245",
      "X:246",
      "X:247",
      "X:248",
      "X:249",
      "X:25",
      "X:250",
      "X:26",
      "X:266",
      "X:267",
      "X:268",
      "X:269",
      "X:27",
      "X:270",
      "X:271",
      "X:272",
      "X:273",
      "X:274",
      "X:275",
      "X:276",
      "X:277",
      "X:28",
      "X:286",
      "X:287",
      "X:288",
      "X:289",
      "X:29",
      "X:290",
      "X:291",
      "X:292",
      "X:293",
      "X:294",
      "X:295",
      "X:296",
      "X:297",
      "X:298",
      "X:299",
      "X:30",
      "X:300",
      "X:301",
      "X:302",
      "X:303",
      "X:304",
      "X:305",
      "X:306",
      "X:307",
      "X:308",
      "X:309",
      "X:31",
      "X:310",
      "X:311",
      "X:312",
      "X:313",
      "X:314",
      "X:315",
      "X:316",
      "X:317",
      "X:318",
      "X:319",
      "X:32",
      "X:320",
      "X:321",
      "X:322",
      "X:323",
      "X:324",
      "X:325",
      "X:326",
      "X:327",
      "X:328",
      "X:329",
      "X:33",
      "X:330",
      "X:331",
      "X:332",
      "X:333",
      "X:334",
      "X:335",
      "X:336",
      "X:337",
      "X:338",
      "X:339",
      "X:34",
      "X:340",
      "X:341",
      "X:342",
      "X:343",
      "X:344",
      "X:345",
      "X:346",
      "X:347",
      "X:348",
      "X:349",
      "X:35",
      "X:350",
      "X:351",
      "X:352",
      "X:353",
      "X:354",
      "X:355",
      "X:356",
      "X:357",
      "X:358",
      "X:359",
      "X:36",
      "X:360",
      "X:361",
      "X:362",
      "X:363",
      "X:364",
      "X:365",
      "X:366",
      "X:367",
      "X:368",
      "X:369",
      "X:37",
      "X:370",
      "X:371",
      "X:372",
      "X:373",
      "X:374",
      "X:375",
      "X:376",
      "X:377",
      "X:378",
      "X:379",
      "X:38",
      "X:380",
      "X:381",
      "X:382",
      "X:383",
      "X:384",
      "X:385",
      "X:386",
      "X:387",
      "X:388",
      "X:389",
      "X:39",
      "X:390",
      "X:391",
      "X:392",
      "X:393",
      "X:394",
      "X:395",
      "X:396",
      "X:397",
      "X:398",
      "X:399",
      "X:40",
      "X:400",
      "X:401",
      "X:402",
      "X:403",
      "X:404",
      "X:405",
      "X:406",
      "X:407",
      "X:408",
      "X:409",
      "X:41",
      "X:410",
      "X:411",
      "X:412",
      "X:413",
      "X:414",
      "X:415",
      "X:416",
      "X:417",
      "X:418",
      "X:419",
      "X:42",
      "X:420",
      "X:421",
      "X:422",
      "X:423",
      "X:424",
      "X:425",
      "X:426",
      "X:427",
      "X:428",
      "X:429",
      "X:43",
      "X:430",
      "X:431",
      "X:432",
      "X:433",
      "X:434",
      "X:435",
      "X:436",
      "X:437",
      "X:438",
      "X:439",
      "X:44",
      "X:440",
      "X:441",
      "X:442",
      "X:443",
      "X:444",
      "X:445",
      "X:446",
      "X:447",
      "X:448",
      "X:449",
      "X:45",
      "X:450",
      "X:451",
      "X:452",
      "X:453",
      "X:454",
      "X:455",
      "X:456",
      "X:457",
      "X:458",
      "X:459",
      "X:46",
      "X:460",
      "X:461",
      "X:462",
      "X:463",
      "X:464",
      "X:465",
      "X:47",
      "X:48",
      "X:49",
      "X:50",
      "X:51",
      "X:516",
      "X:517",
      "X:518",
      "X:519",
      "X:52",
      "X:520",
      "X:521",
      "X:522",
      "X:523",
      "X:524",
      "X:525",
      "X:526",
      "X:527",
      "X:528",
      "X:529",
      "X:53",
      "X:530",
      "X:531",
      "X:532",
      "X:533",
      "X:534",
      "X:535",
      "X:536",
      "X:537",
      "X:538",
      "X:539",
      "X:54",
      "X:540",
      "X:541",
      "X:542",
      "X:543",
      "X:544",
      "X:545",
      "X:546",
      "X:547",
      "X:548",
      "X:549",
      "X:55",
      "X:550",
      "X:551",
      "X:552",
      "X:553",
      "X:554",
      "X:555",
      "X:556",
      "X:557",
      "X:558",
      "X:559",
      "X:56",
      "X:560",
      "X:561",
      "X:562",
      "X:563",
      "X:564",
      "X:565",
      "X:566",
      "X:567",
      "X:568",
      "X:569",
      "X:57",
      "X:570",
      "X:571",
      "X:572",
      "X:573",
      "X:574",
      "X:575",
      "X:576",
      "X:577",
      "X:578",
      "X:579",
      "X:58",
      "X:580",
      "X:581",
      "X:582",
      "X:583",
      "X:584",
      "X:585",
      "X:586",
      "X:587",
      "X:588",
      "X:589",
      "X:59",
      "X:590",
      "X:591",
      "X:592",
      "X:593",
      "X:594",
      "X:595",
      "X:596",
      "X:597",
      "X:598",
      "X:599",
      "X:60",
      "X:600",
      "X:601",
      "X:602",
      "X:603",
      "X:604",
      "X:605",
      "X:606",
      "X:607",
      "X:608",
      "X:609",
      "X:61",
      "X:610",
      "X:611",
      "X:612",
      "X:613",
      "X:614",
      "X:615",
      "X:616",
      "X:617",
      "X:618",
      "X:619",
      "X:62",
      "X:620",
      "X:621",
      "X:622",
      "X:623",
      "X:624",
      "X:625",
      "X:626",
      "X:627",
      "X:628",
      "X:629",
      "X:63",
      "X:630",
      "X:631",
      "X:632",
      "X:633",
      "X:634",
      "X:635",
      "X:636",
      "X:637",
      "X:638",
      "X:639",
      "X:64",
      "X:640",
      "X:641",
      "X:642",
      "X:643",
      "X:644",
      "X:645",
      "X:646",
      "X:647",
      "X:648",
      "X:649",
      "X:65",
      "X:650",
      "X:651",
      "X:652",
      "X:653",
      "X:654",
      "X:655",
      "X:656",
      "X:657",
      "X:658",
      "X:659",
      "X:66",
      "X:660",
      "X:661",
      "X:662",
      "X:663",
      "X:664",
      "X:665",
      "X:666",
      "X:667",
      "X:668",
      "X:669",
      "X:67",
      "X:670",
      "X:671",
      "X:672",
      "X:673",
      "X:674",
      "X:675",
      "X:676",
      "X:677",
      "X:678",
      "X:679",
      "X:68",
      "X:680",
      "X:681",
      "X:682",
      "X:683",
      "X:684",
      "X:685",
      "X:686",
      "X:687",
      "X:688",
      "X:689",
      "X:69",
      "X:690",
      "X:691",
      "X:692",
      "X:693",
      "X:694",
      "X:695",
      "X:696",
      "X:697",
      "X:698",
      "X:699",
      "X:70",
      "X:700",
      "X:701",
      "X:702",
      "X:703",
      "X:704",
      "X:705",
      "X:706",
      "X:707",
      "X:708",
      "X:709",
      "X:71",
      "X:710",
      "X:711",
      "X:712",
      "X:713",
      "X:714",
      "X:715",
      "X:716",
      "X:717",
      "X:718",
      "X:719",
      "X:72",
      "X:720",
      "X:721",
      "X:722",
      "X:723",
      "X:724",
      "X:725",
      "X:726",
      "X:727",
      "X:728",
      "X:729",
      "X:73",
      "X:730",
      "X:731",
      "X:732",
      "X:733",
      "X:734",
      "X:735",
      "X:736",
      "X:737",
      "X:738",
      "X:739",
      "X:74",
      "X:740",
      "X:741",
      "X:742",
      "X:743",
      "X:744",
      "X:745",
      "X:746",
      "X:747",
      "X:748",
      "X:749",
      "X:75",
      "X:750",
      "X:751",
      "X:752",
      "X:753",
      "X:754",
      "X:755",
      "X:756",
      "X:757",
      "X:758",
      "X:759",
      "X:76",
      "X:760",
      "X:761",
      "X:762",
      "X:763",
      "X:764",
      "X:765",
      "X:766",
      "X:767",
      "X:768",
      "X:769",
      "X:77",
      "X:770",
      "X:771",
      "X:772",
      "X:773",
      "X:774",
      "X:775",
      "X:776",
      "X:777",
      "X:778",
      "X:779",
      "X:78",
      "X:780",
      "X:781",
      "X:782",
      "X:783",
      "X:784",
      "X:785",
      "X:786",
      "X:787",
      "X:788",
      "X:789",
      "X:79",
      "X:790",
      "X:791",
      "X:792",
      "X:793",
      "X:794",
      "X:795",
      "X:796",
      "X:797",
      "X:798",
      "X:799",
      "X:80",
      "X:81",
      "X:82",
      "X:83",
      "X:84",
      "X:86",
      "X:87",
      "X:88",
      "X:89",
      "X:90",
      "X:91",
      "X:92",
      "X:93",
      "X:94",
      "X:95",
      "X:96",
      "X:97",
      "X:98",
      "X:99"
    ],
    "X:86": [
      "X:100",
      "X:101",
      "X:102",
      "X:103",
      "X:104",
      "X:105",
      "X:106",
      "X:107",
      "X:108",
      "X:109",
      "X:11",
      "X:110",
      "X:111",
      "X:112",
      "X:113",
      "X:114",
      "X:115",
      "X:116",
      "X:117",
      "X:118",
      "X:119",
      "X:12",
      "X:120",
      "X:121",
      "X:122",
      "X:123",
      "X:124",
      "X:125",
      "X:126",
      "X:127",
      "X:128",
      "X:129",
      "X:13",
      "X:130",
      "X:131",
      "X:132",
      "X:133",
      "X:134",
      "X:135",
      "X:136",
      "X:137",
      "X:138",
      "X:139",
      "X:14",
      "X:140",
      "X:141",
      "X:142",
      "X:143",
      "X:144",
      "X:145",
      "X:146",
      "X:147",
      "X:148",
      "X:149",
      "X:15",
      "X:150",
      "X:151",
      "X:152",
      "X:153",
      "X:154",
      "X:155",
      "X:156",
      "X:157",
      "X:158",
      "X:159",
      "X:16",
      "X:160",
      "X:161",
      "X:162",
      "X:163",
      "X:164",
      "X:165",
      "X:166",
      "X:167",
      "X:168",
      "X:169",
      "X:17",
      "X:170",
      "X:171",
      "X:172",
      "X:173",
      "X:174",
      "X:175",
      "X:176",
      "X:177",
      "X:178",
      "X:179",
      "X:18",
      "X:180",
      "X:181",
      "X:182",
      "X:183",
      "X:184",
      "X:185",
      "X:186",
      "X:187",
      "X:188",
      "X:189",
      "X:19",
      "X:190",
      "X:191",
      "X:192",
      "X:193",
      "X:194",
      "X:195",
      "X:196",
      "X:197",
      "X:198",
      "X:199",
      "X:20",
      "X:200",
      "X:201",
      "X:202",
      "X:203",
      "X:204",
      "X:205",
      "X:206",
      "X:207",
      "X:208",
      "X:209",
      "X:21",
      "X:210",
      "X:211",
      "X:212",
      "X:213",
      "X:214",
      "X:215",
      "X:216",
      "X:217",
      "X:218",
      "X:219",
      "X:22",
      "X:220",
      "X:221",
      "X:222",
      "X:223",
      "X:224",
      "X:225",
      "X:226",
      "X:23",
      "X:235",
      "X:236",
      "X:237",
      "X:238",
      "X:239",
      "X:24",
      "X:240",
      "X:241",
      "X:242",
      "X:243",
      "X:244",
      "X:245",
      "X:246",
      "X:247",
      "X:248",
      "X:249",
      "X:25",
      "X:250",
      "X:26",
      "X:266",
      "X:267",
      "X:268",
      "X:269",
      "X:27",
      "X:270",
      "X:271",
      "X:272",
      "X:273",
      "X:274",
      "X:275",
      "X:276",
      "X:277",
      "X:28",
      "X:286",
      "X:287",
      "X:288",
      "X:289",
      "X:29",
      "X:290",
      "X:291",
      "X:292",
      "X:293",
      "X:294",
      "X:295",
      "X:296",
      "X:297",
      "X:298",
      "X:299",
      "X:30",
      "X:300",
      "X:301",
      "X:302",
      "X:303",
      "X:304",
      "X:305",
      "X:306",
      "X:307",
      "X:308",
      "X:309",
      "X:31",
      "X:310",
      "X:311",
      "X:312",
      "X:313",
      "X:314",
      "X:315",
      "X:316",
      "X:317",
      "X:318",
      "X:319",
      "X:32",
      "X:320",
      "X:321",
      "X:322",
      "X:323",
      "X:324",
      "X:325",
      "X:326",
      "X:327",
      "X:328",
      "X:329",
      "X:33",
      "X:330",
      "X:331",
      "X:332",
      "X:333",
      "X:334",
      "X:335",
      "X:336",
      "X:337",
      "X:338",
      "X:339",
      "X:34",
      "X:340",
      "X:341",
      "X:342",
      "X:343",
      "X:344",
      "X:345",
      "X:346",
      "X:347",
      "X:348",
      "X:349",
      "X:35",
      "X:350",
      "X:351",
      "X:352",
      "X:353",
      "X:354",
      "X:355",
      "X:356",
      "X:357",
      "X:358",
      "X:359",
      "X:36",
      "X:360",
      "X:361",
      "X:362",
      "X:363",
      "X:364",
      "X:365",
      "X:366",
      "X:367",
      "X:368",
      "X:369",
      "X:37",
      "X:370",
      "X:371",
      "X:372",
      "X:373",
      "X:374",
      "X:375",
      "X:376",
      "X:377",
      "X:378",
      "X:379",
      "X:38",
      "X:380",
      "X:381",
      "X:382",
      "X:383",
      "X:384",
      "X:385",
      "X:386",
      "X:387",
      "X:388",
      "X:389",
      "X:39",
      "X:390",
      "X:391",
      "X:392",
      "X:393",
      "X:394",
      "X:395",
      "X:396",
      "X:397",
      "X:398",
      "X:399",
      "X:40",
      "X:400",
      "X:401",
      "X:402",
      "X:403",
      "X:404",
      "X:405",
      "X:406",
      "X:407",
      "X:408",
      "X:409",
      "X:41",
      "X:410",
      "X:411",
      "X:412",
      "X:413",
      "X:414",
      "X:415",
      "X:416",
      "X:417",
      "X:418",
      "X:419",
      "X:42",
      "X:420",
      "X:421",
      "X:422",
      "X:423",
      "X:424",
      "X:425",
      "X:426",
      "X:427",
      "X:428",
      "X:429",
      "X:43",
      "X:430",
      "X:431",
      "X:432",
      "X:433",
      "X:434",
      "X:435",
      "X:436",
      "X:437",
      "X:438",
      "X:439",
      "X:44",
      "X:440",
      "X:441",
      "X:442",
      "X:443",
      "X:444",
      "X:445",
      "X:446",
      "X:447",
      "X:448",
      "X:449",
      "X:45",
      "X:450",
      "X:451",
      "X:452",
      "X:453",
      "X:454",
      "X:455",
      "X:456",
      "X:457",
      "X:458",
      "X:459",
      "X:46",
      "X:460",
      "X:461",
      "X:462",
      "X:463",
      "X:464",
      "X:465",
      "X:47",
      "X:48",
      "X:49",
      "X:50",
      "X:51",
      "X:516",
      "X:517",
      "X:518",
      "X:519",
      "X:52",
      "X:520",
      "X:521",
      "X:522",
      "X:523",
      "X:524",
      "X:525",
      "X:526",
      "X:527",
      "X:528",
      "X:529",
      "X:53",
      "X:530",
      "X:531",
      "X:532",
      "X:533",
      "X:534",
      "X:535",
      "X:536",
      "X:537",
      "X:538",
      "X:539",
      "X:54",
      "X:540",
      "X:541",
      "X:542",
      "X:543",
      "X:544",
      "X:545",
      "X:546",
      "X:547",
      "X:548",
      "X:549",
      "X:55",
      "X:550",
      "X:551",
      "X:552",
      "X:553",
      "X:554",
      "X:555",
      "X:556",
      "X:557",
      "X:558",
      "X:559",
      "X:56",
      "X:560",
      "X:561",
      "X:562",
      "X:563",
      "X:564",
      "X:565",
      "X:566",
      "X:567",
      "X:568",
      "X:569",
      "X:57",
      "X:570",
      "X:571",
      "X:572",
      "X:573",
      "X:574",
      "X:575",
      "X:576",
      "X:577",
      "X:578",
      "X:579",
      "X:58",
      "X:580",
      "X:581",
      "X:582",
      "X:583",
      "X:584",
      "X:585",
      "X:586",
      "X:587",
      "X:588",
      "X:589",
      "X:59",
      "X:590",
      "X:591",
      "X:592",
      "X:593",
      "X:594",
      "X:595",
      "X:596",
      "X:597",
      "X:598",
      "X:599",
      "X:60",
      "X:600",
      "X:601",
      "X:602",
      "X:603",
      "X:604",
      "X:605",
      "X:606",
      "X:607",
      "X:608",
      "X:609",
      "X:61",
      "X:610",
      "X:611",
      "X:612",
      "X:613",
      "X:614",
      "X:615",
      "X:616",
      "X:617",
      "X:618",
      "X:619",
      "X:62",
      "X:620",
      "X:621",
      "X:622",
      "X:623",
      "X:624",
      "X:625",
      "X:626",
      "X:627",
      "X:628",
      "X:629",
      "X:63",
      "X:630",
      "X:631",
      "X:632",
      "X:633",
      "X:634",
      "X:635",
      "X:636",
      "X:637",
      "X:638",
      "X:639",
      "X:64",
      "X:640",
      "X:641",
      "X:642",
      "X:643",
      "X:644",
      "X:645",
      "X:646",
      "X:647",
      "X:648",
      "X:649",
      "X:65",
      "X:650",
      "X:651",
      "X:652",
      "X:653",
      "X:654",
      "X:655",
      "X:656",
      "X:657",
      "X:658",
      "X:659",
      "X:66",
      "X:660",
      "X:661",
      "X:662",
      "X:663",
      "X:664",
      "X:665",
      "X:666",
      "X:667",
      "X:668",
      "X:669",
      "X:67",
      "X:670",
      "X:671",
      "X:672",
      "X:673",
      "X:674",
      "X:675",
      "X:676",
      "X:677",
      "X:678",
      "X:679",
      "X:68",
      "X:680",
      "X:681",
      "X:682",
      "X:683",
      "X:684",
      "X:685",
      "X:686",
      "X:687",
      "X:688",
      "X:689",
      "X:69",
      "X:690",
      "X:691",
      "X:692",
      "X:693",
      "X:694",
      "X:695",
      "X:696",
      "X:697",
      "X:698",
      "X:699",
      "X:70",
      "X:700",
      "X:701",
      "X:702",
      "X:703",
      "X:704",
      "X:705",
      "X:706",
      "X:707",
      "X:708",
      "X:709",
      "X:71",
      "X:710",
      "X:711",
      "X:712",
      "X:713",
      "X:714",
      "X:715",
      "X:716",
      "X:717",
      "X:718",
      "X:719",
      "X:72",
      "X:720",
      "X:721",
      "X:722",
      "X:723",
      "X:724",
      "X:725",
      "X:726",
      "X:727",
      "X:728",
      "X:729",
      "X:73",
      "X:730",
      "X:731",
      "X:732",
      "X:733",
      "X:734",
      "X:735",
      "X:736",
      "X:737",
      "X:738",
      "X:739",
      "X:74",
      "X:740",
      "X:741",
      "X:742",
      "X:743",
      "X:744",
      "X:745",
      "X:746",
      "X:747",
      "X:748",
      "X:749",
      "X:75",
      "X:750",
      "X:751",
      "X:752",
      "X:753",
      "X:754",
      "X:755",
      "X:756",
      "X:757",
      "X:758",
      "X:759",
      "X:76",
      "X:760",
      "X:761",
      "X:762",
      "X:763",
      "X:764",
      "X:765",
      "X:766",
      "X:767",
      "X:768",
      "X:769",
      "X:77",
      "X:770",
      "X:771",
      "X:772",
      "X:773",
      "X:774",
      "X:775",
      "X:776",
      "X:777",
      "X:778",
      "X:779",
      "X:78",
      "X:780",
      "X:781",
      "X:782",
      "X:783",
      "X:784",
      "X:785",
      "X:786",
      "X:787",
      "X:788",
      "X:789",
      "X:79",
      "X:790",
      "X:791",
      "X:792",
      "X:793",
      "X:794",
      "X:795",
      "X:796",
      "X:797",
      "X:798",
      "X:799",
      "X:80",
      "X:81",
      "X:82",
      "X:83",
      "X:84",
      "X:85",
      "X:87",
      "X:88",
      "X:89",
      "X:90",
      "X:91",
      "X:92",
      "X:93",
      "X:94",
      "X:95",
      "X:96",
      "X:97",
      "X:98",
      "X:99"
    ],
    "X:87": [
      "X:100",
      "X:101",
      "X:102",
      "X:103",
      "X:104",
      "X:105",
      "X:106",
      "X:107",
      "X:108",
      "X:109",
      "X:11",
      "X:110",
      "X:111",
      "X:112",
      "X:113",
      "X:114",
      "X:115",
      "X:116",
      "X:117",
      "X:118",
      "X:119",
      "X:12",
      "X:120",
      "X:121",
      "X:122",
      "X:123",
      "X:124",
      "X:125",
      "X:126",
      "X:127",
      "X:128",
      "X:129",
      "X:13",
      "X:130",
      "X:131",
      "X:132",
      "X:133",
      "X:134",
      "X:135",
      "X:136",
      "X:137",
      "X:138",
      "X:139",
      "X:14",
      "X:140",
      "X:141",
      "X:142",
      "X:143",
      "X:144",
      "X:145",
      "X:146",
      "X:147",
      "X:148",
      "X:149",
      "X:15",
      "X:150",
      "X:151",
      "X:152",
      "X:153",
      "X:154",
      "X:155",
      "X:156",
      "X:157",
      "X:158",
      "X:159",
      "X:16",
      "X:160",
      "X:161",
      "X:162",
      "X:163",
      "X:164",
      "X:165",
      "X:166",
      "X:167",
      "X:168",
      "X:169",
      "X:17",
      "X:170",
      "X:171",
      "X:172",
      "X:173",
      "X:174",
      "X:175",
      "X:176",
      "X:177",
      "X:178",
      "X:179",
      "X:18",
      "X:180",
      "X:181",
      "X:182",
      "X:183",
      "X:184",
      "X:185",
      "X:186",
      "X:187",
      "X:188",
      "X:189",
      "X:19",
      "X:190",
      "X:191",
      "X:192",
      "X:193",
      "X:194",
      "X:195",
      "X:196",
      "X:197",
      "X:198",
      "X:199",
      "X:20",
      "X:200",
      "X:201",
      "X:202",
      "X:203",
      "X:204",
      "X:205",
      "X:206",
      "X:207",
      "X:208",
      "X:209",
      "X:21",
      "X:210",
      "X:211",
      "X:212",
      "X:213",
      "X:214",
      "X:215",
      "X:216",
      "X:217",
      "X:218",
      "X:219",
      "X:22",
      "X:220",
      "X:221",
      "X:222",
      "X:223",
      "X:224",
      "X:225",
      "X:226",
      "X:23",
      "X:235",
      "X:236",
      "X:237",
      "X:238",
      "X:239",
      "X:24",
      "X:240",
      "X:241",
      "X:242",
      "X:243",
      "X:244",
      "X:245",
      "X:246",
      "X:247",
      "X:248",
      "X:249",
      "X:25",
      "X:250",
      "X:26",
      "X:266",
      "X:267",
      "X:268",
      "X:269",
      "X:27",
      "X:270",
      "X:271",
      "X:272",
      "X:273",
      "X:274",
      "X:275",
      "X:276",
      "X:277",
      "X:28",
      "X:286",
      "X:287",
      "X:288",
      "X:289",
      "X:29",
      "X:290",
      "X:291",
      "X:292",
      "X:293",
      "X:294",
      "X:295",
      "X:296",
      "X:297",
      "X:298",
      "X:299",
      "X:30",
      "X:300",
      "X:301",
      "X:302",
      "X:303",
      "X:304",
      "X:305",
      "X:306",
      "X:307",
      "X:308",
      "X:309",
      "X:31",
      "X:310",
      "X:311",
      "X:312",
      "X:313",
      "X:314",
      "X:315",
      "X:316",
      "X:317",
      "X:318",
      "X:319",
      "X:32",
      "X:320",
      "X:321",
      "X:322",
      "X:323",
      "X:324",
      "X:325",
      "X:326",
      "X:327",
      "X:328",
      "X:329",
      "X:33",
      "X:330",
      "X:331",
      "X:332",
      "X:333",
      "X:334",
      "X:335",
      "X:336",
      "X:337",
      "X:338",
      "X:339",
      "X:34",
      "X:340",
      "X:341",
      "X:342",
      "X:343",
      "X:344",
      "X:345",
      "X:346",
      "X:347",
      "X:348",
      "X:349",
      "X:35",
      "X:350",
      "X:351",
      "X:352",
      "X:353",
      "X:354",
      "X:355",
      "X:356",
      "X:357",
      "X:358",
      "X:359",
      "X:36",
      "X:360",
      "X:361",
      "X:362",
      "X:363",
      "X:364",
      "X:365",
      "X:366",
      "X:367",
      "X:368",
      "X:369",
      "X:37",
      "X:370",
      "X:371",
      "X:372",
      "X:373",
      "X:374",
      "X:375",
      "X:376",
      "X:377",
      "X:378",
      "X:379",
      "X:38",
      "X:380",
      "X:381",
      "X:382",
      "X:383",
      "X:384",
      "X:385",
      "X:386",
      "X:387",
      "X:388",
      "X:389",
      "X:39",
      "X:390",
      "X:391",
      "X:392",
      "X:393",
      "X:394",
      "X:395",
      "X:396",
      "X:397",
      "X:398",
      "X:399",
      "X:40",
      "X:400",
      "X:401",
      "X:402",
      "X:403",
      "X:404",
      "X:405",
      "X:406",
      "X:407",
      "X:408",
      "X:409",
      "X:41",
      "X:410",
      "X:411",
      "X:412",
      "X:413",
      "X:414",
      "X:415",
      "X:416",
      "X:417",
      "X:418",
      "X:419",
      "X:42",
      "X:420",
      "X:421",
      "X:422",
      "X:423",
      "X:424",
      "X:425",
      "X:426",
      "X:427",
      "X:428",
      "X:429",
      "X:43",
      "X:430",
      "X:431",
      "X:432",
      "X:433",
      "X:434",
      "X:435",
      "X:436",
      "X:437",
      "X:438",
      "X:439",
      "X:44",
      "X:440",
      "X:441",
      "X:442",
      "X:443",
      "X:444",
      "X:445",
      "X:446",
      "X:447",
      "X:448",
      "X:449",
      "X:45",
      "X:450",
      "X:451",
      "X:452",
      "X:453",
      "X:454",
      "X:455",
      "X:456",
      "X:457",
      "X:458",
      "X:459",
      "X:46",
      "X:460",
      "X:461",
      "X:462",
      "X:463",
      "X:464",
      "X:465",
      "X:47",
      "X:48",
      "X:49",
      "X:50",
      "X:51",
      "X:516",
      "X:517",
      "X:518",
      "X:519",
      "X:52",
      "X:520",
      "X:521",
      "X:522",
      "X:523",
      "X:524",
      "X:525",
      "X:526",
      "X:527",
      "X:528",
      "X:529",
      "X:53",
      "X:530",
      "X:531",
      "X:532",
      "X:533",
      "X:534",
      "X:535",
      "X:536",
      "X:537",
      "X:538",
      "X:539",
      "X:54",
      "X:540",
      "X:541",
      "X:542",
      "X:543",
      "X:544",
      "X:545",
      "X:546",
      "X:547",
      "X:548",
      "X:549",
      "X:55",
      "X:550",
      "X:551",
      "X:552",
      "X:553",
      "X:554",
      "X:555",
      "X:556",
      "X:557",
      "X:558",
      "X:559",
      "X:56",
      "X:560",
      "X:561",
      "X:562",
      "X:563",
      "X:564",
      "X:565",
      "X:566",
      "X:567",
      "X:568",
      "X:569",
      "X:57",
      "X:570",
      "X:571",
      "X:572",
      "X:573",
      "X:574",
      "X:575",
      "X:576",
      "X:577",
      "X:578",
      "X:579",
      "X:58",
      "X:580",
      "X:581",
      "X:582",
      "X:583",
      "X:584",
      "X:585",
      "X:586",
      "X:587",
      "X:588",
      "X:589",
      "X:59",
      "X:590",
      "X:591",
      "X:592",
      "X:593",
      "X:594",
      "X:595",
      "X:596",
      "X:597",
      "X:598",
      "X:599",
      "X:60",
      "X:600",
      "X:601",
      "X:602",
      "X:603",
      "X:604",
      "X:605",
      "X:606",
      "X:607",
      "X:608",
      "X:609",
      "X:61",
      "X:610",
      "X:611",
      "X:612",
      "X:613",
      "X:614",
      "X:615",
      "X:616",
      "X:617",
      "X:618",
      "X:619",
      "X:62",
      "X:620",
      "X:621",
      "X:622",
      "X:623",
      "X:624",
      "X:625",
      "X:626",
      "X:627",
      "X:628",
      "X:629",
      "X:63",
      "X:630",
      "X:631",
      "X:632",
      "X:633",
      "X:634",
      "X:635",
      "X:636",
      "X:637",
      "X:638",
      "X:639",
      "X:64",
      "X:640",
      "X:641",
      "X:642",
      "X:643",
      "X:644",
      "X:645",
      "X:646",
      "X:647",
      "X:648",
      "X:649",
      "X:65",
      "X:650",
      "X:651",
      "X:652",
      "X:653",
      "X:654",
      "X:655",
      "X:656",
      "X:657",
      "X:658",
      "X:659",
      "X:66",
      "X:660",
      "X:661",
      "X:662",
      "X:663",
      "X:664",
      "X:665",
      "X:666",
      "X:667",
      "X:668",
      "X:669",
      "X:67",
      "X:670",
      "X:671",
      "X:672",
      "X:673",
      "X:674",
      "X:675",
      "X:676",
      "X:677",
      "X:678",
      "X:679",
      "X:68",
      "X:680",
      "X:681",
      "X:682",
      "X:683",
      "X:684",
      "X:685",
      "X:686",
      "X:687",
      "X:688",
      "X:689",
      "X:69",
      "X:690",
      "X:691",
      "X:692",
      "X:693",
      "X:694",
      "X:695",
      "X:696",
      "X:697",
      "X:698",
      "X:699",
      "X:70",
      "X:700",
      "X:701",
      "X:702",
      "X:703",
      "X:704",
      "X:705",
      "X:706",
      "X:707",
      "X:708",
      "X:709",
      "X:71",
      "X:710",
      "X:711",
      "X:712",
      "X:713",
      "X:714",
      "X:715",
      "X:716",
      "X:717",
      "X:718",
      "X:719",
      "X:72",
      "X:720",
      "X:721",
      "X:722",
      "X:723",
      "X:724",
      "X:725",
      "X:726",
      "X:727",
      "X:728",
      "X:729",
      "X:73",
      "X:730",
      "X:731",
      "X:732",
      "X:733",
      "X:734",
      "X:735",
      "X:736",
      "X:737",
      "X:738",
      "X:739",
      "X:74",
      "X:740",
      "X:741",
      "X:742",
      "X:743",
      "X:744",
      "X:745",
      "X:746",
      "X:747",
      "X:748",
      "X:749",
      "X:75",
      "X:750",
      "X:751",
      "X:752",
      "X:753",
      "X:754",
      "X:755",
      "X:756",
      "X:757",
      "X:758",
      "X:759",
      "X:76",
      "X:760",
      "X:761",
      "X:762",
      "X:763",
      "X:764",
      "X:765",
      "X:766",
      "X:767",
      "X:768",
      "X:769",
      "X:77",
      "X:770",
      "X:771",
      "X:772",
      "X:773",
      "X:774",
      "X:775",
      "X:776",
      "X:777",
      "X:778",
      "X:779",
      "X:78",
      "X:780",
      "X:781",
      "X:782",
      "X:783",
      "X:784",
      "X:785",
      "X:786",
      "X:787",
      "X:788",
      "X:789",
      "X:79",
      "X:790",
      "X:791",
      "X:792",
      "X:793",
      "X:794",
      "X:795",
      "X:796",
      "X:797",
      "X:798",
      "X:799",
      "X:80",
      "X:81",
      "X:82",
      "X:83",
      "X:84",
      "X:85",
      "X:86",
      "X:88",
      "X:89",
      "X:90",
      "X:91",
      "X:92",
      "X:93",
      "X:94",
      "X:95",
      "X:96",
      "X:97",
      "X:98",
      "X:99"
    ],
    "X:88": [
      "X:100",
      "X:101",
      "X:102",
      "X:103",
      "X:104",
      "X:105",
      "X:106",
      "X:107",
      "X:108",
      "X:109",
      "X:11",
      "X:110",
      "X:111",
      "X:112",
      "X:113",
      "X:114",
      "X:115",
      "X:116",
      "X:117",
      "X:118",
      "X:119",
      "X:12",
      "X:120",
      "X:121",
      "X:122",
      "X:123",
      "X:124",
      "X:125",
      "X:126",
      "X:127",
      "X:128",
      "X:129",
      "X:13",
      "X:130",
      "X:131",
      "X:132",
      "X:133",
      "X:134",
      "X:135",
      "X:136",
      "X:137",
      "X:138",
      "X:139",
      "X:14",
      "X:140",
      "X:141",
      "X:142",
      "X:143",
      "X:144",
      "X:145",
      "X:146",
      "X:147",
      "X:148",
      "X:149",
      "X:15",
      "X:150",
      "X:151",
      "X:152",
      "X:153",
      "X:154",
      "X:155",
      "X:156",
      "X:157",
      "X:158",
      "X:159",
      "X:16",
      "X:160",
      "X:161",
      "X:162",
      "X:163",
      "X:164",
      "X:165",
      "X:166",
      "X:167",
      "X:168",
      "X:169",
      "X:17",
      "X:170",
      "X:171",
      "X:172",
      "X:173",
      "X:174",
      "X:175",
      "X:176",
      "X:177",
      "X:178",
      "X:179",
      "X:18",
      "X:180",
      "X:181",
      "X:182",
      "X:183",
      "X:184",
      "X:185",
      "X:186",
      "X:187",
      "X:188",
      "X:189",
      "X:19",
      "X:190",
      "X:191",
      "X:192",
      "X:193",
      "X:194",
      "X:195",
      "X:196",
      "X:197",
      "X:198",
      "X:199",
      "X:20",
      "X:200",
      "X:201",
      "X:202",
      "X:203",
      "X:204",
      "X:205",
      "X:206",
      "X:207",
      "X:208",
      "X:209",
      "X:21",
      "X:210",
      "X:211",
      "X:212",
      "X:213",
      "X:214",
      "X:215",
      "X:216",
      "X:217",
      "X:218",
      "X:219",
      "X:22",
      "X:220",
      "X:221",
      "X:222",
      "X:223",
      "X:224",
      "X:225",
      "X:226",
      "X:23",
      "X:235",
      "X:236",
      "X:237",
      "X:238",
      "X:239",
      "X:24",
      "X:240",
      "X:241",
      "X:242",
      "X:243",
      "X:244",
      "X:245",
      "X:246",
      "X:247",
      "X:248",
      "X:249",
      "X:25",
      "X:250",
      "X:26",
      "X:266",
      "X:267",
      "X:268",
      "X:269",
      "X:27",
      "X:270",
      "X:271",
      "X:272",
      "X:273",
      "X:274",
      "X:275",
      "X:276",
      "X:277",
      "X:28",
      "X:286",
      "X:287",
      "X:288",
      "X:289",
      "X:29",
      "X:290",
      "X:291",
      "X:292",
      "X:293",
      "X:294",
      "X:295",
      "X:296",
      "X:297",
      "X:298",
      "X:299",
      "X:30",
      "X:300",
      "X:301",
      "X:302",
      "X:303",
      "X:304",
      "X:305",
      "X:306",
      "X:307",
      "X:308",
      "X:309",
      "X:31",
      "X:310",
      "X:311",
      "X:312",
      "X:313",
      "X:314",
      "X:315",
      "X:316",
      "X:317",
      "X:318",
      "X:319",
      "X:32",
      "X:320",
      "X:321",
      "X:322",
      "X:323",
      "X:324",
      "X:325",
      "X:326",
      "X:327",
      "X:328",
      "X:329",
      "X:33",
      "X:330",
      "X:331",
      "X:332",
      "X:333",
      "X:334",
      "X:335",
      "X:336",
      "X:337",
      "X:338",
      "X:339",
      "X:34",
      "X:340",
      "X:341",
      "X:342",
      "X:343",
      "X:344",
      "X:345",
      "X:346",
      "X:347",
      "X:348",
      "X:349",
      "X:35",
      "X:350",
      "X:351",
      "X:352",
      "X:353",
      "X:354",
      "X:355",
      "X:356",
      "X:357",
      "X:358",
      "X:359",
      "X:36",
      "X:360",
      "X:361",
      "X:362",
      "X:363",
      "X:364",
      "X:365",
      "X:366",
      "X:367",
      "X:368",
      "X:369",
      "X:37",
      "X:370",
      "X:371",
      "X:372",
      "X:373",
      "X:374",
      "X:375",
      "X:376",
      "X:377",
      "X:378",
      "X:379",
      "X:38",
      "X:380",
      "X:381",
      "X:382",
      "X:383",
      "X:384",
      "X:385",
      "X:386",
      "X:387",
      "X:388",
      "X:389",
      "X:39",
      "X:390",
      "X:391",
      "X:392",
      "X:393",
      "X:394",
      "X:395",
      "X:396",
      "X:397",
      "X:398",
      "X:399",
      "X:40",
      "X:400",
      "X:401",
      "X:402",
      "X:403",
      "X:404",
      "X:405",
      "X:406",
      "X:407",
      "X:408",
      "X:409",
      "X:41",
      "X:410",
      "X:411",
      "X:412",
      "X:413",
      "X:414",
      "X:415",
      "X:416",
      "X:417",
      "X:418",
      "X:419",
      "X:42",
      "X:420",
      "X:421",
      "X:422",
      "X:423",
      "X:424",
      "X:425",
      "X:426",
      "X:427",
      "X:428",
      "X:429",
      "X:43",
      "X:430",
      "X:431",
      "X:432",
      "X:433",
      "X:434",
      "X:435",
      "X:436",
      "X:437",
      "X:438",
      "X:439",
      "X:44",
      "X:440",
      "X:441",
      "X:442",
      "X:443",
      "X:444",
      "X:445",
      "X:446",
      "X:447",
      "X:448",
      "X:449",
      "X:45",
      "X:450",
      "X:451",
      "X:452",
      "X:453",
      "X:454",
      "X:455",
      "X:456",
      "X:457",
      "X:458",
      "X:459",
      "X:46",
      "X:460",
      "X:461",
      "X:462",
      "X:463",
      "X:464",
      "X:465",
      "X:47",
      "X:48",
      "X:49",
      "X:50",
      "X:51",
      "X:516",
      "X:517",
      "X:518",
      "X:519",
      "X:52",
      "X:520",
      "X:521",
      "X:522",
      "X:523",
      "X:524",
      "X:525",
      "X:526",
      "X:527",
      "X:528",
      "X:529",
      "X:53",
      "X:530",
      "X:531",
      "X:532",
      "X:533",
      "X:534",
      "X:535",
      "X:536",
      "X:537",
      "X:538",
      "X:539",
      "X:54",
      "X:540",
      "X:541",
      "X:542",
      "X:543",
      "X:544",
      "X:545",
      "X:546",
      "X:547",
      "X:548",
      "X:549",
      "X:55",
      "X:550",
      "X:551",
      "X:552",
      "X:553",
      "X:554",
      "X:555",
      "X:556",
      "X:557",
      "X:558",
      "X:559",
      "X:56",
      "X:560",
      "X:561",
      "X:562",
      "X:563",
      "X:564",
      "X:565",
      "X:566",
      "X:567",
      "X:568",
      "X:569",
      "X:57",
      "X:570",
      "X:571",
      "X:572",
      "X:573",
      "X:574",
      "X:575",
      "X:576",
      "X:577",
      "X:578",
      "X:579",
      "X:58",
      "X:580",
      "X:581",
      "X:582",
      "X:583",
      "X:584",
      "X:585",
      "X:586",
      "X:587",
      "X:588",
      "X:589",
      "X:59",
      "X:590",
      "X:591",
      "X:592",
      "X:593",
      "X:594",
      "X:595",
      "X:596",
      "X:597",
      "X:598",
      "X:599",
      "X:60",
      "X:600",
      "X:601",
      "X:602",
      "X:603",
      "X:604",
      "X:605",
      "X:606",
      "X:607",
      "X:608",
      "X:609",
      "X:61",
      "X:610",
      "X:611",
      "X:612",
      "X:613",
      "X:614",
      "X:615",
      "X:616",
      "X:617",
      "X:618",
      "X:619",
      "X:62",
      "X:620",
      "X:621",
      "X:622",
      "X:623",
      "X:624",
      "X:625",
      "X:626",
      "X:627",
      "X:628",
      "X:629",
      "X:63",
      "X:630",
      "X:631",
      "X:632",
      "X:633",
      "X:634",
      "X:635",
      "X:636",
      "X:637",
      "X:638",
      "X:639",
      "X:64",
      "X:640",
      "X:641",
      "X:642",
      "X:643",
      "X:644",
      "X:645",
      "X:646",
      "X:647",
      "X:648",
      "X:649",
      "X:65",
      "X:650",
      "X:651",
      "X:652",
      "X:653",
      "X:654",
      "X:655",
      "X:656",
      "X:657",
      "X:658",
      "X:659",
      "X:66",
      "X:660",
      "X:661",
      "X:662",
      "X:663",
      "X:664",
      "X:665",
      "X:666",
      "X:667",
      "X:668",
      "X:669",
      "X:67",
      "X:670",
      "X:671",
      "X:672",
      "X:673",
      "X:674",
      "X:675",
      "X:676",
      "X:677",
      "X:678",
      "X:679",
      "X:68",
      "X:680",
      "X:681",
      "X:682",
      "X:683",
      "X:684",
      "X:685",
      "X:686",
      "X:687",
      "X:688",
      "X:689",
      "X:69",
      "X:690",
      "X:691",
      "X:692",
      "X:693",
      "X:694",
      "X:695",
      "X:696",
      "X:697",
      "X:698",
      "X:699",
      "X:70",
      "X:700",
      "X:701",
      "X:702",
      "X:703",
      "X:704",
      "X:705",
      "X:706",
      "X:707",
      "X:708",
      "X:709",
      "X:71",
      "X:710",
      "X:711",
      "X:712",
      "X:713",
      "X:714",
      "X:715",
      "X:716",
      "X:717",
      "X:718",
      "X:719",
      "X:72",
      "X:720",
      "X:721",
      "X:722",
      "X:723",
      "X:724",
      "X:725",
      "X:726",
      "X:727",
      "X:728",
      "X:729",
      "X:73",
      "X:730",
      "X:731",
      "X:732",
      "X:733",
      "X:734",
      "X:735",
      "X:736",
      "X:737",
      "X:738",
      "X:739",
      "X:74",
      "X:740",
      "X:741",
      "X:742",
      "X:743",
      "X:744",
      "X:745",
      "X:746",
      "X:747",
      "X:748",
      "X:749",
      "X:75",
      "X:750",
      "X:751",
      "X:752",
      "X:753",
      "X:754",
      "X:755",
      "X:756",
      "X:757",
      "X:758",
      "X:759",
      "X:76",
      "X:760",
      "X:761",
      "X:762",
      "X:763",
      "X:764",
      "X:765",
      "X:766",
      "X:767",
      "X:768",
      "X:769",
      "X:77",
      "X:770",
      "X:771",
      "X:772",
      "X:773",
      "X:774",
      "X:775",
      "X:776",
      "X:777",
      "X:778",
      "X:779",
      "X:78",
      "X:780",
      "X:781",
      "X:782",
      "X:783",
      "X:784",
      "X:785",
      "X:786",
      "X:787",
      "X:788",
      "X:789",
      "X:79",
      "X:790",
      "X:791",
      "X:792",
      "X:793",
      "X:794",
      "X:795",
      "X:796",
      "X:797",
      "X:798",
      "X:799",
      "X:80",
      "X:81",
      "X:82",
      "X:83",
      "X:84",
      "X:85",
      "X:86",
      "X:87",
      "X:89",
      "X:90",
      "X:91",
      "X:92",
      "X:93",
      "X:94",
      "X:95",
      "X:96",
      "X:97",
      "X:98",
      "X:99"
    ],
    "X:89": [
      "X:100",
      "X:101",
      "X:102",
      "X:103",
      "X:104",
      "X:105",
      "X:106",
      "X:107",
      "X:108",
      "X:109",
      "X:11",
      "X:110",
      "X:111",
      "X:112",
      "X:113",
      "X:114",
      "X:115",
      "X:116",
      "X:117",
      "X:118",
      "X:119",
      "X:12",
      "X:120",
      "X:121",
      "X:122",
      "X:123",
      "X:124",
      "X:125",
      "X:126",
      "X:127",
      "X:128",
      "X:129",
      "X:13",
      "X:130",
      "X:131",
      "X:132",
      "X:133",
      "X:134",
      "X:135",
      "X:136",
      "X:137",
      "X:138",
      "X:139",
      "X:14",
      "X:140",
      "X:141",
      "X:142",
      "X:143",
      "X:144",
      "X:145",
      "X:146",
      "X:147",
      "X:148",
      "X:149",
      "X:15",
      "X:150",
      "X:151",
      "X:152",
      "X:153",
      "X:154",
      "X:155",
      "X:156",
      "X:157",
      "X:158",
      "X:159",
      "X:16",
      "X:160",
      "X:161",
      "X:162",
      "X:163",
      "X:164",
      "X:165",
      "X:166",
      "X:167",
      "X:168",
      "X:169",
      "X:17",
      "X:170",
      "X:171",
      "X:172",
      "X:173",
      "X:174",
      "X:175",
      "X:176",
      "X:177",
      "X:178",
      "X:179",
      "X:18",
      "X:180",
      "X:181",
      "X:182",
      "X:183",
      "X:184",
      "X:185",
      "X:186",
      "X:187",
      "X:188",
      "X:189",
      "X:19",
      "X:190",
      "X:191",
      "X:192",
      "X:193",
      "X:194",
      "X:195",
      "X:196",
      "X:197",
      "X:198",
      "X:199",
      "X:20",
      "X:200",
      "X:201",
      "X:202",
      "X:203",
      "X:204",
      "X:205",
      "X:206",
      "X:207",
      "X:208",
      "X:209",
      "X:21",
      "X:210",
      "X:211",
      "X:212",
      "X:213",
      "X:214",
      "X:215",
      "X:216",
      "X:217",
      "X:218",
      "X:219",
      "X:22",
      "X:220",
      "X:221",
      "X:222",
      "X:223",
      "X:224",
      "X:225",
      "X:226",
      "X:23",
      "X:235",
      "X:236",
      "X:237",
      "X:238",
      "X:239",
      "X:24",
      "X:240",
      "X:241",
      "X:242",
      "X:243",
      "X:244",
      "X:245",
      "X:246",
      "X:247",
      "X:248",
      "X:249",
      "X:25",
      "X:250",
      "X:26",
      "X:266",
      "X:267",
      "X:268",
      "X:269",
      "X:27",
      "X:270",
      "X:271",
      "X:272",
      "X:273",
      "X:274",
      "X:275",
      "X:276",
      "X:277",
      "X:28",
      "X:286",
      "X:287",
      "X:288",
      "X:289",
      "X:29",
      "X:290",
      "X:291",
      "X:292",
      "X:293",
      "X:294",
      "X:295",
      "X:296",
      "X:297",
      "X:298",
      "X:299",
      "X:30",
      "X:300",
      "X:301",
      "X:302",
      "X:303",
      "X:304",
      "X:305",
      "X:306",
      "X:307",
      "X:308",
      "X:309",
      "X:31",
      "X:310",
      "X:311",
      "X:312",
      "X:313",
      "X:314",
      "X:315",
      "X:316",
      "X:317",
      "X:318",
      "X:319",
      "X:32",
      "X:320",
      "X:321",
      "X:322",
      "X:323",
      "X:324",
      "X:325",
      "X:326",
      "X:327",
      "X:328",
      "X:329",
      "X:33",
      "X:330",
      "X:331",
      "X:332",
      "X:333",
      "X:334",
      "X:335",
      "X:336",
      "X:337",
      "X:338",
      "X:339",
      "X:34",
      "X:340",
      "X:341",
      "X:342",
      "X:343",
      "X:344",
      "X:345",
      "X:346",
      "X:347",
      "X:348",
      "X:349",
      "X:35",
      "X:350",
      "X:351",
      "X:352",
      "X:353",
      "X:354",
      "X:355",
      "X:356",
      "X:357",
      "X:358",
      "X:359",
      "X:36",
      "X:360",
      "X:361",
      "X:362",
      "X:363",
      "X:364",
      "X:365",
      "X:366",
      "X:367",
      "X:368",
      "X:369",
      "X:37",
      "X:370",
      "X:371",
      "X:372",
      "X:373",
      "X:374",
      "X:375",
      "X:376",
      "X:377",
      "X:378",
      "X:379",
      "X:38",
      "X:380",
      "X:381",
      "X:382",
      "X:383",
      "X:384",
      "X:385",
      "X:386",
      "X:387",
      "X:388",
      "X:389",
      "X:39",
      "X:390",
      "X:391",
      "X:392",
      "X:393",
      "X:394",
      "X:395",
      "X:396",
      "X:397",
      "X:398",
      "X:399",
      "X:40",
      "X:400",
      "X:401",
      "X:402",
      "X:403",
      "X:404",
      "X:405",
      "X:406",
      "X:407",
      "X:408",
      "X:409",
      "X:41",
      "X:410",
      "X:411",
      "X:412",
      "X:413",
      "X:414",
      "X:415",
      "X:416",
      "X:417",
      "X:418",
      "X:419",
      "X:42",
      "X:420",
      "X:421",
      "X:422",
      "X:423",
      "X:424",
      "X:425",
      "X:426",
      "X:427",
      "X:428",
      "X:429",
      "X:43",
      "X:430",
      "X:431",
      "X:432",
      "X:433",
      "X:434",
      "X:435",
      "X:436",
      "X:437",
      "X:438",
      "X:439",
      "X:44",
      "X:440",
      "X:441",
      "X:442",
      "X:443",
      "X:444",
      "X:445",
      "X:446",
      "X:447",
      "X:448",
      "X:449",
      "X:45",
      "X:450",
      "X:451",
      "X:452",
      "X:453",
      "X:454",
      "X:455",
      "X:456",
      "X:457",
      "X:458",
      "X:459",
      "X:46",
      "X:460",
      "X:461",
      "X:462",
      "X:463",
      "X:464",
      "X:465",
      "X:47",
      "X:48",
      "X:49",
      "X:50",
      "X:51",
      "X:516",
      "X:517",
      "X:518",
      "X:519",
      "X:52",
      "X:520",
      "X:521",
      "X:522",
      "X:523",
      "X:524",
      "X:525",
      "X:526",
      "X:527",
      "X:528",
      "X:529",
      "X:53",
      "X:530",
      "X:531",
      "X:532",
      "X:533",
      "X:534",
      "X:535",
      "X:536",
      "X:537",
      "X:538",
      "X:539",
      "X:54",
      "X:540",
      "X:541",
      "X:542",
      "X:543",
      "X:544",
      "X:545",
      "X:546",
      "X:547",
      "X:548",
      "X:549",
      "X:55",
      "X:550",
      "X:551",
      "X:552",
      "X:553",
      "X:554",
      "X:555",
      "X:556",
      "X:557",
      "X:558",
      "X:559",
      "X:56",
      "X:560",
      "X:561",
      "X:562",
      "X:563",
      "X:564",
      "X:565",
      "X:566",
      "X:567",
      "X:568",
      "X:569",
      "X:57",
      "X:570",
      "X:571",
      "X:572",
      "X:573",
      "X:574",
      "X:575",
      "X:576",
      "X:577",
      "X:578",
      "X:579",
      "X:58",
      "X:580",
      "X:581",
      "X:582",
      "X:583",
      "X:584",
      "X:585",
      "X:586",
      "X:587",
      "X:588",
      "X:589",
      "X:59",
      "X:590",
      "X:591",
      "X:592",
      "X:593",
      "X:594",
      "X:595",
      "X:596",
      "X:597",
      "X:598",
      "X:599",
      "X:60",
      "X:600",
      "X:601",
      "X:602",
      "X:603",
      "X:604",
      "X:605",
      "X:606",
      "X:607",
      "X:608",
      "X:609",
      "X:61",
      "X:610",
      "X:611",
      "X:612",
      "X:613",
      "X:614",
      "X:615",
      "X:616",
      "X:617",
      "X:618",
      "X:619",
      "X:62",
      "X:620",
      "X:621",
      "X:622",
      "X:623",
      "X:624",
      "X:625",
      "X:626",
      "X:627",
      "X:628",
      "X:629",
      "X:63",
      "X:630",
      "X:631",
      "X:632",
      "X:633",
      "X:634",
      "X:635",
      "X:636",
      "X:637",
      "X:638",
      "X:639",
      "X:64",
      "X:640",
      "X:641",
      "X:642",
      "X:643",
      "X:644",
      "X:645",
      "X:646",
      "X:647",
      "X:648",
      "X:649",
      "X:65",
      "X:650",
      "X:651",
      "X:652",
      "X:653",
      "X:654",
      "X:655",
      "X:656",
      "X:657",
      "X:658",
      "X:659",
      "X:66",
      "X:660",
      "X:661",
      "X:662",
      "X:663",
      "X:664",
      "X:665",
      "X:666",
      "X:667",
      "X:668",
      "X:669",
      "X:67",
      "X:670",
      "X:671",
      "X:672",
      "X:673",
      "X:674",
      "X:675",
      "X:676",
      "X:677",
      "X:678",
      "X:679",
      "X:68",
      "X:680",
      "X:681",
      "X:682",
      "X:683",
      "X:684",
      "X:685",
      "X:686",
      "X:687",
      "X:688",
      "X:689",
      "X:69",
      "X:690",
      "X:691",
      "X:692",
      "X:693",
      "X:694",
      "X:695",
      "X:696",
      "X:697",
      "X:698",
      "X:699",
      "X:70",
      "X:700",
      "X:701",
      "X:702",
      "X:703",
      "X:704",
      "X:705",
      "X:706",
      "X:707",
      "X:708",
      "X:709",
      "X:71",
      "X:710",
      "X:711",
      "X:712",
      "X:713",
      "X:714",
      "X:715",
      "X:716",
      "X:717",
      "X:718",
      "X:719",
      "X:72",
      "X:720",
      "X:721",
      "X:722",
      "X:723",
      "X:724",
      "X:725",
      "X:726",
      "X:727",
      "X:728",
      "X:729",
      "X:73",
      "X:730",
      "X:731",
      "X:732",
      "X:733",
      "X:734",
      "X:735",
      "X:736",
      "X:737",
      "X:738",
      "X:739",
      "X:74",
      "X:740",
      "X:741",
      "X:742",
      "X:743",
      "X:744",
      "X:745",
      "X:746",
      "X:747",
      "X:748",
      "X:749",
      "X:75",
      "X:750",
      "X:751",
      "X:752",
      "X:753",
      "X:754",
      "X:755",
      "X:756",
      "X:757",
      "X:758",
      "X:759",
      "X:76",
      "X:760",
      "X:761",
      "X:762",
      "X:763",
      "X:764",
      "X:765",
      "X:766",
      "X:767",
      "X:768",
      "X:769",
      "X:77",
      "X:770",
      "X:771",
      "X:772",
      "X:773",
      "X:774",
      "X:775",
      "X:776",
      "X:777",
      "X:778",
      "X:779",
      "X:78",
      "X:780",
      "X:781",
      "X:782",
      "X:783",
      "X:784",
      "X:785",
      "X:786",
      "X:787",
      "X:788",
      "X:789",
      "X:79",
      "X:790",
      "X:791",
      "X:792",
      "X:793",
      "X:794",
      "X:795",
      "X:796",
      "X:797",
      "X:798",
      "X:799",
      "X:80",
      "X:81",
      "X:82",
      "X:83",
      "X:84",
      "X:85",
      "X:86",
      "X:87",
      "X:88",
      "X:90",
      "X:91",
      "X:92",
      "X:93",
      "X:94",
      "X:95",
      "X:96",
      "X:97",
      "X:98",
      "X:99"
    ],
    "X:90": [
      "X:100",
      "X:101",
      "X:102",
      "X:103",
      "X:104",
      "X:105",
      "X:106",
      "X:107",
      "X:108",
      "X:109",
      "X:11",
      "X:110",
      "X:111",
      "X:112",
      "X:113",
      "X:114",
      "X:115",
      "X:116",
      "X:117",
      "X:118",
      "X:119",
      "X:12",
      "X:120",
      "X:121",
      "X:122",
      "X:123",
      "X:124",
      "X:125",
      "X:126",
      "X:127",
      "X:128",
      "X:129",
      "X:13",
      "X:130",
      "X:131",
      "X:132",
      "X:133",
      "X:134",
      "X:135",
      "X:136",
      "X:137",
      "X:138",
      "X:139",
      "X:14",
      "X:140",
      "X:141",
      "X:142",
      "X:143",
      "X:144",
      "X:145",
      "X:146",
      "X:147",
      "X:148",
      "X:149",
      "X:15",
      "X:150",
      "X:151",
      "X:152",
      "X:153",
      "X:154",
      "X:155",
      "X:156",
      "X:157",
      "X:158",
      "X:159",
      "X:16",
      "X:160",
      "X:161",
      "X:162",
      "X:163",
      "X:164",
      "X:165",
      "X:166",
      "X:167",
      "X:168",
      "X:169",
      "X:17",
      "X:170",
      "X:171",
      "X:172",
      "X:173",
      "X:174",
      "X:175",
      "X:176",
      "X:177",
      "X:178",
      "X:179",
      "X:18",
      "X:180",
      "X:181",
      "X:182",
      "X:183",
      "X:184",
      "X:185",
      "X:186",
      "X:187",
      "X:188",
      "X:189",
      "X:19",
      "X:190",
      "X:191",
      "X:192",
      "X:193",
      "X:194",
      "X:195",
      "X:196",
      "X:197",
      "X:198",
      "X:199",
      "X:20",
      "X:200",
      "X:201",
      "X:202",
      "X:203",
      "X:204",
      "X:205",
      "X:206",
      "X:207",
      "X:208",
      "X:209",
      "X:21",
      "X:210",
      "X:211",
      "X:212",
      "X:213",
      "X:214",
      "X:215",
      "X:216",
      "X:217",
      "X:218",
      "X:219",
      "X:22",
      "X:220",
      "X:221",
      "X:222",
      "X:223",
      "X:224",
      "X:225",
      "X:226",
      "X:23",
      "X:235",
      "X:236",
      "X:237",
      "X:238",
      "X:239",
      "X:24",
      "X:240",
      "X:241",
      "X:242",
      "X:243",
      "X:244",
      "X:245",
      "X:246",
      "X:247",
      "X:248",
      "X:249",
      "X:25",
      "X:250",
      "X:26",
      "X:266",
      "X:267",
      "X:268",
      "X:269",
      "X:27",
      "X:270",
      "X:271",
      "X:272",
      "X:273",
      "X:274",
      "X:275",
      "X:276",
      "X:277",
      "X:28",
      "X:286",
      "X:287",
      "X:288",
      "X:289",
      "X:29",
      "X:290",
      "X:291",
      "X:292",
      "X:293",
      "X:294",
      "X:295",
      "X:296",
      "X:297",
      "X:298",
      "X:299",
      "X:30",
      "X:300",
      "X:301",
      "X:302",
      "X:303",
      "X:304",
      "X:305",
      "X:306",
      "X:307",
      "X:308",
      "X:309",
      "X:31",
      "X:310",
      "X:311",
      "X:312",
      "X:313",
      "X:314",
      "X:315",
      "X:316",
      "X:317",
      "X:318",
      "X:319",
      "X:32",
      "X:320",
      "X:321",
      "X:322",
      "X:323",
      "X:324",
      "X:325",
      "X:326",
      "X:327",
      "X:328",
      "X:329",
      "X:33",
      "X:330",
      "X:331",
      "X:332",
      "X:333",
      "X:334",
      "X:335",
      "X:336",
      "X:337",
      "X:338",
      "X:339",
      "X:34",
      "X:340",
      "X:341",
      "X:342",
      "X:343",
      "X:344",
      "X:345",
      "X:346",
      "X:347",
      "X:348",
      "X:349",
      "X:35",
      "X:350",
      "X:351",
      "X:352",
      "X:353",
      "X:354",
      "X:355",
      "X:356",
      "X:357",
      "X:358",
      "X:359",
      "X:36",
      "X:360",
      "X:361",
      "X:362",
      "X:363",
      "X:364",
      "X:365",
      "X:366",
      "X:367",
      "X:368",
      "X:369",
      "X:37",
      "X:370",
      "X:371",
      "X:372",
      "X:373",
      "X:374",
      "X:375",
      "X:376",
      "X:377",
      "X:378",
      "X:379",
      "X:38",
      "X:380",
      "X:381",
      "X:382",
      "X:383",
      "X:384",
      "X:385",
      "X:386",
      "X:387",
      "X:388",
      "X:389",
      "X:39",
      "X:390",
      "X:391",
      "X:392",
      "X:393",
      "X:394",
      "X:395",
      "X:396",
      "X:397",
      "X:398",
      "X:399",
      "X:40",
      "X:400",
      "X:401",
      "X:402",
      "X:403",
      "X:404",
      "X:405",
      "X:406",
      "X:407",
      "X:408",
      "X:409",
      "X:41",
      "X:410",
      "X:411",
      "X:412",
      "X:413",
      "X:414",
      "X:415",
      "X:416",
      "X:417",
      "X:418",
      "X:419",
      "X:42",
      "X:420",
      "X:421",
      "X:422",
      "X:423",
      "X:424",
      "X:425",
      "X:426",
      "X:427",
      "X:428",
      "X:429",
      "X:43",
      "X:430",
      "X:431",
      "X:432",
      "X:433",
      "X:434",
      "X:435",
      "X:436",
      "X:437",
      "X:438",
      "X:439",
      "X:44",
      "X:440",
      "X:441",
      "X:442",
      "X:443",
      "X:444",
      "X:445",
      "X:446",
      "X:447",
      "X:448",
      "X:449",
      "X:45",
      "X:450",
      "X:451",
      "X:452",
      "X:453",
      "X:454",
      "X:455",
      "X:456",
      "X:457",
      "X:458",
      "X:459",
      "X:46",
      "X:460",
      "X:461",
      "X:462",
      "X:463",
      "X:464",
      "X:465",
      "X:47",
      "X:48",
      "X:49",
      "X:50",
      "X:51",
      "X:516",
      "X:517",
      "X:518",
      "X:519",
      "X:52",
      "X:520",
      "X:521",
      "X:522",
      "X:523",
      "X:524",
      "X:525",
      "X:526",
      "X:527",
      "X:528",
      "X:529",
      "X:53",
      "X:530",
      "X:531",
      "X:532",
      "X:533",
      "X:534",
      "X:535",
      "X:536",
      "X:537",
      "X:538",
      "X:539",
      "X:54",
      "X:540",
      "X:541",
      "X:542",
      "X:543",
      "X:544",
      "X:545",
      "X:546",
      "X:547",
      "X:548",
      "X:549",
      "X:55",
      "X:550",
      "X:551",
      "X:552",
      "X:553",
      "X:554",
      "X:555",
      "X:556",
      "X:557",
      "X:558",
      "X:559",
      "X:56",
      "X:560",
      "X:561",
      "X:562",
      "X:563",
      "X:564",
      "X:565",
      "X:566",
      "X:567",
      "X:568",
      "X:569",
      "X:57",
      "X:570",
      "X:571",
      "X:572",
      "X:573",
      "X:574",
      "X:575",
      "X:576",
      "X:577",
      "X:578",
      "X:579",
      "X:58",
      "X:580",
      "X:581",
      "X:582",
      "X:583",
      "X:584",
      "X:585",
      "X:586",
      "X:587",
      "X:588",
      "X:589",
      "X:59",
      "X:590",
      "X:591",
      "X:592",
      "X:593",
      "X:594",
      "X:595",
      "X:596",
      "X:597",
      "X:598",
      "X:599",
      "X:60",
      "X:600",
      "X:601",
      "X:602",
      "X:603",
      "X:604",
      "X:605",
      "X:606",
      "X:607",
      "X:608",
      "X:609",
      "X:61",
      "X:610",
      "X:611",
      "X:612",
      "X:613",
      "X:614",
      "X:615",
      "X:616",
      "X:617",
      "X:618",
      "X:619",
      "X:62",
      "X:620",
      "X:621",
      "X:622",
      "X:623",
      "X:624",
      "X:625",
      "X:626",
      "X:627",
      "X:628",
      "X:629",
      "X:63",
      "X:630",
      "X:631",
      "X:632",
      "X:633",
      "X:634",
      "X:635",
      "X:636",
      "X:637",
      "X:638",
      "X:639",
      "X:64",
      "X:640",
      "X:641",
      "X:642",
      "X:643",
      "X:644",
      "X:645",
      "X:646",
      "X:647",
      "X:648",
      "X:649",
      "X:65",
      "X:650",
      "X:651",
      "X:652",
      "X:653",
      "X:654",
      "X:655",
      "X:656",
      "X:657",
      "X:658",
      "X:659",
      "X:66",
      "X:660",
      "X:661",
      "X:662",
      "X:663",
      "X:664",
      "X:665",
      "X:666",
      "X:667",
      "X:668",
      "X:669",
      "X:67",
      "X:670",
      "X:671",
      "X:672",
      "X:673",
      "X:674",
      "X:675",
      "X:676",
      "X:677",
      "X:678",
      "X:679",
      "X:68",
      "X:680",
      "X:681",
      "X:682",
      "X:683",
      "X:684",
      "X:685",
      "X:686",
      "X:687",
      "X:688",
      "X:689",
      "X:69",
      "X:690",
      "X:691",
      "X:692",
      "X:693",
      "X:694",
      "X:695",
      "X:696",
      "X:697",
      "X:698",
      "X:699",
      "X:70",
      "X:700",
      "X:701",
      "X:702",
      "X:703",
      "X:704",
      "X:705",
      "X:706",
      "X:707",
      "X:708",
      "X:709",
      "X:71",
      "X:710",
      "X:711",
      "X:712",
      "X:713",
      "X:714",
      "X:715",
      "X:716",
      "X:717",
      "X:718",
      "X:719",
      "X:72",
      "X:720",
      "X:721",
      "X:722",
      "X:723",
      "X:724",
      "X:725",
      "X:726",
      "X:727",
      "X:728",
      "X:729",
      "X:73",
      "X:730",
      "X:731",
      "X:732",
      "X:733",
      "X:734",
      "X:735",
      "X:736",
      "X:737",
      "X:738",
      "X:739",
      "X:74",
      "X:740",
      "X:741",
      "X:742",
      "X:743",
      "X:744",
      "X:745",
      "X:746",
      "X:747",
      "X:748",
      "X:749",
      "X:75",
      "X:750",
      "X:751",
      "X:752",
      "X:753",
      "X:754",
      "X:755",
      "X:756",
      "X:757",
      "X:758",
      "X:759",
      "X:76",
      "X:760",
      "X:761",
      "X:762",
      "X:763",
      "X:764",
      "X:765",
      "X:766",
      "X:767",
      "X:768",
      "X:769",
      "X:77",
      "X:770",
      "X:771",
      "X:772",
      "X:773",
      "X:774",
      "X:775",
      "X:776",
      "X:777",
      "X:778",
      "X:779",
      "X:78",
      "X:780",
      "X:781",
      "X:782",
      "X:783",
      "X:784",
      "X:785",
      "X:786",
      "X:787",
      "X:788",
      "X:789",
      "X:79",
      "X:790",
      "X:791",
      "X:792",
      "X:793",
      "X:794",
      "X:795",
      "X:796",
      "X:797",
      "X:798",
      "X:799",
      "X:80",
      "X:81",
      "X:82",
      "X:83",
      "X:84",
      "X:85",
      "X:86",
      "X:87",
      "X:88",
      "X:89",
      "X:91",
      "X:92",
      "X:93",
      "X:94",
      "X:95",
      "X:96",
      "X:97",
      "X:98",
      "X:99"
    ],
    "X:91": [
      "X:100",
      "X:101",
      "X:102",
      "X:103",
      "X:104",
      "X:105",
      "X:106",
      "X:107",
      "X:108",
      "X:109",
      "X:11",
      "X:110",
      "X:111",
      "X:112",
      "X:113",
      "X:114",
      "X:115",
      "X:116",
      "X:117",
      "X:118",
      "X:119",
      "X:12",
      "X:120",
      "X:121",
      "X:122",
      "X:123",
      "X:124",
      "X:125",
      "X:126",
      "X:127",
      "X:128",
      "X:129",
      "X:13",
      "X:130",
      "X:131",
      "X:132",
      "X:133",
      "X:134",
      "X:135",
      "X:136",
      "X:137",
      "X:138",
      "X:139",
      "X:14",
      "X:140",
      "X:141",
      "X:142",
      "X:143",
      "X:144",
      "X:145",
      "X:146",
      "X:147",
      "X:148",
      "X:149",
      "X:15",
      "X:150",
      "X:151",
      "X:152",
      "X:153",
      "X:154",
      "X:155",
      "X:156",
      "X:157",
      "X:158",
      "X:159",
      "X:16",
      "X:160",
      "X:161",
      "X:162",
      "X:163",
      "X:164",
      "X:165",
      "X:166",
      "X:167",
      "X:168",
      "X:169",
      "X:17",
      "X:170",
      "X:171",
      "X:172",
      "X:173",
      "X:174",
      "X:175",
      "X:176",
      "X:177",
      "X:178",
      "X:179",
      "X:18",
      "X:180",
      "X:181",
      "X:182",
      "X:183",
      "X:184",
      "X:185",
      "X:186",
      "X:187",
      "X:188",
      "X:189",
      "X:19",
      "X:190",
      "X:191",
      "X:192",
      "X:193",
      "X:194",
      "X:195",
      "X:196",
      "X:197",
      "X:198",
      "X:199",
      "X:20",
      "X:200",
      "X:201",
      "X:202",
      "X:203",
      "X:204",
      "X:205",
      "X:206",
      "X:207",
      "X:208",
      "X:209",
      "X:21",
      "X:210",
      "X:211",
      "X:212",
      "X:213",
      "X:214",
      "X:215",
      "X:216",
      "X:217",
      "X:218",
      "X:219",
      "X:22",
      "X:220",
      "X:221",
      "X:222",
      "X:223",
      "X:224",
      "X:225",
      "X:226",
      "X:23",
      "X:235",
      "X:236",
      "X:237",
      "X:238",
      "X:239",
      "X:24",
      "X:240",
      "X:241",
      "X:242",
      "X:243",
      "X:244",
      "X:245",
      "X:246",
      "X:247",
      "X:248",
      "X:249",
      "X:25",
      "X:250",
      "X:26",
      "X:266",
      "X:267",
      "X:268",
      "X:269",
      "X:27",
      "X:270",
      "X:271",
      "X:272",
      "X:273",
      "X:274",
      "X:275",
      "X:276",
      "X:277",
      "X:28",
      "X:286",
      "X:287",
      "X:288",
      "X:289",
      "X:29",
      "X:290",
      "X:291",
      "X:292",
      "X:293",
      "X:294",
      "X:295",
      "X:296",
      "X:297",
      "X:298",
      "X:299",
      "X:30",
      "X:300",
      "X:301",
      "X:302",
      "X:303",
      "X:304",
      "X:305",
      "X:306",
      "X:307",
      "X:308",
      "X:309",
      "X:31",
      "X:310",
      "X:311",
      "X:312",
      "X:313",
      "X:314",
      "X:315",
      "X:316",
      "X:317",
      "X:318",
      "X:319",
      "X:32",
      "X:320",
      "X:321",
      "X:322",
      "X:323",
      "X:324",
      "X:325",
      "X:326",
      "X:327",
      "X:328",
      "X:329",
      "X:33",
      "X:330",
      "X:331",
      "X:332",
      "X:333",
      "X:334",
      "X:335",
      "X:336",
      "X:337",
      "X:338",
      "X:339",
      "X:34",
      "X:340",
      "X:341",
      "X:342",
      "X:343",
      "X:344",
      "X:345",
      "X:346",
      "X:347",
      "X:348",
      "X:349",
      "X:35",
      "X:350",
      "X:351",
      "X:352",
      "X:353",
      "X:354",
      "X:355",
      "X:356",
      "X:357",
      "X:358",
      "X:359",
      "X:36",
      "X:360",
      "X:361",
      "X:362",
      "X:363",
      "X:364",
      "X:365",
      "X:366",
      "X:367",
      "X:368",
      "X:369",
      "X:37",
      "X:370",
      "X:371",
      "X:372",
      "X:373",
      "X:374",
      "X:375",
      "X:376",
      "X:377",
      "X:378",
      "X:379",
      "X:38",
      "X:380",
      "X:381",
      "X:382",
      "X:383",
      "X:384",
      "X:385",
      "X:386",
      "X:387",
      "X:388",
      "X:389",
      "X:39",
      "X:390",
      "X:391",
      "X:392",
      "X:393",
      "X:394",
      "X:395",
      "X:396",
      "X:397",
      "X:398",
      "X:399",
      "X:40",
      "X:400",
      "X:401",
      "X:402",
      "X:403",
      "X:404",
      "X:405",
      "X:406",
      "X:407",
      "X:408",
      "X:409",
      "X:41",
      "X:410",
      "X:411",
      "X:412",
      "X:413",
      "X:414",
      "X:415",
      "X:416",
      "X:417",
      "X:418",
      "X:419",
      "X:42",
      "X:420",
      "X:421",
      "X:422",
      "X:423",
      "X:424",
      "X:425",
      "X:426",
      "X:427",
      "X:428",
      "X:429",
      "X:43",
      "X:430",
      "X:431",
      "X:432",
      "X:433",
      "X:434",
      "X:435",
      "X:436",
      "X:437",
      "X:438",
      "X:439",
      "X:44",
      "X:440",
      "X:441",
      "X:442",
      "X:443",
      "X:444",
      "X:445",
      "X:446",
      "X:447",
      "X:448",
      "X:449",
      "X:45",
      "X:450",
      "X:451",
      "X:452",
      "X:453",
      "X:454",
      "X:455",
      "X:456",
      "X:457",
      "X:458",
      "X:459",
      "X:46",
      "X:460",
      "X:461",
      "X:462",
      "X:463",
      "X:464",
      "X:465",
      "X:47",
      "X:48",
      "X:49",
      "X:50",
      "X:51",
      "X:516",
      "X:517",
      "X:518",
      "X:519",
      "X:52",
      "X:520",
      "X:521",
      "X:522",
      "X:523",
      "X:524",
      "X:525",
      "X:526",
      "X:527",
      "X:528",
      "X:529",
      "X:53",
      "X:530",
      "X:531",
      "X:532",
      "X:533",
      "X:534",
      "X:535",
      "X:536",
      "X:537",
      "X:538",
      "X:539",
      "X:54",
      "X:540",
      "X:541",
      "X:542",
      "X:543",
      "X:544",
      "X:545",
      "X:546",
      "X:547",
      "X:548",
      "X:549",
      "X:55",
      "X:550",
      "X:551",
      "X:552",
      "X:553",
      "X:554",
      "X:555",
      "X:556",
      "X:557",
      "X:558",
      "X:559",
      "X:56",
      "X:560",
      "X:561",
      "X:562",
      "X:563",
      "X:564",
      "X:565",
      "X:566",
      "X:567",
      "X:568",
      "X:569",
      "X:57",
      "X:570",
      "X:571",
      "X:572",
      "X:573",
      "X:574",
      "X:575",
      "X:576",
      "X:577",
      "X:578",
      "X:579",
      "X:58",
      "X:580",
      "X:581",
      "X:582",
      "X:583",
      "X:584",
      "X:585",
      "X:586",
      "X:587",
      "X:588",
      "X:589",
      "X:59",
      "X:590",
      "X:591",
      "X:592",
      "X:593",
      "X:594",
      "X:595",
      "X:596",
      "X:597",
      "X:598",
      "X:599",
      "X:60",
      "X:600",
      "X:601",
      "X:602",
      "X:603",
      "X:604",
      "X:605",
      "X:606",
      "X:607",
      "X:608",
      "X:609",
      "X:61",
      "X:610",
      "X:611",
      "X:612",
      "X:613",
      "X:614",
      "X:615",
      "X:616",
      "X:617",
      "X:618",
      "X:619",
      "X:62",
      "X:620",
      "X:621",
      "X:622",
      "X:623",
      "X:624",
      "X:625",
      "X:626",
      "X:627",
      "X:628",
      "X:629",
      "X:63",
      "X:630",
      "X:631",
      "X:632",
      "X:633",
      "X:634",
      "X:635",
      "X:636",
      "X:637",
      "X:638",
      "X:639",
      "X:64",
      "X:640",
      "X:641",
      "X:642",
      "X:643",
      "X:644",
      "X:645",
      "X:646",
      "X:647",
      "X:648",
      "X:649",
      "X:65",
      "X:650",
      "X:651",
      "X:652",
      "X:653",
      "X:654",
      "X:655",
      "X:656",
      "X:657",
      "X:658",
      "X:659",
      "X:66",
      "X:660",
      "X:661",
      "X:662",
      "X:663",
      "X:664",
      "X:665",
      "X:666",
      "X:667",
      "X:668",
      "X:669",
      "X:67",
      "X:670",
      "X:671",
      "X:672",
      "X:673",
      "X:674",
      "X:675",
      "X:676",
      "X:677",
      "X:678",
      "X:679",
      "X:68",
      "X:680",
      "X:681",
      "X:682",
      "X:683",
      "X:684",
      "X:685",
      "X:686",
      "X:687",
      "X:688",
      "X:689",
      "X:69",
      "X:690",
      "X:691",
      "X:692",
      "X:693",
      "X:694",
      "X:695",
      "X:696",
      "X:697",
      "X:698",
      "X:699",
      "X:70",
      "X:700",
      "X:701",
      "X:702",
      "X:703",
      "X:704",
      "X:705",
      "X:706",
      "X:707",
      "X:708",
      "X:709",
      "X:71",
      "X:710",
      "X:711",
      "X:712",
      "X:713",
      "X:714",
      "X:715",
      "X:716",
      "X:717",
      "X:718",
      "X:719",
      "X:72",
      "X:720",
      "X:721",
      "X:722",
      "X:723",
      "X:724",
      "X:725",
      "X:726",
      "X:727",
      "X:728",
      "X:729",
      "X:73",
      "X:730",
      "X:731",
      "X:732",
      "X:733",
      "X:734",
      "X:735",
      "X:736",
      "X:737",
      "X:738",
      "X:739",
      "X:74",
      "X:740",
      "X:741",
      "X:742",
      "X:743",
      "X:744",
      "X:745",
      "X:746",
      "X:747",
      "X:748",
      "X:749",
      "X:75",
      "X:750",
      "X:751",
      "X:752",
      "X:753",
      "X:754",
      "X:755",
      "X:756",
      "X:757",
      "X:758",
      "X:759",
      "X:76",
      "X:760",
      "X:761",
      "X:762",
      "X:763",
      "X:764",
      "X:765",
      "X:766",
      "X:767",
      "X:768",
      "X:769",
      "X:77",
      "X:770",
      "X:771",
      "X:772",
      "X:773",
      "X:774",
      "X:775",
      "X:776",
      "X:777",
      "X:778",
      "X:779",
      "X:78",
      "X:780",
      "X:781",
      "X:782",
      "X:783",
      "X:784",
      "X:785",
      "X:786",
      "X:787",
      "X:788",
      "X:789",
      "X:79",
      "X:790",
      "X:791",
      "X:792",
      "X:793",
      "X:794",
      "X:795",
      "X:796",
      "X:797",
      "X:798",
      "X:799",
      "X:80",
      "X:81",
      "X:82",
      "X:83",
      "X:84",
      "X:85",
      "X:86",
      "X:87",
      "X:88",
      "X:89",
      "X:90",
      "X:92",
      "X:93",
      "X:94",
      "X:95",
      "X:96",
      "X:97",
      "X:98",
      "X:99"
    ],
    "X:92": [
      "X:100",
      "X:101",
      "X:102",
      "X:103",
      "X:104",
      "X:105",
      "X:106",
      "X:107",
      "X:108",
      "X:109",
      "X:11",
      "X:110",
      "X:111",
      "X:112",
      "X:113",
      "X:114",
      "X:115",
      "X:116",
      "X:117",
      "X:118",
      "X:119",
      "X:12",
      "X:120",
      "X:121",
      "X:122",
      "X:123",
      "X:124",
      "X:125",
      "X:126",
      "X:127",
      "X:128",
      "X:129",
      "X:13",
      "X:130",
      "X:131",
      "X:132",
      "X:133",
      "X:134",
      "X:135",
      "X:136",
      "X:137",
      "X:138",
      "X:139",
      "X:14",
      "X:140",
      "X:141",
      "X:142",
      "X:143",
      "X:144",
      "X:145",
      "X:146",
      "X:147",
      "X:148",
      "X:149",
      "X:15",
      "X:150",
      "X:151",
      "X:152",
      "X:153",
      "X:154",
      "X:155",
      "X:156",
      "X:157",
      "X:158",
      "X:159",
      "X:16",
      "X:160",
      "X:161",
      "X:162",
      "X:163",
      "X:164",
      "X:165",
      "X:166",
      "X:167",
      "X:168",
      "X:169",
      "X:17",
      "X:170",
      "X:171",
      "X:172",
      "X:173",
      "X:174",
      "X:175",
      "X:176",
      "X:177",
      "X:178",
      "X:179",
      "X:18",
      "X:180",
      "X:181",
      "X:182",
      "X:183",
      "X:184",
      "X:185",
      "X:186",
      "X:187",
      "X:188",
      "X:189",
      "X:19",
      "X:190",
      "X:191",
      "X:192",
      "X:193",
      "X:194",
      "X:195",
      "X:196",
      "X:197",
      "X:198",
      "X:199",
      "X:20",
      "X:200",
      "X:201",
      "X:202",
      "X:203",
      "X:204",
      "X:205",
      "X:206",
      "X:207",
      "X:208",
      "X:209",
      "X:21",
      "X:210",
      "X:211",
      "X:212",
      "X:213",
      "X:214",
      "X:215",
      "X:216",
      "X:217",
      "X:218",
      "X:219",
      "X:22",
      "X:220",
      "X:221",
      "X:222",
      "X:223",
      "X:224",
      "X:225",
      "X:226",
      "X:23",
      "X:235",
      "X:236",
      "X:237",
      "X:238",
      "X:239",
      "X:24",
      "X:240",
      "X:241",
      "X:242",
      "X:243",
      "X:244",
      "X:245",
      "X:246",
      "X:247",
      "X:248",
      "X:249",
      "X:25",
      "X:250",
      "X:26",
      "X:266",
      "X:267",
      "X:268",
      "X:269",
      "X:27",
      "X:270",
      "X:271",
      "X:272",
      "X:273",
      "X:274",
      "X:275",
      "X:276",
      "X:277",
      "X:28",
      "X:286",
      "X:287",
      "X:288",
      "X:289",
      "X:29",
      "X:290",
      "X:291",
      "X:292",
      "X:293",
      "X:294",
      "X:295",
      "X:296",
      "X:297",
      "X:298",
      "X:299",
      "X:30",
      "X:300",
      "X:301",
      "X:302",
      "X:303",
      "X:304",
      "X:305",
      "X:306",
      "X:307",
      "X:308",
      "X:309",
      "X:31",
      "X:310",
      "X:311",
      "X:312",
      "X:313",
      "X:314",
      "X:315",
      "X:316",
      "X:317",
      "X:318",
      "X:319",
      "X:32",
      "X:320",
      "X:321",
      "X:322",
      "X:323",
      "X:324",
      "X:325",
      "X:326",
      "X:327",
      "X:328",
      "X:329",
      "X:33",
      "X:330",
      "X:331",
      "X:332",
      "X:333",
      "X:334",
      "X:335",
      "X:336",
      "X:337",
      "X:338",
      "X:339",
      "X:34",
      "X:340",
      "X:341",
      "X:342",
      "X:343",
      "X:344",
      "X:345",
      "X:346",
      "X:347",
      "X:348",
      "X:349",
      "X:35",
      "X:350",
      "X:351",
      "X:352",
      "X:353",
      "X:354",
      "X:355",
      "X:356",
      "X:357",
      "X:358",
      "X:359",
      "X:36",
      "X:360",
      "X:361",
      "X:362",
      "X:363",
      "X:364",
      "X:365",
      "X:366",
      "X:367",
      "X:368",
      "X:369",
      "X:37",
      "X:370",
      "X:371",
      "X:372",
      "X:373",
      "X:374",
      "X:375",
      "X:376",
      "X:377",
      "X:378",
      "X:379",
      "X:38",
      "X:380",
      "X:381",
      "X:382",
      "X:383",
      "X:384",
      "X:385",
      "X:386",
      "X:387",
      "X:388",
      "X:389",
      "X:39",
      "X:390",
      "X:391",
      "X:392",
      "X:393",
      "X:394",
      "X:395",
      "X:396",
      "X:397",
      "X:398",
      "X:399",
      "X:40",
      "X:400",
      "X:401",
      "X:402",
      "X:403",
      "X:404",
      "X:405",
      "X:406",
      "X:407",
      "X:408",
      "X:409",
      "X:41",
      "X:410",
      "X:411",
      "X:412",
      "X:413",
      "X:414",
      "X:415",
      "X:416",
      "X:417",
      "X:418",
      "X:419",
      "X:42",
      "X:420",
      "X:421",
      "X:422",
      "X:423",
      "X:424",
      "X:425",
      "X:426",
      "X:427",
      "X:428",
      "X:429",
      "X:43",
      "X:430",
      "X:431",
      "X:432",
      "X:433",
      "X:434",
      "X:435",
      "X:436",
      "X:437",
      "X:438",
      "X:439",
      "X:44",
      "X:440",
      "X:441",
      "X:442",
      "X:443",
      "X:444",
      "X:445",
      "X:446",
      "X:447",
      "X:448",
      "X:449",
      "X:45",
      "X:450",
      "X:451",
      "X:452",
      "X:453",
      "X:454",
      "X:455",
      "X:456",
      "X:457",
      "X:458",
      "X:459",
      "X:46",
      "X:460",
      "X:461",
      "X:462",
      "X:463",
      "X:464",
      "X:465",
      "X:47",
      "X:48",
      "X:49",
      "X:50",
      "X:51",
      "X:516",
      "X:517",
      "X:518",
      "X:519",
      "X:52",
      "X:520",
      "X:521",
      "X:522",
      "X:523",
      "X:524",
      "X:525",
      "X:526",
      "X:527",
      "X:528",
      "X:529",
      "X:53",
      "X:530",
      "X:531",
      "X:532",
      "X:533",
      "X:534",
      "X:535",
      "X:536",
      "X:537",
      "X:538",
      "X:539",
      "X:54",
      "X:540",
      "X:541",
      "X:542",
      "X:543",
      "X:544",
      "X:545",
      "X:546",
      "X:547",
      "X:548",
      "X:549",
      "X:55",
      "X:550",
      "X:551",
      "X:552",
      "X:553",
      "X:554",
      "X:555",
      "X:556",
      "X:557",
      "X:558",
      "X:559",
      "X:56",
      "X:560",
      "X:561",
      "X:562",
      "X:563",
      "X:564",
      "X:565",
      "X:566",
      "X:567",
      "X:568",
      "X:569",
      "X:57",
      "X:570",
      "X:571",
      "X:572",
      "X:573",
      "X:574",
      "X:575",
      "X:576",
      "X:577",
      "X:578",
      "X:579",
      "X:58",
      "X:580",
      "X:581",
      "X:582",
      "X:583",
      "X:584",
      "X:585",
      "X:586",
      "X:587",
      "X:588",
      "X:589",
      "X:59",
      "X:590",
      "X:591",
      "X:592",
      "X:593",
      "X:594",
      "X:595",
      "X:596",
      "X:597",
      "X:598",
      "X:599",
      "X:60",
      "X:600",
      "X:601",
      "X:602",
      "X:603",
      "X:604",
      "X:605",
      "X:606",
      "X:607",
      "X:608",
      "X:609",
      "X:61",
      "X:610",
      "X:611",
      "X:612",
      "X:613",
      "X:614",
      "X:615",
      "X:616",
      "X:617",
      "X:618",
      "X:619",
      "X:62",
      "X:620",
      "X:621",
      "X:622",
      "X:623",
      "X:624",
      "X:625",
      "X:626",
      "X:627",
      "X:628",
      "X:629",
      "X:63",
      "X:630",
      "X:631",
      "X:632",
      "X:633",
      "X:634",
      "X:635",
      "X:636",
      "X:637",
      "X:638",
      "X:639",
      "X:64",
      "X:640",
      "X:641",
      "X:642",
      "X:643",
      "X:644",
      "X:645",
      "X:646",
      "X:647",
      "X:648",
      "X:649",
      "X:65",
      "X:650",
      "X:651",
      "X:652",
      "X:653",
      "X:654",
      "X:655",
      "X:656",
      "X:657",
      "X:658",
      "X:659",
      "X:66",
      "X:660",
      "X:661",
      "X:662",
      "X:663",
      "X:664",
      "X:665",
      "X:666",
      "X:667",
      "X:668",
      "X:669",
      "X:67",
      "X:670",
      "X:671",
      "X:672",
      "X:673",
      "X:674",
      "X:675",
      "X:676",
      "X:677",
      "X:678",
      "X:679",
      "X:68",
      "X:680",
      "X:681",
      "X:682",
      "X:683",
      "X:684",
      "X:685",
      "X:686",
      "X:687",
      "X:688",
      "X:689",
      "X:69",
      "X:690",
      "X:691",
      "X:692",
      "X:693",
      "X:694",
      "X:695",
      "X:696",
      "X:697",
      "X:698",
      "X:699",
      "X:70",
      "X:700",
      "X:701",
      "X:702",
      "X:703",
      "X:704",
      "X:705",
      "X:706",
      "X:707",
      "X:708",
      "X:709",
      "X:71",
      "X:710",
      "X:711",
      "X:712",
      "X:713",
      "X:714",
      "X:715",
      "X:716",
      "X:717",
      "X:718",
      "X:719",
      "X:72",
      "X:720",
      "X:721",
      "X:722",
      "X:723",
      "X:724",
      "X:725",
      "X:726",
      "X:727",
      "X:728",
      "X:729",
      "X:73",
      "X:730",
      "X:731",
      "X:732",
      "X:733",
      "X:734",
      "X:735",
      "X:736",
      "X:737",
      "X:738",
      "X:739",
      "X:74",
      "X:740",
      "X:741",
      "X:742",
      "X:743",
      "X:744",
      "X:745",
      "X:746",
      "X:747",
      "X:748",
      "X:749",
      "X:75",
      "X:750",
      "X:751",
      "X:752",
      "X:753",
      "X:754",
      "X:755",
      "X:756",
      "X:757",
      "X:758",
      "X:759",
      "X:76",
      "X:760",
      "X:761",
      "X:762",
      "X:763",
      "X:764",
      "X:765",
      "X:766",
      "X:767",
      "X:768",
      "X:769",
      "X:77",
      "X:770",
      "X:771",
      "X:772",
      "X:773",
      "X:774",
      "X:775",
      "X:776",
      "X:777",
      "X:778",
      "X:779",
      "X:78",
      "X:780",
      "X:781",
      "X:782",
      "X:783",
      "X:784",
      "X:785",
      "X:786",
      "X:787",
      "X:788",
      "X:789",
      "X:79",
      "X:790",
      "X:791",
      "X:792",
      "X:793",
      "X:794",
      "X:795",
      "X:796",
      "X:797",
      "X:798",
      "X:799",
      "X:80",
      "X:81",
      "X:82",
      "X:83",
      "X:84",
      "X:85",
      "X:86",
      "X:87",
      "X:88",
      "X:89",
      "X:90",
      "X:91",
      "X:93",
      "X:94",
      "X:95",
      "X:96",
      "X:97",
      "X:98",
      "X:99"
    ],
    "X:93": [
      "X:100",
      "X:101",
      "X:102",
      "X:103",
      "X:104",
      "X:105",
      "X:106",
      "X:107",
      "X:108",
      "X:109",
      "X:11",
      "X:110",
      "X:111",
      "X:112",
      "X:113",
      "X:114",
      "X:115",
      "X:116",
      "X:117",
      "X:118",
      "X:119",
      "X:12",
      "X:120",
      "X:121",
      "X:122",
      "X:123",
      "X:124",
      "X:125",
      "X:126",
      "X:127",
      "X:128",
      "X:129",
      "X:13",
      "X:130",
      "X:131",
      "X:132",
      "X:133",
      "X:134",
      "X:135",
      "X:136",
      "X:137",
      "X:138",
      "X:139",
      "X:14",
      "X:140",
      "X:141",
      "X:142",
      "X:143",
      "X:144",
      "X:145",
      "X:146",
      "X:147",
      "X:148",
      "X:149",
      "X:15",
      "X:150",
      "X:151",
      "X:152",
      "X:153",
      "X:154",
      "X:155",
      "X:156",
      "X:157",
      "X:158",
      "X:159",
      "X:16",
      "X:160",
      "X:161",
      "X:162",
      "X:163",
      "X:164",
      "X:165",
      "X:166",
      "X:167",
      "X:168",
      "X:169",
      "X:17",
      "X:170",
      "X:171",
      "X:172",
      "X:173",
      "X:174",
      "X:175",
      "X:176",
      "X:177",
      "X:178",
      "X:179",
      "X:18",
      "X:180",
      "X:181",
      "X:182",
      "X:183",
      "X:184",
      "X:185",
      "X:186",
      "X:187",
      "X:188",
      "X:189",
      "X:19",
      "X:190",
      "X:191",
      "X:192",
      "X:193",
      "X:194",
      "X:195",
      "X:196",
      "X:197",
      "X:198",
      "X:199",
      "X:20",
      "X:200",
      "X:201",
      "X:202",
      "X:203",
      "X:204",
      "X:205",
      "X:206",
      "X:207",
      "X:208",
      "X:209",
      "X:21",
      "X:210",
      "X:211",
      "X:212",
      "X:213",
      "X:214",
      "X:215",
      "X:216",
      "X:217",
      "X:218",
      "X:219",
      "X:22",
      "X:220",
      "X:221",
      "X:222",
      "X:223",
      "X:224",
      "X:225",
      "X:226",
      "X:23",
      "X:235",
      "X:236",
      "X:237",
      "X:238",
      "X:239",
      "X:24",
      "X:240",
      "X:241",
      "X:242",
      "X:243",
      "X:244",
      "X:245",
      "X:246",
      "X:247",
      "X:248",
      "X:249",
      "X:25",
      "X:250",
      "X:26",
      "X:266",
      "X:267",
      "X:268",
      "X:269",
      "X:27",
      "X:270",
      "X:271",
      "X:272",
      "X:273",
      "X:274",
      "X:275",
      "X:276",
      "X:277",
      "X:28",
      "X:286",
      "X:287",
      "X:288",
      "X:289",
      "X:29",
      "X:290",
      "X:291",
      "X:292",
      "X:293",
      "X:294",
      "X:295",
      "X:296",
      "X:297",
      "X:298",
      "X:299",
      "X:30",
      "X:300",
      "X:301",
      "X:302",
      "X:303",
      "X:304",
      "X:305",
      "X:306",
      "X:307",
      "X:308",
      "X:309",
      "X:31",
      "X:310",
      "X:311",
      "X:312",
      "X:313",
      "X:314",
      "X:315",
      "X:316",
      "X:317",
      "X:318",
      "X:319",
      "X:32",
      "X:320",
      "X:321",
      "X:322",
      "X:323",
      "X:324",
      "X:325",
      "X:326",
      "X:327",
      "X:328",
      "X:329",
      "X:33",
      "X:330",
      "X:331",
      "X:332",
      "X:333",
      "X:334",
      "X:335",
      "X:336",
      "X:337",
      "X:338",
      "X:339",
      "X:34",
      "X:340",
      "X:341",
      "X:342",
      "X:343",
      "X:344",
      "X:345",
      "X:346",
      "X:347",
      "X:348",
      "X:349",
      "X:35",
      "X:350",
      "X:351",
      "X:352",
      "X:353",
      "X:354",
      "X:355",
      "X:356",
      "X:357",
      "X:358",
      "X:359",
      "X:36",
      "X:360",
      "X:361",
      "X:362",
      "X:363",
      "X:364",
      "X:365",
      "X:366",
      "X:367",
      "X:368",
      "X:369",
      "X:37",
      "X:370",
      "X:371",
      "X:372",
      "X:373",
      "X:374",
      "X:375",
      "X:376",
      "X:377",
      "X:378",
      "X:379",
      "X:38",
      "X:380",
      "X:381",
      "X:382",
      "X:383",
      "X:384",
      "X:385",
      "X:386",
      "X:387",
      "X:388",
      "X:389",
      "X:39",
      "X:390",
      "X:391",
      "X:392",
      "X:393",
      "X:394",
      "X:395",
      "X:396",
      "X:397",
      "X:398",
      "X:399",
      "X:40",
      "X:400",
      "X:401",
      "X:402",
      "X:403",
      "X:404",
      "X:405",
      "X:406",
      "X:407",
      "X:408",
      "X:409",
      "X:41",
      "X:410",
      "X:411",
      "X:412",
      "X:413",
      "X:414",
      "X:415",
      "X:416",
      "X:417",
      "X:418",
      "X:419",
      "X:42",
      "X:420",
      "X:421",
      "X:422",
      "X:423",
      "X:424",
      "X:425",
      "X:426",
      "X:427",
      "X:428",
      "X:429",
      "X:43",
      "X:430",
      "X:431",
      "X:432",
      "X:433",
      "X:434",
      "X:435",
      "X:436",
      "X:437",
      "X:438",
      "X:439",
      "X:44",
      "X:440",
      "X:441",
      "X:442",
      "X:443",
      "X:444",
      "X:445",
      "X:446",
      "X:447",
      "X:448",
      "X:449",
      "X:45",
      "X:450",
      "X:451",
      "X:452",
      "X:453",
      "X:454",
      "X:455",
      "X:456",
      "X:457",
      "X:458",
      "X:459",
      "X:46",
      "X:460",
      "X:461",
      "X:462",
      "X:463",
      "X:464",
      "X:465",
      "X:47",
      "X:48",
      "X:49",
      "X:50",
      "X:51",
      "X:516",
      "X:517",
      "X:518",
      "X:519",
      "X:52",
      "X:520",
      "X:521",
      "X:522",
      "X:523",
      "X:524",
      "X:525",
      "X:526",
      "X:527",
      "X:528",
      "X:529",
      "X:53",
      "X:530",
      "X:531",
      "X:532",
      "X:533",
      "X:534",
      "X:535",
      "X:536",
      "X:537",
      "X:538",
      "X:539",
      "X:54",
      "X:540",
      "X:541",
      "X:542",
      "X:543",
      "X:544",
      "X:545",
      "X:546",
      "X:547",
      "X:548",
      "X:549",
      "X:55",
      "X:550",
      "X:551",
      "X:552",
      "X:553",
      "X:554",
      "X:555",
      "X:556",
      "X:557",
      "X:558",
      "X:559",
      "X:56",
      "X:560",
      "X:561",
      "X:562",
      "X:563",
      "X:564",
      "X:565",
      "X:566",
      "X:567",
      "X:568",
      "X:569",
      "X:57",
      "X:570",
      "X:571",
      "X:572",
      "X:573",
      "X:574",
      "X:575",
      "X:576",
      "X:577",
      "X:578",
      "X:579",
      "X:58",
      "X:580",
      "X:581",
      "X:582",
      "X:583",
      "X:584",
      "X:585",
      "X:586",
      "X:587",
      "X:588",
      "X:589",
      "X:59",
      "X:590",
      "X:591",
      "X:592",
      "X:593",
      "X:594",
      "X:595",
      "X:596",
      "X:597",
      "X:598",
      "X:599",
      "X:60",
      "X:600",
      "X:601",
      "X:602",
      "X:603",
      "X:604",
      "X:605",
      "X:606",
      "X:607",
      "X:608",
      "X:609",
      "X:61",
      "X:610",
      "X:611",
      "X:612",
      "X:613",
      "X:614",
      "X:615",
      "X:616",
      "X:617",
      "X:618",
      "X:619",
      "X:62",
      "X:620",
      "X:621",
      "X:622",
      "X:623",
      "X:624",
      "X:625",
      "X:626",
      "X:627",
      "X:628",
      "X:629",
      "X:63",
      "X:630",
      "X:631",
      "X:632",
      "X:633",
      "X:634",
      "X:635",
      "X:636",
      "X:637",
      "X:638",
      "X:639",
      "X:64",
      "X:640",
      "X:641",
      "X:642",
      "X:643",
      "X:644",
      "X:645",
      "X:646",
      "X:647",
      "X:648",
      "X:649",
      "X:65",
      "X:650",
      "X:651",
      "X:652",
      "X:653",
      "X:654",
      "X:655",
      "X:656",
      "X:657",
      "X:658",
      "X:659",
      "X:66",
      "X:660",
      "X:661",
      "X:662",
      "X:663",
      "X:664",
      "X:665",
      "X:666",
      "X:667",
      "X:668",
      "X:669",
      "X:67",
      "X:670",
      "X:671",
      "X:672",
      "X:673",
      "X:674",
      "X:675",
      "X:676",
      "X:677",
      "X:678",
      "X:679",
      "X:68",
      "X:680",
      "X:681",
      "X:682",
      "X:683",
      "X:684",
      "X:685",
      "X:686",
      "X:687",
      "X:688",
      "X:689",
      "X:69",
      "X:690",
      "X:691",
      "X:692",
      "X:693",
      "X:694",
      "X:695",
      "X:696",
      "X:697",
      "X:698",
      "X:699",
      "X:70",
      "X:700",
      "X:701",
      "X:702",
      "X:703",
      "X:704",
      "X:705",
      "X:706",
      "X:707",
      "X:708",
      "X:709",
      "X:71",
      "X:710",
      "X:711",
      "X:712",
      "X:713",
      "X:714",
      "X:715",
      "X:716",
      "X:717",
      "X:718",
      "X:719",
      "X:72",
      "X:720",
      "X:721",
      "X:722",
      "X:723",
      "X:724",
      "X:725",
      "X:726",
      "X:727",
      "X:728",
      "X:729",
      "X:73",
      "X:730",
      "X:731",
      "X:732",
      "X:733",
      "X:734",
      "X:735",
      "X:736",
      "X:737",
      "X:738",
      "X:739",
      "X:74",
      "X:740",
      "X:741",
      "X:742",
      "X:743",
      "X:744",
      "X:745",
      "X:746",
      "X:747",
      "X:748",
      "X:749",
      "X:75",
      "X:750",
      "X:751",
      "X:752",
      "X:753",
      "X:754",
      "X:755",
      "X:756",
      "X:757",
      "X:758",
      "X:759",
      "X:76",
      "X:760",
      "X:761",
      "X:762",
      "X:763",
      "X:764",
      "X:765",
      "X:766",
      "X:767",
      "X:768",
      "X:769",
      "X:77",
      "X:770",
      "X:771",
      "X:772",
      "X:773",
      "X:774",
      "X:775",
      "X:776",
      "X:777",
      "X:778",
      "X:779",
      "X:78",
      "X:780",
      "X:781",
      "X:782",
      "X:783",
      "X:784",
      "X:785",
      "X:786",
      "X:787",
      "X:788",
      "X:789",
      "X:79",
      "X:790",
      "X:791",
      "X:792",
      "X:793",
      "X:794",
      "X:795",
      "X:796",
      "X:797",
      "X:798",
      "X:799",
      "X:80",
      "X:81",
      "X:82",
      "X:83",
      "X:84",
      "X:85",
      "X:86",
      "X:87",
      "X:88",
      "X:89",
      "X:90",
      "X:91",
      "X:92",
      "X:94",
      "X:95",
      "X:96",
      "X:97",
      "X:98",
      "X:99"
    ],
    "X:94": [
      "X:100",
      "X:101",
      "X:102",
      "X:103",
      "X:104",
      "X:105",
      "X:106",
      "X:107",
      "X:108",
      "X:109",
      "X:11",
      "X:110",
      "X:111",
      "X:112",
      "X:113",
      "X:114",
      "X:115",
      "X:116",
      "X:117",
      "X:118",
      "X:119",
      "X:12",
      "X:120",
      "X:121",
      "X:122",
      "X:123",
      "X:124",
      "X:125",
      "X:126",
      "X:127",
      "X:128",
      "X:129",
      "X:13",
      "X:130",
      "X:131",
      "X:132",
      "X:133",
      "X:134",
      "X:135",
      "X:136",
      "X:137",
      "X:138",
      "X:139",
      "X:14",
      "X:140",
      "X:141",
      "X:142",
      "X:143",
      "X:144",
      "X:145",
      "X:146",
      "X:147",
      "X:148",
      "X:149",
      "X:15",
      "X:150",
      "X:151",
      "X:152",
      "X:153",
      "X:154",
      "X:155",
      "X:156",
      "X:157",
      "X:158",
      "X:159",
      "X:16",
      "X:160",
      "X:161",
      "X:162",
      "X:163",
      "X:164",
      "X:165",
      "X:166",
      "X:167",
      "X:168",
      "X:169",
      "X:17",
      "X:170",
      "X:171",
      "X:172",
      "X:173",
      "X:174",
      "X:175",
      "X:176",
      "X:177",
      "X:178",
      "X:179",
      "X:18",
      "X:180",
      "X:181",
      "X:182",
      "X:183",
      "X:184",
      "X:185",
      "X:186",
      "X:187",
      "X:188",
      "X:189",
      "X:19",
      "X:190",
      "X:191",
      "X:192",
      "X:193",
      "X:194",
      "X:195",
      "X:196",
      "X:197",
      "X:198",
      "X:199",
      "X:20",
      "X:200",
      "X:201",
      "X:202",
      "X:203",
      "X:204",
      "X:205",
      "X:206",
      "X:207",
      "X:208",
      "X:209",
      "X:21",
      "X:210",
      "X:211",
      "X:212",
      "X:213",
      "X:214",
      "X:215",
      "X:216",
      "X:217",
      "X:218",
      "X:219",
      "X:22",
      "X:220",
      "X:221",
      "X:222",
      "X:223",
      "X:224",
      "X:225",
      "X:226",
      "X:23",
      "X:235",
      "X:236",
      "X:237",
      "X:238",
      "X:239",
      "X:24",
      "X:240",
      "X:241",
      "X:242",
      "X:243",
      "X:244",
      "X:245",
      "X:246",
      "X:247",
      "X:248",
      "X:249",
      "X:25",
      "X:250",
      "X:26",
      "X:266",
      "X:267",
      "X:268",
      "X:269",
      "X:27",
      "X:270",
      "X:271",
      "X:272",
      "X:273",
      "X:274",
      "X:275",
      "X:276",
      "X:277",
      "X:28",
      "X:286",
      "X:287",
      "X:288",
      "X:289",
      "X:29",
      "X:290",
      "X:291",
      "X:292",
      "X:293",
      "X:294",
      "X:295",
      "X:296",
      "X:297",
      "X:298",
      "X:299",
      "X:30",
      "X:300",
      "X:301",
      "X:302",
      "X:303",
      "X:304",
      "X:305",
      "X:306",
      "X:307",
      "X:308",
      "X:309",
      "X:31",
      "X:310",
      "X:311",
      "X:312",
      "X:313",
      "X:314",
      "X:315",
      "X:316",
      "X:317",
      "X:318",
      "X:319",
      "X:32",
      "X:320",
      "X:321",
      "X:322",
      "X:323",
      "X:324",
      "X:325",
      "X:326",
      "X:327",
      "X:328",
      "X:329",
      "X:33",
      "X:330",
      "X:331",
      "X:332",
      "X:333",
      "X:334",
      "X:335",
      "X:336",
      "X:337",
      "X:338",
      "X:339",
      "X:34",
      "X:340",
      "X:341",
      "X:342",
      "X:343",
      "X:344",
      "X:345",
      "X:346",
      "X:347",
      "X:348",
      "X:349",
      "X:35",
      "X:350",
      "X:351",
      "X:352",
      "X:353",
      "X:354",
      "X:355",
      "X:356",
      "X:357",
      "X:358",
      "X:359",
      "X:36",
      "X:360",
      "X:361",
      "X:362",
      "X:363",
      "X:364",
      "X:365",
      "X:366",
      "X:367",
      "X:368",
      "X:369",
      "X:37",
      "X:370",
      "X:371",
      "X:372",
      "X:373",
      "X:374",
      "X:375",
      "X:376",
      "X:377",
      "X:378",
      "X:379",
      "X:38",
      "X:380",
      "X:381",
      "X:382",
      "X:383",
      "X:384",
      "X:385",
      "X:386",
      "X:387",
      "X:388",
      "X:389",
      "X:39",
      "X:390",
      "X:391",
      "X:392",
      "X:393",
      "X:394",
      "X:395",
      "X:396",
      "X:397",
      "X:398",
      "X:399",
      "X:40",
      "X:400",
      "X:401",
      "X:402",
      "X:403",
      "X:404",
      "X:405",
      "X:406",
      "X:407",
      "X:408",
      "X:409",
      "X:41",
      "X:410",
      "X:411",
      "X:412",
      "X:413",
      "X:414",
      "X:415",
      "X:416",
      "X:417",
      "X:418",
      "X:419",
      "X:42",
      "X:420",
      "X:421",
      "X:422",
      "X:423",
      "X:424",
      "X:425",
      "X:426",
      "X:427",
      "X:428",
      "X:429",
      "X:43",
      "X:430",
      "X:431",
      "X:432",
      "X:433",
      "X:434",
      "X:435",
      "X:436",
      "X:437",
      "X:438",
      "X:439",
      "X:44",
      "X:440",
      "X:441",
      "X:442",
      "X:443",
      "X:444",
      "X:445",
      "X:446",
      "X:447",
      "X:448",
      "X:449",
      "X:45",
      "X:450",
      "X:451",
      "X:452",
      "X:453",
      "X:454",
      "X:455",
      "X:456",
      "X:457",
      "X:458",
      "X:459",
      "X:46",
      "X:460",
      "X:461",
      "X:462",
      "X:463",
      "X:464",
      "X:465",
      "X:47",
      "X:48",
      "X:49",
      "X:50",
      "X:51",
      "X:516",
      "X:517",
      "X:518",
      "X:519",
      "X:52",
      "X:520",
      "X:521",
      "X:522",
      "X:523",
      "X:524",
      "X:525",
      "X:526",
      "X:527",
      "X:528",
      "X:529",
      "X:53",
      "X:530",
      "X:531",
      "X:532",
      "X:533",
      "X:534",
      "X:535",
      "X:536",
      "X:537",
      "X:538",
      "X:539",
      "X:54",
      "X:540",
      "X:541",
      "X:542",
      "X:543",
      "X:544",
      "X:545",
      "X:546",
      "X:547",
      "X:548",
      "X:549",
      "X:55",
      "X:550",
      "X:551",
      "X:552",
      "X:553",
      "X:554",
      "X:555",
      "X:556",
      "X:557",
      "X:558",
      "X:559",
      "X:56",
      "X:560",
      "X:561",
      "X:562",
      "X:563",
      "X:564",
      "X:565",
      "X:566",
      "X:567",
      "X:568",
      "X:569",
      "X:57",
      "X:570",
      "X:571",
      "X:572",
      "X:573",
      "X:574",
      "X:575",
      "X:576",
      "X:577",
      "X:578",
      "X:579",
      "X:58",
      "X:580",
      "X:581",
      "X:582",
      "X:583",
      "X:584",
      "X:585",
      "X:586",
      "X:587",
      "X:588",
      "X:589",
      "X:59",
      "X:590",
      "X:591",
      "X:592",
      "X:593",
      "X:594",
      "X:595",
      "X:596",
      "X:597",
      "X:598",
      "X:599",
      "X:60",
      "X:600",
      "X:601",
      "X:602",
      "X:603",
      "X:604",
      "X:605",
      "X:606",
      "X:607",
      "X:608",
      "X:609",
      "X:61",
      "X:610",
      "X:611",
      "X:612",
      "X:613",
      "X:614",
      "X:615",
      "X:616",
      "X:617",
      "X:618",
      "X:619",
      "X:62",
      "X:620",
      "X:621",
      "X:622",
      "X:623",
      "X:624",
      "X:625",
      "X:626",
      "X:627",
      "X:628",
      "X:629",
      "X:63",
      "X:630",
      "X:631",
      "X:632",
      "X:633",
      "X:634",
      "X:635",
      "X:636",
      "X:637",
      "X:638",
      "X:639",
      "X:64",
      "X:640",
      "X:641",
      "X:642",
      "X:643",
      "X:644",
      "X:645",
      "X:646",
      "X:647",
      "X:648",
      "X:649",
      "X:65",
      "X:650",
      "X:651",
      "X:652",
      "X:653",
      "X:654",
      "X:655",
      "X:656",
      "X:657",
      "X:658",
      "X:659",
      "X:66",
      "X:660",
      "X:661",
      "X:662",
      "X:663",
      "X:664",
      "X:665",
      "X:666",
      "X:667",
      "X:668",
      "X:669",
      "X:67",
      "X:670",
      "X:671",
      "X:672",
      "X:673",
      "X:674",
      "X:675",
      "X:676",
      "X:677",
      "X:678",
      "X:679",
      "X:68",
      "X:680",
      "X:681",
      "X:682",
      "X:683",
      "X:684",
      "X:685",
      "X:686",
      "X:687",
      "X:688",
      "X:689",
      "X:69",
      "X:690",
      "X:691",
      "X:692",
      "X:693",
      "X:694",
      "X:695",
      "X:696",
      "X:697",
      "X:698",
      "X:699",
      "X:70",
      "X:700",
      "X:701",
      "X:702",
      "X:703",
      "X:704",
      "X:705",
      "X:706",
      "X:707",
      "X:708",
      "X:709",
      "X:71",
      "X:710",
      "X:711",
      "X:712",
      "X:713",
      "X:714",
      "X:715",
      "X:716",
      "X:717",
      "X:718",
      "X:719",
      "X:72",
      "X:720",
      "X:721",
      "X:722",
      "X:723",
      "X:724",
      "X:725",
      "X:726",
      "X:727",
      "X:728",
      "X:729",
      "X:73",
      "X:730",
      "X:731",
      "X:732",
      "X:733",
      "X:734",
      "X:735",
      "X:736",
      "X:737",
      "X:738",
      "X:739",
      "X:74",
      "X:740",
      "X:741",
      "X:742",
      "X:743",
      "X:744",
      "X:745",
      "X:746",
      "X:747",
      "X:748",
      "X:749",
      "X:75",
      "X:750",
      "X:751",
      "X:752",
      "X:753",
      "X:754",
      "X:755",
      "X:756",
      "X:757",
      "X:758",
      "X:759",
      "X:76",
      "X:760",
      "X:761",
      "X:762",
      "X:763",
      "X:764",
      "X:765",
      "X:766",
      "X:767",
      "X:768",
      "X:769",
      "X:77",
      "X:770",
      "X:771",
      "X:772",
      "X:773",
      "X:774",
      "X:775",
      "X:776",
      "X:777",
      "X:778",
      "X:779",
      "X:78",
      "X:780",
      "X:781",
      "X:782",
      "X:783",
      "X:784",
      "X:785",
      "X:786",
      "X:787",
      "X:788",
      "X:789",
      "X:79",
      "X:790",
      "X:791",
      "X:792",
      "X:793",
      "X:794",
      "X:795",
      "X:796",
      "X:797",
      "X:798",
      "X:799",
      "X:80",
      "X:81",
      "X:82",
      "X:83",
      "X:84",
      "X:85",
      "X:86",
      "X:87",
      "X:88",
      "X:89",
      "X:90",
      "X:91",
      "X:92",
      "X:93",
      "X:95",
      "X:96",
      "X:97",
      "X:98",
      "X:99"
    ],
    "X:95": [
      "X:100",
      "X:101",
      "X:102",
      "X:103",
      "X:104",
      "X:105",
      "X:106",
      "X:107",
      "X:108",
      "X:109",
      "X:11",
      "X:110",
      "X:111",
      "X:112",
      "X:113",
      "X:114",
      "X:115",
      "X:116",
      "X:117",
      "X:118",
      "X:119",
      "X:12",
      "X:120",
      "X:121",
      "X:122",
      "X:123",
      "X:124",
      "X:125",
      "X:126",
      "X:127",
      "X:128",
      "X:129",
      "X:13",
      "X:130",
      "X:131",
      "X:132",
      "X:133",
      "X:134",
      "X:135",
      "X:136",
      "X:137",
      "X:138",
      "X:139",
      "X:14",
      "X:140",
      "X:141",
      "X:142",
      "X:143",
      "X:144",
      "X:145",
      "X:146",
      "X:147",
      "X:148",
      "X:149",
      "X:15",
      "X:150",
      "X:151",
      "X:152",
      "X:153",
      "X:154",
      "X:155",
      "X:156",
      "X:157",
      "X:158",
      "X:159",
      "X:16",
      "X:160",
      "X:161",
      "X:162",
      "X:163",
      "X:164",
      "X:165",
      "X:166",
      "X:167",
      "X:168",
      "X:169",
      "X:17",
      "X:170",
      "X:171",
      "X:172",
      "X:173",
      "X:174",
      "X:175",
      "X:176",
      "X:177",
      "X:178",
      "X:179",
      "X:18",
      "X:180",
      "X:181",
      "X:182",
      "X:183",
      "X:184",
      "X:185",
      "X:186",
      "X:187",
      "X:188",
      "X:189",
      "X:19",
      "X:190",
      "X:191",
      "X:192",
      "X:193",
      "X:194",
      "X:195",
      "X:196",
      "X:197",
      "X:198",
      "X:199",
      "X:20",
      "X:200",
      "X:201",
      "X:202",
      "X:203",
      "X:204",
      "X:205",
      "X:206",
      "X:207",
      "X:208",
      "X:209",
      "X:21",
      "X:210",
      "X:211",
      "X:212",
      "X:213",
      "X:214",
      "X:215",
      "X:216",
      "X:217",
      "X:218",
      "X:219",
      "X:22",
      "X:220",
      "X:221",
      "X:222",
      "X:223",
      "X:224",
      "X:225",
      "X:226",
      "X:23",
      "X:235",
      "X:236",
      "X:237",
      "X:238",
      "X:239",
      "X:24",
      "X:240",
      "X:241",
      "X:242",
      "X:243",
      "X:244",
      "X:245",
      "X:246",
      "X:247",
      "X:248",
      "X:249",
      "X:25",
      "X:250",
      "X:26",
      "X:266",
      "X:267",
      "X:268",
      "X:269",
      "X:27",
      "X:270",
      "X:271",
      "X:272",
      "X:273",
      "X:274",
      "X:275",
      "X:276",
      "X:277",
      "X:28",
      "X:286",
      "X:287",
      "X:288",
      "X:289",
      "X:29",
      "X:290",
      "X:291",
      "X:292",
      "X:293",
      "X:294",
      "X:295",
      "X:296",
      "X:297",
      "X:298",
      "X:299",
      "X:30",
      "X:300",
      "X:301",
      "X:302",
      "X:303",
      "X:304",
      "X:305",
      "X:306",
      "X:307",
      "X:308",
      "X:309",
      "X:31",
      "X:310",
      "X:311",
      "X:312",
      "X:313",
      "X:314",
      "X:315",
      "X:316",
      "X:317",
      "X:318",
      "X:319",
      "X:32",
      "X:320",
      "X:321",
      "X:322",
      "X:323",
      "X:324",
      "X:325",
      "X:326",
      "X:327",
      "X:328",
      "X:329",
      "X:33",
      "X:330",
      "X:331",
      "X:332",
      "X:333",
      "X:334",
      "X:335",
      "X:336",
      "X:337",
      "X:338",
      "X:339",
      "X:34",
      "X:340",
      "X:341",
      "X:342",
      "X:343",
      "X:344",
      "X:345",
      "X:346",
      "X:347",
      "X:348",
      "X:349",
      "X:35",
      "X:350",
      "X:351",
      "X:352",
      "X:353",
      "X:354",
      "X:355",
      "X:356",
      "X:357",
      "X:358",
      "X:359",
      "X:36",
      "X:360",
      "X:361",
      "X:362",
      "X:363",
      "X:364",
      "X:365",
      "X:366",
      "X:367",
      "X:368",
      "X:369",
      "X:37",
      "X:370",
      "X:371",
      "X:372",
      "X:373",
      "X:374",
      "X:375",
      "X:376",
      "X:377",
      "X:378",
      "X:379",
      "X:38",
      "X:380",
      "X:381",
      "X:382",
      "X:383",
      "X:384",
      "X:385",
      "X:386",
      "X:387",
      "X:388",
      "X:389",
      "X:39",
      "X:390",
      "X:391",
      "X:392",
      "X:393",
      "X:394",
      "X:395",
      "X:396",
      "X:397",
      "X:398",
      "X:399",
      "X:40",
      "X:400",
      "X:401",
      "X:402",
      "X:403",
      "X:404",
      "X:405",
      "X:406",
      "X:407",
      "X:408",
      "X:409",
      "X:41",
      "X:410",
      "X:411",
      "X:412",
      "X:413",
      "X:414",
      "X:415",
      "X:416",
      "X:417",
      "X:418",
      "X:419",
      "X:42",
      "X:420",
      "X:421",
      "X:422",
      "X:423",
      "X:424",
      "X:425",
      "X:426",
      "X:427",
      "X:428",
      "X:429",
      "X:43",
      "X:430",
      "X:431",
      "X:432",
      "X:433",
      "X:434",
      "X:435",
      "X:436",
      "X:437",
      "X:438",
      "X:439",
      "X:44",
      "X:440",
      "X:441",
      "X:442",
      "X:443",
      "X:444",
      "X:445",
      "X:446",
      "X:447",
      "X:448",
      "X:449",
      "X:45",
      "X:450",
      "X:451",
      "X:452",
      "X:453",
      "X:454",
      "X:455",
      "X:456",
      "X:457",
      "X:458",
      "X:459",
      "X:46",
      "X:460",
      "X:461",
      "X:462",
      "X:463",
      "X:464",
      "X:465",
      "X:47",
      "X:48",
      "X:49",
      "X:50",
      "X:51",
      "X:516",
      "X:517",
      "X:518",
      "X:519",
      "X:52",
      "X:520",
      "X:521",
      "X:522",
      "X:523",
      "X:524",
      "X:525",
      "X:526",
      "X:527",
      "X:528",
      "X:529",
      "X:53",
      "X:530",
      "X:531",
      "X:532",
      "X:533",
      "X:534",
      "X:535",
      "X:536",
      "X:537",
      "X:538",
      "X:539",
      "X:54",
      "X:540",
      "X:541",
      "X:542",
      "X:543",
      "X:544",
      "X:545",
      "X:546",
      "X:547",
      "X:548",
      "X:549",
      "X:55",
      "X:550",
      "X:551",
      "X:552",
      "X:553",
      "X:554",
      "X:555",
      "X:556",
      "X:557",
      "X:558",
      "X:559",
      "X:56",
      "X:560",
      "X:561",
      "X:562",
      "X:563",
      "X:564",
      "X:565",
      "X:566",
      "X:567",
      "X:568",
      "X:569",
      "X:57",
      "X:570",
      "X:571",
      "X:572",
      "X:573",
      "X:574",
      "X:575",
      "X:576",
      "X:577",
      "X:578",
      "X:579",
      "X:58",
      "X:580",
      "X:581",
      "X:582",
      "X:583",
      "X:584",
      "X:585",
      "X:586",
      "X:587",
      "X:588",
      "X:589",
      "X:59",
      "X:590",
      "X:591",
      "X:592",
      "X:593",
      "X:594",
      "X:595",
      "X:596",
      "X:597",
      "X:598",
      "X:599",
      "X:60",
      "X:600",
      "X:601",
      "X:602",
      "X:603",
      "X:604",
      "X:605",
      "X:606",
      "X:607",
      "X:608",
      "X:609",
      "X:61",
      "X:610",
      "X:611",
      "X:612",
      "X:613",
      "X:614",
      "X:615",
      "X:616",
      "X:617",
      "X:618",
      "X:619",
      "X:62",
      "X:620",
      "X:621",
      "X:622",
      "X:623",
      "X:624",
      "X:625",
      "X:626",
      "X:627",
      "X:628",
      "X:629",
      "X:63",
      "X:630",
      "X:631",
      "X:632",
      "X:633",
      "X:634",
      "X:635",
      "X:636",
      "X:637",
      "X:638",
      "X:639",
      "X:64",
      "X:640",
      "X:641",
      "X:642",
      "X:643",
      "X:644",
      "X:645",
      "X:646",
      "X:647",
      "X:648",
      "X:649",
      "X:65",
      "X:650",
      "X:651",
      "X:652",
      "X:653",
      "X:654",
      "X:655",
      "X:656",
      "X:657",
      "X:658",
      "X:659",
      "X:66",
      "X:660",
      "X:661",
      "X:662",
      "X:663",
      "X:664",
      "X:665",
      "X:666",
      "X:667",
      "X:668",
      "X:669",
      "X:67",
      "X:670",
      "X:671",
      "X:672",
      "X:673",
      "X:674",
      "X:675",
      "X:676",
      "X:677",
      "X:678",
      "X:679",
      "X:68",
      "X:680",
      "X:681",
      "X:682",
      "X:683",
      "X:684",
      "X:685",
      "X:686",
      "X:687",
      "X:688",
      "X:689",
      "X:69",
      "X:690",
      "X:691",
      "X:692",
      "X:693",
      "X:694",
      "X:695",
      "X:696",
      "X:697",
      "X:698",
      "X:699",
      "X:70",
      "X:700",
      "X:701",
      "X:702",
      "X:703",
      "X:704",
      "X:705",
      "X:706",
      "X:707",
      "X:708",
      "X:709",
      "X:71",
      "X:710",
      "X:711",
      "X:712",
      "X:713",
      "X:714",
      "X:715",
      "X:716",
      "X:717",
      "X:718",
      "X:719",
      "X:72",
      "X:720",
      "X:721",
      "X:722",
      "X:723",
      "X:724",
      "X:725",
      "X:726",
      "X:727",
      "X:728",
      "X:729",
      "X:73",
      "X:730",
      "X:731",
      "X:732",
      "X:733",
      "X:734",
      "X:735",
      "X:736",
      "X:737",
      "X:738",
      "X:739",
      "X:74",
      "X:740",
      "X:741",
      "X:742",
      "X:743",
      "X:744",
      "X:745",
      "X:746",
      "X:747",
      "X:748",
      "X:749",
      "X:75",
      "X:750",
      "X:751",
      "X:752",
      "X:753",
      "X:754",
      "X:755",
      "X:756",
      "X:757",
      "X:758",
      "X:759",
      "X:76",
      "X:760",
      "X:761",
      "X:762",
      "X:763",
      "X:764",
      "X:765",
      "X:766",
      "X:767",
      "X:768",
      "X:769",
      "X:77",
      "X:770",
      "X:771",
      "X:772",
      "X:773",
      "X:774",
      "X:775",
      "X:776",
      "X:777",
      "X:778",
      "X:779",
      "X:78",
      "X:780",
      "X:781",
      "X:782",
      "X:783",
      "X:784",
      "X:785",
      "X:786",
      "X:787",
      "X:788",
      "X:789",
      "X:79",
      "X:790",
      "X:791",
      "X:792",
      "X:793",
      "X:794",
      "X:795",
      "X:796",
      "X:797",
      "X:798",
      "X:799",
      "X:80",
      "X:81",
      "X:82",
      "X:83",
      "X:84",
      "X:85",
      "X:86",
      "X:87",
      "X:88",
      "X:89",
      "X:90",
      "X:91",
      "X:92",
      "X:93",
      "X:94",
      "X:96",
      "X:97",
      "X:98",
      "X:99"
    ],
    "X:96": [
      "X:100",
      "X:101",
      "X:102",
      "X:103",
      "X:104",
      "X:105",
      "X:106",
      "X:107",
      "X:108",
      "X:109",
      "X:11",
      "X:110",
      "X:111",
      "X:112",
      "X:113",
      "X:114",
      "X:115",
      "X:116",
      "X:117",
      "X:118",
      "X:119",
      "X:12",
      "X:120",
      "X:121",
      "X:122",
      "X:123",
      "X:124",
      "X:125",
      "X:126",
      "X:127",
      "X:128",
      "X:129",
      "X:13",
      "X:130",
      "X:131",
      "X:132",
      "X:133",
      "X:134",
      "X:135",
      "X:136",
      "X:137",
      "X:138",
      "X:139",
      "X:14",
      "X:140",
      "X:141",
      "X:142",
      "X:143",
      "X:144",
      "X:145",
      "X:146",
      "X:147",
      "X:148",
      "X:149",
      "X:15",
      "X:150",
      "X:151",
      "X:152",
      "X:153",
      "X:154",
      "X:155",
      "X:156",
      "X:157",
      "X:158",
      "X:159",
      "X:16",
      "X:160",
      "X:161",
      "X:162",
      "X:163",
      "X:164",
      "X:165",
      "X:166",
      "X:167",
      "X:168",
      "X:169",
      "X:17",
      "X:170",
      "X:171",
      "X:172",
      "X:173",
      "X:174",
      "X:175",
      "X:176",
      "X:177",
      "X:178",
      "X:179",
      "X:18",
      "X:180",
      "X:181",
      "X:182",
      "X:183",
      "X:184",
      "X:185",
      "X:186",
      "X:187",
      "X:188",
      "X:189",
      "X:19",
      "X:190",
      "X:191",
      "X:192",
      "X:193",
      "X:194",
      "X:195",
      "X:196",
      "X:197",
      "X:198",
      "X:199",
      "X:20",
      "X:200",
      "X:201",
      "X:202",
      "X:203",
      "X:204",
      "X:205",
      "X:206",
      "X:207",
      "X:208",
      "X:209",
      "X:21",
      "X:210",
      "X:211",
      "X:212",
      "X:213",
      "X:214",
      "X:215",
      "X:216",
      "X:217",
      "X:218",
      "X:219",
      "X:22",
      "X:220",
      "X:221",
      "X:222",
      "X:223",
      "X:224",
      "X:225",
      "X:226",
      "X:23",
      "X:235",
      "X:236",
      "X:237",
      "X:238",
      "X:239",
      "X:24",
      "X:240",
      "X:241",
      "X:242",
      "X:243",
      "X:244",
      "X:245",
      "X:246",
      "X:247",
      "X:248",
      "X:249",
      "X:25",
      "X:250",
      "X:26",
      "X:266",
      "X:267",
      "X:268",
      "X:269",
      "X:27",
      "X:270",
      "X:271",
      "X:272",
      "X:273",
      "X:274",
      "X:275",
      "X:276",
      "X:277",
      "X:28",
      "X:286",
      "X:287",
      "X:288",
      "X:289",
      "X:29",
      "X:290",
      "X:291",
      "X:292",
      "X:293",
      "X:294",
      "X:295",
      "X:296",
      "X:297",
      "X:298",
      "X:299",
      "X:30",
      "X:300",
      "X:301",
      "X:302",
      "X:303",
      "X:304",
      "X:305",
      "X:306",
      "X:307",
      "X:308",
      "X:309",
      "X:31",
      "X:310",
      "X:311",
      "X:312",
      "X:313",
      "X:314",
      "X:315",
      "X:316",
      "X:317",
      "X:318",
      "X:319",
      "X:32",
      "X:320",
      "X:321",
      "X:322",
      "X:323",
      "X:324",
      "X:325",
      "X:326",
      "X:327",
      "X:328",
      "X:329",
      "X:33",
      "X:330",
      "X:331",
      "X:332",
      "X:333",
      "X:334",
      "X:335",
      "X:336",
      "X:337",
      "X:338",
      "X:339",
      "X:34",
      "X:340",
      "X:341",
      "X:342",
      "X:343",
      "X:344",
      "X:345",
      "X:346",
      "X:347",
      "X:348",
      "X:349",
      "X:35",
      "X:350",
      "X:351",
      "X:352",
      "X:353",
      "X:354",
      "X:355",
      "X:356",
      "X:357",
      "X:358",
      "X:359",
      "X:36",
      "X:360",
      "X:361",
      "X:362",
      "X:363",
      "X:364",
      "X:365",
      "X:366",
      "X:367",
      "X:368",
      "X:369",
      "X:37",
      "X:370",
      "X:371",
      "X:372",
      "X:373",
      "X:374",
      "X:375",
      "X:376",
      "X:377",
      "X:378",
      "X:379",
      "X:38",
      "X:380",
      "X:381",
      "X:382",
      "X:383",
      "X:384",
      "X:385",
      "X:386",
      "X:387",
      "X:388",
      "X:389",
      "X:39",
      "X:390",
      "X:391",
      "X:392",
      "X:393",
      "X:394",
      "X:395",
      "X:396",
      "X:397",
      "X:398",
      "X:399",
      "X:40",
      "X:400",
      "X:401",
      "X:402",
      "X:403",
      "X:404",
      "X:405",
      "X:406",
      "X:407",
      "X:408",
      "X:409",
      "X:41",
      "X:410",
      "X:411",
      "X:412",
      "X:413",
      "X:414",
      "X:415",
      "X:416",
      "X:417",
      "X:418",
      "X:419",
      "X:42",
      "X:420",
      "X:421",
      "X:422",
      "X:423",
      "X:424",
      "X:425",
      "X:426",
      "X:427",
      "X:428",
      "X:429",
      "X:43",
      "X:430",
      "X:431",
      "X:432",
      "X:433",
      "X:434",
      "X:435",
      "X:436",
      "X:437",
      "X:438",
      "X:439",
      "X:44",
      "X:440",
      "X:441",
      "X:442",
      "X:443",
      "X:444",
      "X:445",
      "X:446",
      "X:447",
      "X:448",
      "X:449",
      "X:45",
      "X:450",
      "X:451",
      "X:452",
      "X:453",
      "X:454",
      "X:455",
      "X:456",
      "X:457",
      "X:458",
      "X:459",
      "X:46",
      "X:460",
      "X:461",
      "X:462",
      "X:463",
      "X:464",
      "X:465",
      "X:47",
      "X:48",
      "X:49",
      "X:50",
      "X:51",
      "X:516",
      "X:517",
      "X:518",
      "X:519",
      "X:52",
      "X:520",
      "X:521",
      "X:522",
      "X:523",
      "X:524",
      "X:525",
      "X:526",
      "X:527",
      "X:528",
      "X:529",
      "X:53",
      "X:530",
      "X:531",
      "X:532",
      "X:533",
      "X:534",
      "X:535",
      "X:536",
      "X:537",
      "X:538",
      "X:539",
      "X:54",
      "X:540",
      "X:541",
      "X:542",
      "X:543",
      "X:544",
      "X:545",
      "X:546",
      "X:547",
      "X:548",
      "X:549",
      "X:55",
      "X:550",
      "X:551",
      "X:552",
      "X:553",
      "X:554",
      "X:555",
      "X:556",
      "X:557",
      "X:558",
      "X:559",
      "X:56",
      "X:560",
      "X:561",
      "X:562",
      "X:563",
      "X:564",
      "X:565",
      "X:566",
      "X:567",
      "X:568",
      "X:569",
      "X:57",
      "X:570",
      "X:571",
      "X:572",
      "X:573",
      "X:574",
      "X:575",
      "X:576",
      "X:577",
      "X:578",
      "X:579",
      "X:58",
      "X:580",
      "X:581",
      "X:582",
      "X:583",
      "X:584",
      "X:585",
      "X:586",
      "X:587",
      "X:588",
      "X:589",
      "X:59",
      "X:590",
      "X:591",
      "X:592",
      "X:593",
      "X:594",
      "X:595",
      "X:596",
      "X:597",
      "X:598",
      "X:599",
      "X:60",
      "X:600",
      "X:601",
      "X:602",
      "X:603",
      "X:604",
      "X:605",
      "X:606",
      "X:607",
      "X:608",
      "X:609",
      "X:61",
      "X:610",
      "X:611",
      "X:612",
      "X:613",
      "X:614",
      "X:615",
      "X:616",
      "X:617",
      "X:618",
      "X:619",
      "X:62",
      "X:620",
      "X:621",
      "X:622",
      "X:623",
      "X:624",
      "X:625",
      "X:626",
      "X:627",
      "X:628",
      "X:629",
      "X:63",
      "X:630",
      "X:631",
      "X:632",
      "X:633",
      "X:634",
      "X:635",
      "X:636",
      "X:637",
      "X:638",
      "X:639",
      "X:64",
      "X:640",
      "X:641",
      "X:642",
      "X:643",
      "X:644",
      "X:645",
      "X:646",
      "X:647",
      "X:648",
      "X:649",
      "X:65",
      "X:650",
      "X:651",
      "X:652",
      "X:653",
      "X:654",
      "X:655",
      "X:656",
      "X:657",
      "X:658",
      "X:659",
      "X:66",
      "X:660",
      "X:661",
      "X:662",
      "X:663",
      "X:664",
      "X:665",
      "X:666",
      "X:667",
      "X:668",
      "X:669",
      "X:67",
      "X:670",
      "X:671",
      "X:672",
      "X:673",
      "X:674",
      "X:675",
      "X:676",
      "X:677",
      "X:678",
      "X:679",
      "X:68",
      "X:680",
      "X:681",
      "X:682",
      "X:683",
      "X:684",
      "X:685",
      "X:686",
      "X:687",
      "X:688",
      "X:689",
      "X:69",
      "X:690",
      "X:691",
      "X:692",
      "X:693",
      "X:694",
      "X:695",
      "X:696",
      "X:697",
      "X:698",
      "X:699",
      "X:70",
      "X:700",
      "X:701",
      "X:702",
      "X:703",
      "X:704",
      "X:705",
      "X:706",
      "X:707",
      "X:708",
      "X:709",
      "X:71",
      "X:710",
      "X:711",
      "X:712",
      "X:713",
      "X:714",
      "X:715",
      "X:716",
      "X:717",
      "X:718",
      "X:719",
      "X:72",
      "X:720",
      "X:721",
      "X:722",
      "X:723",
      "X:724",
      "X:725",
      "X:726",
      "X:727",
      "X:728",
      "X:729",
      "X:73",
      "X:730",
      "X:731",
      "X:732",
      "X:733",
      "X:734",
      "X:735",
      "X:736",
      "X:737",
      "X:738",
      "X:739",
      "X:74",
      "X:740",
      "X:741",
      "X:742",
      "X:743",
      "X:744",
      "X:745",
      "X:746",
      "X:747",
      "X:748",
      "X:749",
      "X:75",
      "X:750",
      "X:751",
      "X:752",
      "X:753",
      "X:754",
      "X:755",
      "X:756",
      "X:757",
      "X:758",
      "X:759",
      "X:76",
      "X:760",
      "X:761",
      "X:762",
      "X:763",
      "X:764",
      "X:765",
      "X:766",
      "X:767",
      "X:768",
      "X:769",
      "X:77",
      "X:770",
      "X:771",
      "X:772",
      "X:773",
      "X:774",
      "X:775",
      "X:776",
      "X:777",
      "X:778",
      "X:779",
      "X:78",
      "X:780",
      "X:781",
      "X:782",
      "X:783",
      "X:784",
      "X:785",
      "X:786",
      "X:787",
      "X:788",
      "X:789",
      "X:79",
      "X:790",
      "X:791",
      "X:792",
      "X:793",
      "X:794",
      "X:795",
      "X:796",
      "X:797",
      "X:798",
      "X:799",
      "X:80",
      "X:81",
      "X:82",
      "X:83",
      "X:84",
      "X:85",
      "X:86",
      "X:87",
      "X:88",
      "X:89",
      "X:90",
      "X:91",
      "X:92",
      "X:93",
      "X:94",
      "X:95",
      "X:97",
      "X:98",
      "X:99"
    ],
    "X:97": [
      "X:100",
      "X:101",
      "X:102",
      "X:103",
      "X:104",
      "X:105",
      "X:106",
      "X:107",
      "X:108",
      "X:109",
      "X:11",
      "X:110",
      "X:111",
      "X:112",
      "X:113",
      "X:114",
      "X:115",
      "X:116",
      "X:117",
      "X:118",
      "X:119",
      "X:12",
      "X:120",
      "X:121",
      "X:122",
      "X:123",
      "X:124",
      "X:125",
      "X:126",
      "X:127",
      "X:128",
      "X:129",
      "X:13",
      "X:130",
      "X:131",
      "X:132",
      "X:133",
      "X:134",
      "X:135",
      "X:136",
      "X:137",
      "X:138",
      "X:139",
      "X:14",
      "X:140",
      "X:141",
      "X:142",
      "X:143",
      "X:144",
      "X:145",
      "X:146",
      "X:147",
      "X:148",
      "X:149",
      "X:15",
      "X:150",
      "X:151",
      "X:152",
      "X:153",
      "X:154",
      "X:155",
      "X:156",
      "X:157",
      "X:158",
      "X:159",
      "X:16",
      "X:160",
      "X:161",
      "X:162",
      "X:163",
      "X:164",
      "X:165",
      "X:166",
      "X:167",
      "X:168",
      "X:169",
      "X:17",
      "X:170",
      "X:171",
      "X:172",
      "X:173",
      "X:174",
      "X:175",
      "X:176",
      "X:177",
      "X:178",
      "X:179",
      "X:18",
      "X:180",
      "X:181",
      "X:182",
      "X:183",
      "X:184",
      "X:185",
      "X:186",
      "X:187",
      "X:188",
      "X:189",
      "X:19",
      "X:190",
      "X:191",
      "X:192",
      "X:193",
      "X:194",
      "X:195",
      "X:196",
      "X:197",
      "X:198",
      "X:199",
      "X:20",
      "X:200",
      "X:201",
      "X:202",
      "X:203",
      "X:204",
      "X:205",
      "X:206",
      "X:207",
      "X:208",
      "X:209",
      "X:21",
      "X:210",
      "X:211",
      "X:212",
      "X:213",
      "X:214",
      "X:215",
      "X:216",
      "X:217",
      "X:218",
      "X:219",
      "X:22",
      "X:220",
      "X:221",
      "X:222",
      "X:223",
      "X:224",
      "X:225",
      "X:226",
      "X:23",
      "X:235",
      "X:236",
      "X:237",
      "X:238",
      "X:239",
      "X:24",
      "X:240",
      "X:241",
      "X:242",
      "X:243",
      "X:244",
      "X:245",
      "X:246",
      "X:247",
      "X:248",
      "X:249",
      "X:25",
      "X:250",
      "X:26",
      "X:266",
      "X:267",
      "X:268",
      "X:269",
      "X:27",
      "X:270",
      "X:271",
      "X:272",
      "X:273",
      "X:274",
      "X:275",
      "X:276",
      "X:277",
      "X:28",
      "X:286",
      "X:287",
      "X:288",
      "X:289",
      "X:29",
      "X:290",
      "X:291",
      "X:292",
      "X:293",
      "X:294",
      "X:295",
      "X:296",
      "X:297",
      "X:298",
      "X:299",
      "X:30",
      "X:300",
      "X:301",
      "X:302",
      "X:303",
      "X:304",
      "X:305",
      "X:306",
      "X:307",
      "X:308",
      "X:309",
      "X:31",
      "X:310",
      "X:311",
      "X:312",
      "X:313",
      "X:314",
      "X:315",
      "X:316",
      "X:317",
      "X:318",
      "X:319",
      "X:32",
      "X:320",
      "X:321",
      "X:322",
      "X:323",
      "X:324",
      "X:325",
      "X:326",
      "X:327",
      "X:328",
      "X:329",
      "X:33",
      "X:330",
      "X:331",
      "X:332",
      "X:333",
      "X:334",
      "X:335",
      "X:336",
      "X:337",
      "X:338",
      "X:339",
      "X:34",
      "X:340",
      "X:341",
      "X:342",
      "X:343",
      "X:344",
      "X:345",
      "X:346",
      "X:347",
      "X:348",
      "X:349",
      "X:35",
      "X:350",
      "X:351",
      "X:352",
      "X:353",
      "X:354",
      "X:355",
      "X:356",
      "X:357",
      "X:358",
      "X:359",
      "X:36",
      "X:360",
      "X:361",
      "X:362",
      "X:363",
      "X:364",
      "X:365",
      "X:366",
      "X:367",
      "X:368",
      "X:369",
      "X:37",
      "X:370",
      "X:371",
      "X:372",
      "X:373",
      "X:374",
      "X:375",
      "X:376",
      "X:377",
      "X:378",
      "X:379",
      "X:38",
      "X:380",
      "X:381",
      "X:382",
      "X:383",
      "X:384",
      "X:385",
      "X:386",
      "X:387",
      "X:388",
      "X:389",
      "X:39",
      "X:390",
      "X:391",
      "X:392",
      "X:393",
      "X:394",
      "X:395",
      "X:396",
      "X:397",
      "X:398",
      "X:399",
      "X:40",
      "X:400",
      "X:401",
      "X:402",
      "X:403",
      "X:404",
      "X:405",
      "X:406",
      "X:407",
      "X:408",
      "X:409",
      "X:41",
      "X:410",
      "X:411",
      "X:412",
      "X:413",
      "X:414",
      "X:415",
      "X:416",
      "X:417",
      "X:418",
      "X:419",
      "X:42",
      "X:420",
      "X:421",
      "X:422",
      "X:423",
      "X:424",
      "X:425",
      "X:426",
      "X:427",
      "X:428",
      "X:429",
      "X:43",
      "X:430",
      "X:431",
      "X:432",
      "X:433",
      "X:434",
      "X:435",
      "X:436",
      "X:437",
      "X:438",
      "X:439",
      "X:44",
      "X:440",
      "X:441",
      "X:442",
      "X:443",
      "X:444",
      "X:445",
      "X:446",
      "X:447",
      "X:448",
      "X:449",
      "X:45",
      "X:450",
      "X:451",
      "X:452",
      "X:453",
      "X:454",
      "X:455",
      "X:456",
      "X:457",
      "X:458",
      "X:459",
      "X:46",
      "X:460",
      "X:461",
      "X:462",
      "X:463",
      "X:464",
      "X:465",
      "X:47",
      "X:48",
      "X:49",
      "X:50",
      "X:51",
      "X:516",
      "X:517",
      "X:518",
      "X:519",
      "X:52",
      "X:520",
      "X:521",
      "X:522",
      "X:523",
      "X:524",
      "X:525",
      "X:526",
      "X:527",
      "X:528",
      "X:529",
      "X:53",
      "X:530",
      "X:531",
      "X:532",
      "X:533",
      "X:534",
      "X:535",
      "X:536",
      "X:537",
      "X:538",
      "X:539",
      "X:54",
      "X:540",
      "X:541",
      "X:542",
      "X:543",
      "X:544",
      "X:545",
      "X:546",
      "X:547",
      "X:548",
      "X:549",
      "X:55",
      "X:550",
      "X:551",
      "X:552",
      "X:553",
      "X:554",
      "X:555",
      "X:556",
      "X:557",
      "X:558",
      "X:559",
      "X:56",
      "X:560",
      "X:561",
      "X:562",
      "X:563",
      "X:564",
      "X:565",
      "X:566",
      "X:567",
      "X:568",
      "X:569",
      "X:57",
      "X:570",
      "X:571",
      "X:572",
      "X:573",
      "X:574",
      "X:575",
      "X:576",
      "X:577",
      "X:578",
      "X:579",
      "X:58",
      "X:580",
      "X:581",
      "X:582",
      "X:583",
      "X:584",
      "X:585",
      "X:586",
      "X:587",
      "X:588",
      "X:589",
      "X:59",
      "X:590",
      "X:591",
      "X:592",
      "X:593",
      "X:594",
      "X:595",
      "X:596",
      "X:597",
      "X:598",
      "X:599",
      "X:60",
      "X:600",
      "X:601",
      "X:602",
      "X:603",
      "X:604",
      "X:605",
      "X:606",
      "X:607",
      "X:608",
      "X:609",
      "X:61",
      "X:610",
      "X:611",
      "X:612",
      "X:613",
      "X:614",
      "X:615",
      "X:616",
      "X:617",
      "X:618",
      "X:619",
      "X:62",
      "X:620",
      "X:621",
      "X:622",
      "X:623",
      "X:624",
      "X:625",
      "X:626",
      "X:627",
      "X:628",
      "X:629",
      "X:63",
      "X:630",
      "X:631",
      "X:632",
      "X:633",
      "X:634",
      "X:635",
      "X:636",
      "X:637",
      "X:638",
      "X:639",
      "X:64",
      "X:640",
      "X:641",
      "X:642",
      "X:643",
      "X:644",
      "X:645",
      "X:646",
      "X:647",
      "X:648",
      "X:649",
      "X:65",
      "X:650",
      "X:651",
      "X:652",
      "X:653",
      "X:654",
      "X:655",
      "X:656",
      "X:657",
      "X:658",
      "X:659",
      "X:66",
      "X:660",
      "X:661",
      "X:662",
      "X:663",
      "X:664",
      "X:665",
      "X:666",
      "X:667",
      "X:668",
      "X:669",
      "X:67",
      "X:670",
      "X:671",
      "X:672",
      "X:673",
      "X:674",
      "X:675",
      "X:676",
      "X:677",
      "X:678",
      "X:679",
      "X:68",
      "X:680",
      "X:681",
      "X:682",
      "X:683",
      "X:684",
      "X:685",
      "X:686",
      "X:687",
      "X:688",
      "X:689",
      "X:69",
      "X:690",
      "X:691",
      "X:692",
      "X:693",
      "X:694",
      "X:695",
      "X:696",
      "X:697",
      "X:698",
      "X:699",
      "X:70",
      "X:700",
      "X:701",
      "X:702",
      "X:703",
      "X:704",
      "X:705",
      "X:706",
      "X:707",
      "X:708",
      "X:709",
      "X:71",
      "X:710",
      "X:711",
      "X:712",
      "X:713",
      "X:714",
      "X:715",
      "X:716",
      "X:717",
      "X:718",
      "X:719",
      "X:72",
      "X:720",
      "X:721",
      "X:722",
      "X:723",
      "X:724",
      "X:725",
      "X:726",
      "X:727",
      "X:728",
      "X:729",
      "X:73",
      "X:730",
      "X:731",
      "X:732",
      "X:733",
      "X:734",
      "X:735",
      "X:736",
      "X:737",
      "X:738",
      "X:739",
      "X:74",
      "X:740",
      "X:741",
      "X:742",
      "X:743",
      "X:744",
      "X:745",
      "X:746",
      "X:747",
      "X:748",
      "X:749",
      "X:75",
      "X:750",
      "X:751",
      "X:752",
      "X:753",
      "X:754",
      "X:755",
      "X:756",
      "X:757",
      "X:758",
      "X:759",
      "X:76",
      "X:760",
      "X:761",
      "X:762",
      "X:763",
      "X:764",
      "X:765",
      "X:766",
      "X:767",
      "X:768",
      "X:769",
      "X:77",
      "X:770",
      "X:771",
      "X:772",
      "X:773",
      "X:774",
      "X:775",
      "X:776",
      "X:777",
      "X:778",
      "X:779",
      "X:78",
      "X:780",
      "X:781",
      "X:782",
      "X:783",
      "X:784",
      "X:785",
      "X:786",
      "X:787",
      "X:788",
      "X:789",
      "X:79",
      "X:790",
      "X:791",
      "X:792",
      "X:793",
      "X:794",
      "X:795",
      "X:796",
      "X:797",
      "X:798",
      "X:799",
      "X:80",
      "X:81",
      "X:82",
      "X:83",
      "X:84",
      "X:85",
      "X:86",
      "X:87",
      "X:88",
      "X:89",
      "X:90",
      "X:91",
      "X:92",
      "X:93",
      "X:94",
      "X:95",
      "X:96",
      "X:98",
      "X:99"
    ],
    "X:98": [
      "X:100",
      "X:101",
      "X:102",
      "X:103",
      "X:104",
      "X:105",
      "X:106",
      "X:107",
      "X:108",
      "X:109",
      "X:11",
      "X:110",
      "X:111",
      "X:112",
      "X:113",
      "X:114",
      "X:115",
      "X:116",
      "X:117",
      "X:118",
      "X:119",
      "X:12",
      "X:120",
      "X:121",
      "X:122",
      "X:123",
      "X:124",
      "X:125",
      "X:126",
      "X:127",
      "X:128",
      "X:129",
      "X:13",
      "X:130",
      "X:131",
      "X:132",
      "X:133",
      "X:134",
      "X:135",
      "X:136",
      "X:137",
      "X:138",
      "X:139",
      "X:14",
      "X:140",
      "X:141",
      "X:142",
      "X:143",
      "X:144",
      "X:145",
      "X:146",
      "X:147",
      "X:148",
      "X:149",
      "X:15",
      "X:150",
      "X:151",
      "X:152",
      "X:153",
      "X:154",
      "X:155",
      "X:156",
      "X:157",
      "X:158",
      "X:159",
      "X:16",
      "X:160",
      "X:161",
      "X:162",
      "X:163",
      "X:164",
      "X:165",
      "X:166",
      "X:167",
      "X:168",
      "X:169",
      "X:17",
      "X:170",
      "X:171",
      "X:172",
      "X:173",
      "X:174",
      "X:175",
      "X:176",
      "X:177",
      "X:178",
      "X:179",
      "X:18",
      "X:180",
      "X:181",
      "X:182",
      "X:183",
      "X:184",
      "X:185",
      "X:186",
      "X:187",
      "X:188",
      "X:189",
      "X:19",
      "X:190",
      "X:191",
      "X:192",
      "X:193",
      "X:194",
      "X:195",
      "X:196",
      "X:197",
      "X:198",
      "X:199",
      "X:20",
      "X:200",
      "X:201",
      "X:202",
      "X:203",
      "X:204",
      "X:205",
      "X:206",
      "X:207",
      "X:208",
      "X:209",
      "X:21",
      "X:210",
      "X:211",
      "X:212",
      "X:213",
      "X:214",
      "X:215",
      "X:216",
      "X:217",
      "X:218",
      "X:219",
      "X:22",
      "X:220",
      "X:221",
      "X:222",
      "X:223",
      "X:224",
      "X:225",
      "X:226",
      "X:23",
      "X:235",
      "X:236",
      "X:237",
      "X:238",
      "X:239",
      "X:24",
      "X:240",
      "X:241",
      "X:242",
      "X:243",
      "X:244",
      "X:245",
      "X:246",
      "X:247",
      "X:248",
      "X:249",
      "X:25",
      "X:250",
      "X:26",
      "X:266",
      "X:267",
      "X:268",
      "X:269",
      "X:27",
      "X:270",
      "X:271",
      "X:272",
      "X:273",
      "X:274",
      "X:275",
      "X:276",
      "X:277",
      "X:28",
      "X:286",
      "X:287",
      "X:288",
      "X:289",
      "X:29",
      "X:290",
      "X:291",
      "X:292",
      "X:293",
      "X:294",
      "X:295",
      "X:296",
      "X:297",
      "X:298",
      "X:299",
      "X:30",
      "X:300",
      "X:301",
      "X:302",
      "X:303",
      "X:304",
      "X:305",
      "X:306",
      "X:307",
      "X:308",
      "X:309",
      "X:31",
      "X:310",
      "X:311",
      "X:312",
      "X:313",
      "X:314",
      "X:315",
      "X:316",
      "X:317",
      "X:318",
      "X:319",
      "X:32",
      "X:320",
      "X:321",
      "X:322",
      "X:323",
      "X:324",
      "X:325",
      "X:326",
      "X:327",
      "X:328",
      "X:329",
      "X:33",
      "X:330",
      "X:331",
      "X:332",
      "X:333",
      "X:334",
      "X:335",
      "X:336",
      "X:337",
      "X:338",
      "X:339",
      "X:34",
      "X:340",
      "X:341",
      "X:342",
      "X:343",
      "X:344",
      "X:345",
      "X:346",
      "X:347",
      "X:348",
      "X:349",
      "X:35",
      "X:350",
      "X:351",
      "X:352",
      "X:353",
      "X:354",
      "X:355",
      "X:356",
      "X:357",
      "X:358",
      "X:359",
      "X:36",
      "X:360",
      "X:361",
      "X:362",
      "X:363",
      "X:364",
      "X:365",
      "X:366",
      "X:367",
      "X:368",
      "X:369",
      "X:37",
      "X:370",
      "X:371",
      "X:372",
      "X:373",
      "X:374",
      "X:375",
      "X:376",
      "X:377",
      "X:378",
      "X:379",
      "X:38",
      "X:380",
      "X:381",
      "X:382",
      "X:383",
      "X:384",
      "X:385",
      "X:386",
      "X:387",
      "X:388",
      "X:389",
      "X:39",
      "X:390",
      "X:391",
      "X:392",
      "X:393",
      "X:394",
      "X:395",
      "X:396",
      "X:397",
      "X:398",
      "X:399",
      "X:40",
      "X:400",
      "X:401",
      "X:402",
      "X:403",
      "X:404",
      "X:405",
      "X:406",
      "X:407",
      "X:408",
      "X:409",
      "X:41",
      "X:410",
      "X:411",
      "X:412",
      "X:413",
      "X:414",
      "X:415",
      "X:416",
      "X:417",
      "X:418",
      "X:419",
      "X:42",
      "X:420",
      "X:421",
      "X:422",
      "X:423",
      "X:424",
      "X:425",
      "X:426",
      "X:427",
      "X:428",
      "X:429",
      "X:43",
      "X:430",
      "X:431",
      "X:432",
      "X:433",
      "X:434",
      "X:435",
      "X:436",
      "X:437",
      "X:438",
      "X:439",
      "X:44",
      "X:440",
      "X:441",
      "X:442",
      "X:443",
      "X:444",
      "X:445",
      "X:446",
      "X:447",
      "X:448",
      "X:449",
      "X:45",
      "X:450",
      "X:451",
      "X:452",
      "X:453",
      "X:454",
      "X:455",
      "X:456",
      "X:457",
      "X:458",
      "X:459",
      "X:46",
      "X:460",
      "X:461",
      "X:462",
      "X:463",
      "X:464",
      "X:465",
      "X:47",
      "X:48",
      "X:49",
      "X:50",
      "X:51",
      "X:516",
      "X:517",
      "X:518",
      "X:519",
      "X:52",
      "X:520",
      "X:521",
      "X:522",
      "X:523",
      "X:524",
      "X:525",
      "X:526",
      "X:527",
      "X:528",
      "X:529",
      "X:53",
      "X:530",
      "X:531",
      "X:532",
      "X:533",
      "X:534",
      "X:535",
      "X:536",
      "X:537",
      "X:538",
      "X:539",
      "X:54",
      "X:540",
      "X:541",
      "X:542",
      "X:543",
      "X:544",
      "X:545",
      "X:546",
      "X:547",
      "X:548",
      "X:549",
      "X:55",
      "X:550",
      "X:551",
      "X:552",
      "X:553",
      "X:554",
      "X:555",
      "X:556",
      "X:557",
      "X:558",
      "X:559",
      "X:56",
      "X:560",
      "X:561",
      "X:562",
      "X:563",
      "X:564",
      "X:565",
      "X:566",
      "X:567",
      "X:568",
      "X:569",
      "X:57",
      "X:570",
      "X:571",
      "X:572",
      "X:573",
      "X:574",
      "X:575",
      "X:576",
      "X:577",
      "X:578",
      "X:579",
      "X:58",
      "X:580",
      "X:581",
      "X:582",
      "X:583",
      "X:584",
      "X:585",
      "X:586",
      "X:587",
      "X:588",
      "X:589",
      "X:59",
      "X:590",
      "X:591",
      "X:592",
      "X:593",
      "X:594",
      "X:595",
      "X:596",
      "X:597",
      "X:598",
      "X:599",
      "X:60",
      "X:600",
      "X:601",
      "X:602",
      "X:603",
      "X:604",
      "X:605",
      "X:606",
      "X:607",
      "X:608",
      "X:609",
      "X:61",
      "X:610",
      "X:611",
      "X:612",
      "X:613",
      "X:614",
      "X:615",
      "X:616",
      "X:617",
      "X:618",
      "X:619",
      "X:62",
      "X:620",
      "X:621",
      "X:622",
      "X:623",
      "X:624",
      "X:625",
      "X:626",
      "X:627",
      "X:628",
      "X:629",
      "X:63",
      "X:630",
      "X:631",
      "X:632",
      "X:633",
      "X:634",
      "X:635",
      "X:636",
      "X:637",
      "X:638",
      "X:639",
      "X:64",
      "X:640",
      "X:641",
      "X:642",
      "X:643",
      "X:644",
      "X:645",
      "X:646",
      "X:647",
      "X:648",
      "X:649",
      "X:65",
      "X:650",
      "X:651",
      "X:652",
      "X:653",
      "X:654",
      "X:655",
      "X:656",
      "X:657",
      "X:658",
      "X:659",
      "X:66",
      "X:660",
      "X:661",
      "X:662",
      "X:663",
      "X:664",
      "X:665",
      "X:666",
      "X:667",
      "X:668",
      "X:669",
      "X:67",
      "X:670",
      "X:671",
      "X:672",
      "X:673",
      "X:674",
      "X:675",
      "X:676",
      "X:677",
      "X:678",
      "X:679",
      "X:68",
      "X:680",
      "X:681",
      "X:682",
      "X:683",
      "X:684",
      "X:685",
      "X:686",
      "X:687",
      "X:688",
      "X:689",
      "X:69",
      "X:690",
      "X:691",
      "X:692",
      "X:693",
      "X:694",
      "X:695",
      "X:696",
      "X:697",
      "X:698",
      "X:699",
      "X:70",
      "X:700",
      "X:701",
      "X:702",
      "X:703",
      "X:704",
      "X:705",
      "X:706",
      "X:707",
      "X:708",
      "X:709",
      "X:71",
      "X:710",
      "X:711",
      "X:712",
      "X:713",
      "X:714",
      "X:715",
      "X:716",
      "X:717",
      "X:718",
      "X:719",
      "X:72",
      "X:720",
      "X:721",
      "X:722",
      "X:723",
      "X:724",
      "X:725",
      "X:726",
      "X:727",
      "X:728",
      "X:729",
      "X:73",
      "X:730",
      "X:731",
      "X:732",
      "X:733",
      "X:734",
      "X:735",
      "X:736",
      "X:737",
      "X:738",
      "X:739",
      "X:74",
      "X:740",
      "X:741",
      "X:742",
      "X:743",
      "X:744",
      "X:745",
      "X:746",
      "X:747",
      "X:748",
      "X:749",
      "X:75",
      "X:750",
      "X:751",
      "X:752",
      "X:753",
      "X:754",
      "X:755",
      "X:756",
      "X:757",
      "X:758",
      "X:759",
      "X:76",
      "X:760",
      "X:761",
      "X:762",
      "X:763",
      "X:764",
      "X:765",
      "X:766",
      "X:767",
      "X:768",
      "X:769",
      "X:77",
      "X:770",
      "X:771",
      "X:772",
      "X:773",
      "X:774",
      "X:775",
      "X:776",
      "X:777",
      "X:778",
      "X:779",
      "X:78",
      "X:780",
      "X:781",
      "X:782",
      "X:783",
      "X:784",
      "X:785",
      "X:786",
      "X:787",
      "X:788",
      "X:789",
      "X:79",
      "X:790",
      "X:791",
      "X:792",
      "X:793",
      "X:794",
      "X:795",
      "X:796",
      "X:797",
      "X:798",
      "X:799",
      "X:80",
      "X:81",
      "X:82",
      "X:83",
      "X:84",
      "X:85",
      "X:86",
      "X:87",
      "X:88",
      "X:89",
      "X:90",
      "X:91",
      "X:92",
      "X:93",
      "X:94",
      "X:95",
      "X:96",
      "X:97",
      "X:99"
    ],
    "X:99": [
      "X:100",
      "X:101",
      "X:102",
      "X:103",
      "X:104",
      "X:105",
      "X:106",
      "X:107",
      "X:108",
      "X:109",
      "X:11",
      "X:110",
      "X:111",
      "X:112",
      "X:113",
      "X:114",
      "X:115",
      "X:116",
      "X:117",
      "X:118",
      "X:119",
      "X:12",
      "X:120",
      "X:121",
      "X:122",
      "X:123",
      "X:124",
      "X:125",
      "X:126",
      "X:127",
      "X:128",
      "X:129",
      "X:13",
      "X:130",
      "X:131",
      "X:132",
      "X:133",
      "X:134",
      "X:135",
      "X:136",
      "X:137",
      "X:138",
      "X:139",
      "X:14",
      "X:140",
      "X:141",
      "X:142",
      "X:143",
      "X:144",
      "X:145",
      "X:146",
      "X:147",
      "X:148",
      "X:149",
      "X:15",
      "X:150",
      "X:151",
      "X:152",
      "X:153",
      "X:154",
      "X:155",
      "X:156",
      "X:157",
      "X:158",
      "X:159",
      "X:16",
      "X:160",
      "X:161",
      "X:162",
      "X:163",
      "X:164",
      "X:165",
      "X:166",
      "X:167",
      "X:168",
      "X:169",
      "X:17",
      "X:170",
      "X:171",
      "X:172",
      "X:173",
      "X:174",
      "X:175",
      "X:176",
      "X:177",
      "X:178",
      "X:179",
      "X:18",
      "X:180",
      "X:181",
      "X:182",
      "X:183",
      "X:184",
      "X:185",
      "X:186",
      "X:187",
      "X:188",
      "X:189",
      "X:19",
      "X:190",
      "X:191",
      "X:192",
      "X:193",
      "X:194",
      "X:195",
      "X:196",
      "X:197",
      "X:198",
      "X:199",
      "X:20",
      "X:200",
      "X:201",
      "X:202",
      "X:203",
      "X:204",
      "X:205",
      "X:206",
      "X:207",
      "X:208",
      "X:209",
      "X:21",
      "X:210",
      "X:211",
      "X:212",
      "X:213",
      "X:214",
      "X:215",
      "X:216",
      "X:217",
      "X:218",
      "X:219",
      "X:22",
      "X:220",
      "X:221",
      "X:222",
      "X:223",
      "X:224",
      "X:225",
      "X:226",
      "X:23",
      "X:235",
      "X:236",
      "X:237",
      "X:238",
      "X:239",
      "X:24",
      "X:240",
      "X:241",
      "X:242",
      "X:243",
      "X:244",
      "X:245",
      "X:246",
      "X:247",
      "X:248",
      "X:249",
      "X:25",
      "X:250",
      "X:26",
      "X:266",
      "X:267",
      "X:268",
      "X:269",
      "X:27",
      "X:270",
      "X:271",
      "X:272",
      "X:273",
      "X:274",
      "X:275",
      "X:276",
      "X:277",
      "X:28",
      "X:286",
      "X:287",
      "X:288",
      "X:289",
      "X:29",
      "X:290",
      "X:291",
      "X:292",
      "X:293",
      "X:294",
      "X:295",
      "X:296",
      "X:297",
      "X:298",
      "X:299",
      "X:30",
      "X:300",
      "X:301",
      "X:302",
      "X:303",
      "X:304",
      "X:305",
      "X:306",
      "X:307",
      "X:308",
      "X:309",
      "X:31",
      "X:310",
      "X:311",
      "X:312",
      "X:313",
      "X:314",
      "X:315",
      "X:316",
      "X:317",
      "X:318",
      "X:319",
      "X:32",
      "X:320",
      "X:321",
      "X:322",
      "X:323",
      "X:324",
      "X:325",
      "X:326",
      "X:327",
      "X:328",
      "X:329",
      "X:33",
      "X:330",
      "X:331",
      "X:332",
      "X:333",
      "X:334",
      "X:335",
      "X:336",
      "X:337",
      "X:338",
      "X:339",
      "X:34",
      "X:340",
      "X:341",
      "X:342",
      "X:343",
      "X:344",
      "X:345",
      "X:346",
      "X:347",
      "X:348",
      "X:349",
      "X:35",
      "X:350",
      "X:351",
      "X:352",
      "X:353",
      "X:354",
      "X:355",
      "X:356",
      "X:357",
      "X:358",
      "X:359",
      "X:36",
      "X:360",
      "X:361",
      "X:362",
      "X:363",
      "X:364",
      "X:365",
      "X:366",
      "X:367",
      "X:368",
      "X:369",
      "X:37",
      "X:370",
      "X:371",
      "X:372",
      "X:373",
      "X:374",
      "X:375",
      "X:376",
      "X:377",
      "X:378",
      "X:379",
      "X:38",
      "X:380",
      "X:381",
      "X:382",
      "X:383",
      "X:384",
      "X:385",
      "X:386",
      "X:387",
      "X:388",
      "X:389",
      "X:39",
      "X:390",
      "X:391",
      "X:392",
      "X:393",
      "X:394",
      "X:395",
      "X:396",
      "X:397",
      "X:398",
      "X:399",
      "X:40",
      "X:400",
      "X:401",
      "X:402",
      "X:403",
      "X:404",
      "X:405",
      "X:406",
      "X:407",
      "X:408",
      "X:409",
      "X:41",
      "X:410",
      "X:411",
      "X:412",
      "X:413",
      "X:414",
      "X:415",
      "X:416",
      "X:417",
      "X:418",
      "X:419",
      "X:42",
      "X:420",
      "X:421",
      "X:422",
      "X:423",
      "X:424",
      "X:425",
      "X:426",
      "X:427",
      "X:428",
      "X:429",
      "X:43",
      "X:430",
      "X:431",
      "X:432",
      "X:433",
      "X:434",
      "X:435",
      "X:436",
      "X:437",
      "X:438",
      "X:439",
      "X:44",
      "X:440",
      "X:441",
      "X:442",
      "X:443",
      "X:444",
      "X:445",
      "X:446",
      "X:447",
      "X:448",
      "X:449",
      "X:45",
      "X:450",
      "X:451",
      "X:452",
      "X:453",
      "X:454",
      "X:455",
      "X:456",
      "X:457",
      "X:458",
      "X:459",
      "X:46",
      "X:460",
      "X:461",
      "X:462",
      "X:463",
      "X:464",
      "X:465",
      "X:47",
      "X:48",
      "X:49",
      "X:50",
      "X:51",
      "X:516",
      "X:517",
      "X:518",
      "X:519",
      "X:52",
      "X:520",
      "X:521",
      "X:522",
      "X:523",
      "X:524",
      "X:525",
      "X:526",
      "X:527",
      "X:528",
      "X:529",
      "X:53",
      "X:530",
      "X:531",
      "X:532",
      "X:533",
      "X:534",
      "X:535",
      "X:536",
      "X:537",
      "X:538",
      "X:539",
      "X:54",
      "X:540",
      "X:541",
      "X:542",
      "X:543",
      "X:544",
      "X:545",
      "X:546",
      "X:547",
      "X:548",
      "X:549",
      "X:55",
      "X:550",
      "X:551",
      "X:552",
      "X:553",
      "X:554",
      "X:555",
      "X:556",
      "X:557",
      "X:558",
      "X:559",
      "X:56",
      "X:560",
      "X:561",
      "X:562",
      "X:563",
      "X:564",
      "X:565",
      "X:566",
      "X:567",
      "X:568",
      "X:569",
      "X:57",
      "X:570",
      "X:571",
      "X:572",
      "X:573",
      "X:574",
      "X:575",
      "X:576",
      "X:577",
      "X:578",
      "X:579",
      "X:58",
      "X:580",
      "X:581",
      "X:582",
      "X:583",
      "X:584",
      "X:585",
      "X:586",
      "X:587",
      "X:588",
      "X:589",
      "X:59",
      "X:590",
      "X:591",
      "X:592",
      "X:593",
      "X:594",
      "X:595",
      "X:596",
      "X:597",
      "X:598",
      "X:599",
      "X:60",
      "X:600",
      "X:601",
      "X:602",
      "X:603",
      "X:604",
      "X:605",
      "X:606",
      "X:607",
      "X:608",
      "X:609",
      "X:61",
      "X:610",
      "X:611",
      "X:612",
      "X:613",
      "X:614",
      "X:615",
      "X:616",
      "X:617",
      "X:618",
      "X:619",
      "X:62",
      "X:620",
      "X:621",
      "X:622",
      "X:623",
      "X:624",
      "X:625",
      "X:626",
      "X:627",
      "X:628",
      "X:629",
      "X:63",
      "X:630",
      "X:631",
      "X:632",
      "X:633",
      "X:634",
      "X:635",
      "X:636",
      "X:637",
      "X:638",
      "X:639",
      "X:64",
      "X:640",
      "X:641",
      "X:642",
      "X:643",
      "X:644",
      "X:645",
      "X:646",
      "X:647",
      "X:648",
      "X:649",
      "X:65",
      "X:650",
      "X:651",
      "X:652",
      "X:653",
      "X:654",
      "X:655",
      "X:656",
      "X:657",
      "X:658",
      "X:659",
      "X:66",
      "X:660",
      "X:661",
      "X:662",
      "X:663",
      "X:664",
      "X:665",
      "X:666",
      "X:667",
      "X:668",
      "X:669",
      "X:67",
      "X:670",
      "X:671",
      "X:672",
      "X:673",
      "X:674",
      "X:675",
      "X:676",
      "X:677",
      "X:678",
      "X:679",
      "X:68",
      "X:680",
      "X:681",
      "X:682",
      "X:683",
      "X:684",
      "X:685",
      "X:686",
      "X:687",
      "X:688",
      "X:689",
      "X:69",
      "X:690",
      "X:691",
      "X:692",
      "X:693",
      "X:694",
      "X:695",
      "X:696",
      "X:697",
      "X:698",
      "X:699",
      "X:70",
      "X:700",
      "X:701",
      "X:702",
      "X:703",
      "X:704",
      "X:705",
      "X:706",
      "X:707",
      "X:708",
      "X:709",
      "X:71",
      "X:710",
      "X:711",
      "X:712",
      "X:713",
      "X:714",
      "X:715",
      "X:716",
      "X:717",
      "X:718",
      "X:719",
      "X:72",
      "X:720",
      "X:721",
      "X:722",
      "X:723",
      "X:724",
      "X:725",
      "X:726",
      "X:727",
      "X:728",
      "X:729",
      "X:73",
      "X:730",
      "X:731",
      "X:732",
      "X:733",
      "X:734",
      "X:735",
      "X:736",
      "X:737",
      "X:738",
      "X:739",
      "X:74",
      "X:740",
      "X:741",
      "X:742",
      "X:743",
      "X:744",
      "X:745",
      "X:746",
      "X:747",
      "X:748",
      "X:749",
      "X:75",
      "X:750",
      "X:751",
      "X:752",
      "X:753",
      "X:754",
      "X:755",
      "X:756",
      "X:757",
      "X:758",
      "X:759",
      "X:76",
      "X:760",
      "X:761",
      "X:762",
      "X:763",
      "X:764",
      "X:765",
      "X:766",
      "X:767",
      "X:768",
      "X:769",
      "X:77",
      "X:770",
      "X:771",
      "X:772",
      "X:773",
      "X:774",
      "X:775",
      "X:776",
      "X:777",
      "X:778",
      "X:779",
      "X:78",
      "X:780",
      "X:781",
      "X:782",
      "X:783",
      "X:784",
      "X:785",
      "X:786",
      "X:787",
      "X:788",
      "X:789",
      "X:79",
      "X:790",
      "X:791",
      "X:792",
      "X:793",
      "X:794",
      "X:795",
      "X:796",
      "X:797",
      "X:798",
      "X:799",
      "X:80",
      "X:81",
      "X:82",
      "X:83",
      "X:84",
      "X:85",
      "X:86",
      "X:87",
      "X:88",
      "X:89",
      "X:90",
      "X:91",
      "X:92",
      "X:93",
      "X:94",
      "X:95",
      "X:96",
      "X:97",
      "X:98"
    ],
    "X:100": [
      "X:101",
      "X:102",
      "X:103",
      "X:104",
      "X:105",
      "X:106",
      "X:107",
      "X:108",
      "X:109",
      "X:11",
      "X:110",
      "X:111",
      "X:112",
      "X:113",
      "X:114",
      "X:115",
      "X:116",
      "X:117",
      "X:118",
      "X:119",
      "X:12",
      "X:120",
      "X:121",
      "X:122",
      "X:123",
      "X:124",
      "X:125",
      "X:126",
      "X:127",
      "X:128",
      "X:129",
      "X:13",
      "X:130",
      "X:131",
      "X:132",
      "X:133",
      "X:134",
      "X:135",
      "X:136",
      "X:137",
      "X:138",
      "X:139",
      "X:14",
      "X:140",
      "X:141",
      "X:142",
      "X:143",
      "X:144",
      "X:145",
      "X:146",
      "X:147",
      "X:148",
      "X:149",
      "X:15",
      "X:150",
      "X:151",
      "X:152",
      "X:153",
      "X:154",
      "X:155",
      "X:156",
      "X:157",
      "X:158",
      "X:159",
      "X:16",
      "X:160",
      "X:161",
      "X:162",
      "X:163",
      "X:164",
      "X:165",
      "X:166",
      "X:167",
      "X:168",
      "X:169",
      "X:17",
      "X:170",
      "X:171",
      "X:172",
      "X:173",
      "X:174",
      "X:175",
      "X:176",
      "X:177",
      "X:178",
      "X:179",
      "X:18",
      "X:180",
      "X:181",
      "X:182",
      "X:183",
      "X:184",
      "X:185",
      "X:186",
      "X:187",
      "X:188",
      "X:189",
      "X:19",
      "X:190",
      "X:191",
      "X:192",
      "X:193",
      "X:194",
      "X:195",
      "X:196",
      "X:197",
      "X:198",
      "X:199",
      "X:20",
      "X:200",
      "X:201",
      "X:202",
      "X:203",
      "X:204",
      "X:205",
      "X:206",
      "X:207",
      "X:208",
      "X:209",
      "X:21",
      "X:210",
      "X:211",
      "X:212",
      "X:213",
      "X:214",
      "X:215",
      "X:216",
      "X:217",
      "X:218",
      "X:219",
      "X:22",
      "X:220",
      "X:221",
      "X:222",
      "X:223",
      "X:224",
      "X:225",
      "X:226",
      "X:23",
      "X:235",
      "X:236",
      "X:237",
      "X:238",
      "X:239",
      "X:24",
      "X:240",
      "X:241",
      "X:242",
      "X:243",
      "X:244",
      "X:245",
      "X:246",
      "X:247",
      "X:248",
      "X:249",
      "X:25",
      "X:250",
      "X:26",
      "X:266",
      "X:267",
      "X:268",
      "X:269",
      "X:27",
      "X:270",
      "X:271",
      "X:272",
      "X:273",
      "X:274",
      "X:275",
      "X:276",
      "X:277",
      "X:28",
      "X:286",
      "X:287",
      "X:288",
      "X:289",
      "X:29",
      "X:290",
      "X:291",
      "X:292",
      "X:293",
      "X:294",
      "X:295",
      "X:296",
      "X:297",
      "X:298",
      "X:299",
      "X:30",
      "X:300",
      "X:301",
      "X:302",
      "X:303",
      "X:304",
      "X:305",
      "X:306",
      "X:307",
      "X:308",
      "X:309",
      "X:31",
      "X:310",
      "X:311",
      "X:312",
      "X:313",
      "X:314",
      "X:315",
      "X:316",
      "X:317",
      "X:318",
      "X:319",
      "X:32",
      "X:320",
      "X:321",
      "X:322",
      "X:323",
      "X:324",
      "X:325",
      "X:326",
      "X:327",
      "X:328",
      "X:329",
      "X:33",
      "X:330",
      "X:331",
      "X:332",
      "X:333",
      "X:334",
      "X:335",
      "X:336",
      "X:337",
      "X:338",
      "X:339",
      "X:34",
      "X:340",
      "X:341",
      "X:342",
      "X:343",
      "X:344",
      "X:345",
      "X:346",
      "X:347",
      "X:348",
      "X:349",
      "X:35",
      "X:350",
      "X:351",
      "X:352",
      "X:353",
      "X:354",
      "X:355",
      "X:356",
      "X:357",
      "X:358",
      "X:359",
      "X:36",
      "X:360",
      "X:361",
      "X:362",
      "X:363",
      "X:364",
      "X:365",
      "X:366",
      "X:367",
      "X:368",
      "X:369",
      "X:37",
      "X:370",
      "X:371",
      "X:372",
      "X:373",
      "X:374",
      "X:375",
      "X:376",
      "X:377",
      "X:378",
      "X:379",
      "X:38",
      "X:380",
      "X:381",
      "X:382",
      "X:383",
      "X:384",
      "X:385",
      "X:386",
      "X:387",
      "X:388",
      "X:389",
      "X:39",
      "X:390",
      "X:391",
      "X:392",
      "X:393",
      "X:394",
      "X:395",
      "X:396",
      "X:397",
      "X:398",
      "X:399",
      "X:40",
      "X:400",
      "X:401",
      "X:402",
      "X:403",
      "X:404",
      "X:405",
      "X:406",
      "X:407",
      "X:408",
      "X:409",
      "X:41",
      "X:410",
      "X:411",
      "X:412",
      "X:413",
      "X:414",
      "X:415",
      "X:416",
      "X:417",
      "X:418",
      "X:419",
      "X:42",
      "X:420",
      "X:421",
      "X:422",
      "X:423",
      "X:424",
      "X:425",
      "X:426",
      "X:427",
      "X:428",
      "X:429",
      "X:43",
      "X:430",
      "X:431",
      "X:432",
      "X:433",
      "X:434",
      "X:435",
      "X:436",
      "X:437",
      "X:438",
      "X:439",
      "X:44",
      "X:440",
      "X:441",
      "X:442",
      "X:443",
      "X:444",
      "X:445",
      "X:446",
      "X:447",
      "X:448",
      "X:449",
      "X:45",
      "X:450",
      "X:451",
      "X:452",
      "X:453",
      "X:454",
      "X:455",
      "X:456",
      "X:457",
      "X:458",
      "X:459",
      "X:46",
      "X:460",
      "X:461",
      "X:462",
      "X:463",
      "X:464",
      "X:465",
      "X:47",
      "X:48",
      "X:49",
      "X:50",
      "X:51",
      "X:516",
      "X:517",
      "X:518",
      "X:519",
      "X:52",
      "X:520",
      "X:521",
      "X:522",
      "X:523",
      "X:524",
      "X:525",
      "X:526",
      "X:527",
      "X:528",
      "X:529",
      "X:53",
      "X:530",
      "X:531",
      "X:532",
      "X:533",
      "X:534",
      "X:535",
      "X:536",
      "X:537",
      "X:538",
      "X:539",
      "X:54",
      "X:540",
      "X:541",
      "X:542",
      "X:543",
      "X:544",
      "X:545",
      "X:546",
      "X:547",
      "X:548",
      "X:549",
      "X:55",
      "X:550",
      "X:551",
      "X:552",
      "X:553",
      "X:554",
      "X:555",
      "X:556",
      "X:557",
      "X:558",
      "X:559",
      "X:56",
      "X:560",
      "X:561",
      "X:562",
      "X:563",
      "X:564",
      "X:565",
      "X:566",
      "X:567",
      "X:568",
      "X:569",
      "X:57",
      "X:570",
      "X:571",
      "X:572",
      "X:573",
      "X:574",
      "X:575",
      "X:576",
      "X:577",
      "X:578",
      "X:579",
      "X:58",
      "X:580",
      "X:581",
      "X:582",
      "X:583",
      "X:584",
      "X:585",
      "X:586",
      "X:587",
      "X:588",
      "X:589",
      "X:59",
      "X:590",
      "X:591",
      "X:592",
      "X:593",
      "X:594",
      "X:595",
      "X:596",
      "X:597",
      "X:598",
      "X:599",
      "X:60",
      "X:600",
      "X:601",
      "X:602",
      "X:603",
      "X:604",
      "X:605",
      "X:606",
      "X:607",
      "X:608",
      "X:609",
      "X:61",
      "X:610",
      "X:611",
      "X:612",
      "X:613",
      "X:614",
      "X:615",
      "X:616",
      "X:617",
      "X:618",
      "X:619",
      "X:62",
      "X:620",
      "X:621",
      "X:622",
      "X:623",
      "X:624",
      "X:625",
      "X:626",
      "X:627",
      "X:628",
      "X:629",
      "X:63",
      "X:630",
      "X:631",
      "X:632",
      "X:633",
      "X:634",
      "X:635",
      "X:636",
      "X:637",
      "X:638",
      "X:639",
      "X:64",
      "X:640",
      "X:641",
      "X:642",
      "X:643",
      "X:644",
      "X:645",
      "X:646",
      "X:647",
      "X:648",
      "X:649",
      "X:65",
      "X:650",
      "X:651",
      "X:652",
      "X:653",
      "X:654",
      "X:655",
      "X:656",
      "X:657",
      "X:658",
      "X:659",
      "X:66",
      "X:660",
      "X:661",
      "X:662",
      "X:663",
      "X:664",
      "X:665",
      "X:666",
      "X:667",
      "X:668",
      "X:669",
      "X:67",
      "X:670",
      "X:671",
      "X:672",
      "X:673",
      "X:674",
      "X:675",
      "X:676",
      "X:677",
      "X:678",
      "X:679",
      "X:68",
      "X:680",
      "X:681",
      "X:682",
      "X:683",
      "X:684",
      "X:685",
      "X:686",
      "X:687",
      "X:688",
      "X:689",
      "X:69",
      "X:690",
      "X:691",
      "X:692",
      "X:693",
      "X:694",
      "X:695",
      "X:696",
      "X:697",
      "X:698",
      "X:699",
      "X:70",
      "X:700",
      "X:701",
      "X:702",
      "X:703",
      "X:704",
      "X:705",
      "X:706",
      "X:707",
      "X:708",
      "X:709",
      "X:71",
      "X:710",
      "X:711",
      "X:712",
      "X:713",
      "X:714",
      "X:715",
      "X:716",
      "X:717",
      "X:718",
      "X:719",
      "X:72",
      "X:720",
      "X:721",
      "X:722",
      "X:723",
      "X:724",
      "X:725",
      "X:726",
      "X:727",
      "X:728",
      "X:729",
      "X:73",
      "X:730",
      "X:731",
      "X:732",
      "X:733",
      "X:734",
      "X:735",
      "X:736",
      "X:737",
      "X:738",
      "X:739",
      "X:74",
      "X:740",
      "X:741",
      "X:742",
      "X:743",
      "X:744",
      "X:745",
      "X:746",
      "X:747",
      "X:748",
      "X:749",
      "X:75",
      "X:750",
      "X:751",
      "X:752",
      "X:753",
      "X:754",
      "X:755",
      "X:756",
      "X:757",
      "X:758",
      "X:759",
      "X:76",
      "X:760",
      "X:761",
      "X:762",
      "X:763",
      "X:764",
      "X:765",
      "X:766",
      "X:767",
      "X:768",
      "X:769",
      "X:77",
      "X:770",
      "X:771",
      "X:772",
      "X:773",
      "X:774",
      "X:775",
      "X:776",
      "X:777",
      "X:778",
      "X:779",
      "X:78",
      "X:780",
      "X:781",
      "X:782",
      "X:783",
      "X:784",
      "X:785",
      "X:786",
      "X:787",
      "X:788",
      "X:789",
      "X:79",
      "X:790",
      "X:791",
      "X:792",
      "X:793",
      "X:794",
      "X:795",
      "X:796",
      "X:797",
      "X:798",
      "X:799",
      "X:80",
      "X:81",
      "X:82",
      "X:83",
      "X:84",
      "X:85",
      "X:86",
      "X:87",
      "X:88",
      "X:89",
      "X:90",
      "X:91",
      "X:92",
      "X:93",
      "X:94",
      "X:95",
      "X:96",
      "X:97",
      "X:98",
      "X:99"
    ],
    "X:101": [
      "X:100",
      "X:102",
      "X:103",
      "X:104",
      "X:105",
      "X:106",
      "X:107",
      "X:108",
      "X:109",
      "X:11",
      "X:110",
      "X:111",
      "X:112",
      "X:113",
      "X:114",
      "X:115",
      "X:116",
      "X:117",
      "X:118",
      "X:119",
      "X:12",
      "X:120",
      "X:121",
      "X:122",
      "X:123",
      "X:124",
      "X:125",
      "X:126",
      "X:127",
      "X:128",
      "X:129",
      "X:13",
      "X:130",
      "X:131",
      "X:132",
      "X:133",
      "X:134",
      "X:135",
      "X:136",
      "X:137",
      "X:138",
      "X:139",
      "X:14",
      "X:140",
      "X:141",
      "X:142",
      "X:143",
      "X:144",
      "X:145",
      "X:146",
      "X:147",
      "X:148",
      "X:149",
      "X:15",
      "X:150",
      "X:151",
      "X:152",
      "X:153",
      "X:154",
      "X:155",
      "X:156",
      "X:157",
      "X:158",
      "X:159",
      "X:16",
      "X:160",
      "X:161",
      "X:162",
      "X:163",
      "X:164",
      "X:165",
      "X:166",
      "X:167",
      "X:168",
      "X:169",
      "X:17",
      "X:170",
      "X:171",
      "X:172",
      "X:173",
      "X:174",
      "X:175",
      "X:176",
      "X:177",
      "X:178",
      "X:179",
      "X:18",
      "X:180",
      "X:181",
      "X:182",
      "X:183",
      "X:184",
      "X:185",
      "X:186",
      "X:187",
      "X:188",
      "X:189",
      "X:19",
      "X:190",
      "X:191",
      "X:192",
      "X:193",
      "X:194",
      "X:195",
      "X:196",
      "X:197",
      "X:198",
      "X:199",
      "X:20",
      "X:200",
      "X:201",
      "X:202",
      "X:203",
      "X:204",
      "X:205",
      "X:206",
      "X:207",
      "X:208",
      "X:209",
      "X:21",
      "X:210",
      "X:211",
      "X:212",
      "X:213",
      "X:214",
      "X:215",
      "X:216",
      "X:217",
      "X:218",
      "X:219",
      "X:22",
      "X:220",
      "X:221",
      "X:222",
      "X:223",
      "X:224",
      "X:225",
      "X:226",
      "X:23",
      "X:235",
      "X:236",
      "X:237",
      "X:238",
      "X:239",
      "X:24",
      "X:240",
      "X:241",
      "X:242",
      "X:243",
      "X:244",
      "X:245",
      "X:246",
      "X:247",
      "X:248",
      "X:249",
      "X:25",
      "X:250",
      "X:26",
      "X:266",
      "X:267",
      "X:268",
      "X:269",
      "X:27",
      "X:270",
      "X:271",
      "X:272",
      "X:273",
      "X:274",
      "X:275",
      "X:276",
      "X:277",
      "X:28",
      "X:286",
      "X:287",
      "X:288",
      "X:289",
      "X:29",
      "X:290",
      "X:291",
      "X:292",
      "X:293",
      "X:294",
      "X:295",
      "X:296",
      "X:297",
      "X:298",
      "X:299",
      "X:30",
      "X:300",
      "X:301",
      "X:302",
      "X:303",
      "X:304",
      "X:305",
      "X:306",
      "X:307",
      "X:308",
      "X:309",
      "X:31",
      "X:310",
      "X:311",
      "X:312",
      "X:313",
      "X:314",
      "X:315",
      "X:316",
      "X:317",
      "X:318",
      "X:319",
      "X:32",
      "X:320",
      "X:321",
      "X:322",
      "X:323",
      "X:324",
      "X:325",
      "X:326",
      "X:327",
      "X:328",
      "X:329",
      "X:33",
      "X:330",
      "X:331",
      "X:332",
      "X:333",
      "X:334",
      "X:335",
      "X:336",
      "X:337",
      "X:338",
      "X:339",
      "X:34",
      "X:340",
      "X:341",
      "X:342",
      "X:343",
      "X:344",
      "X:345",
      "X:346",
      "X:347",
      "X:348",
      "X:349",
      "X:35",
      "X:350",
      "X:351",
      "X:352",
      "X:353",
      "X:354",
      "X:355",
      "X:356",
      "X:357",
      "X:358",
      "X:359",
      "X:36",
      "X:360",
      "X:361",
      "X:362",
      "X:363",
      "X:364",
      "X:365",
      "X:366",
      "X:367",
      "X:368",
      "X:369",
      "X:37",
      "X:370",
      "X:371",
      "X:372",
      "X:373",
      "X:374",
      "X:375",
      "X:376",
      "X:377",
      "X:378",
      "X:379",
      "X:38",
      "X:380",
      "X:381",
      "X:382",
      "X:383",
      "X:384",
      "X:385",
      "X:386",
      "X:387",
      "X:388",
      "X:389",
      "X:39",
      "X:390",
      "X:391",
      "X:392",
      "X:393",
      "X:394",
      "X:395",
      "X:396",
      "X:397",
      "X:398",
      "X:399",
      "X:40",
      "X:400",
      "X:401",
      "X:402",
      "X:403",
      "X:404",
      "X:405",
      "X:406",
      "X:407",
      "X:408",
      "X:409",
      "X:41",
      "X:410",
      "X:411",
      "X:412",
      "X:413",
      "X:414",
      "X:415",
      "X:416",
      "X:417",
      "X:418",
      "X:419",
      "X:42",
      "X:420",
      "X:421",
      "X:422",
      "X:423",
      "X:424",
      "X:425",
      "X:426",
      "X:427",
      "X:428",
      "X:429",
      "X:43",
      "X:430",
      "X:431",
      "X:432",
      "X:433",
      "X:434",
      "X:435",
      "X:436",
      "X:437",
      "X:438",
      "X:439",
      "X:44",
      "X:440",
      "X:441",
      "X:442",
      "X:443",
      "X:444",
      "X:445",
      "X:446",
      "X:447",
      "X:448",
      "X:449",
      "X:45",
      "X:450",
      "X:451",
      "X:452",
      "X:453",
      "X:454",
      "X:455",
      "X:456",
      "X:457",
      "X:458",
      "X:459",
      "X:46",
      "X:460",
      "X:461",
      "X:462",
      "X:463",
      "X:464",
      "X:465",
      "X:47",
      "X:48",
      "X:49",
      "X:50",
      "X:51",
      "X:516",
      "X:517",
      "X:518",
      "X:519",
      "X:52",
      "X:520",
      "X:521",
      "X:522",
      "X:523",
      "X:524",
      "X:525",
      "X:526",
      "X:527",
      "X:528",
      "X:529",
      "X:53",
      "X:530",
      "X:531",
      "X:532",
      "X:533",
      "X:534",
      "X:535",
      "X:536",
      "X:537",
      "X:538",
      "X:539",
      "X:54",
      "X:540",
      "X:541",
      "X:542",
      "X:543",
      "X:544",
      "X:545",
      "X:546",
      "X:547",
      "X:548",
      "X:549",
      "X:55",
      "X:550",
      "X:551",
      "X:552",
      "X:553",
      "X:554",
      "X:555",
      "X:556",
      "X:557",
      "X:558",
      "X:559",
      "X:56",
      "X:560",
      "X:561",
      "X:562",
      "X:563",
      "X:564",
      "X:565",
      "X:566",
      "X:567",
      "X:568",
      "X:569",
      "X:57",
      "X:570",
      "X:571",
      "X:572",
      "X:573",
      "X:574",
      "X:575",
      "X:576",
      "X:577",
      "X:578",
      "X:579",
      "X:58",
      "X:580",
      "X:581",
      "X:582",
      "X:583",
      "X:584",
      "X:585",
      "X:586",
      "X:587",
      "X:588",
      "X:589",
      "X:59",
      "X:590",
      "X:591",
      "X:592",
      "X:593",
      "X:594",
      "X:595",
      "X:596",
      "X:597",
      "X:598",
      "X:599",
      "X:60",
      "X:600",
      "X:601",
      "X:602",
      "X:603",
      "X:604",
      "X:605",
      "X:606",
      "X:607",
      "X:608",
      "X:609",
      "X:61",
      "X:610",
      "X:611",
      "X:612",
      "X:613",
      "X:614",
      "X:615",
      "X:616",
      "X:617",
      "X:618",
      "X:619",
      "X:62",
      "X:620",
      "X:621",
      "X:622",
      "X:623",
      "X:624",
      "X:625",
      "X:626",
      "X:627",
      "X:628",
      "X:629",
      "X:63",
      "X:630",
      "X:631",
      "X:632",
      "X:633",
      "X:634",
      "X:635",
      "X:636",
      "X:637",
      "X:638",
      "X:639",
      "X:64",
      "X:640",
      "X:641",
      "X:642",
      "X:643",
      "X:644",
      "X:645",
      "X:646",
      "X:647",
      "X:648",
      "X:649",
      "X:65",
      "X:650",
      "X:651",
      "X:652",
      "X:653",
      "X:654",
      "X:655",
      "X:656",
      "X:657",
      "X:658",
      "X:659",
      "X:66",
      "X:660",
      "X:661",
      "X:662",
      "X:663",
      "X:664",
      "X:665",
      "X:666",
      "X:667",
      "X:668",
      "X:669",
      "X:67",
      "X:670",
      "X:671",
      "X:672",
      "X:673",
      "X:674",
      "X:675",
      "X:676",
      "X:677",
      "X:678",
      "X:679",
      "X:68",
      "X:680",
      "X:681",
      "X:682",
      "X:683",
      "X:684",
      "X:685",
      "X:686",
      "X:687",
      "X:688",
      "X:689",
      "X:69",
      "X:690",
      "X:691",
      "X:692",
      "X:693",
      "X:694",
      "X:695",
      "X:696",
      "X:697",
      "X:698",
      "X:699",
      "X:70",
      "X:700",
      "X:701",
      "X:702",
      "X:703",
      "X:704",
      "X:705",
      "X:706",
      "X:707",
      "X:708",
      "X:709",
      "X:71",
      "X:710",
      "X:711",
      "X:712",
      "X:713",
      "X:714",
      "X:715",
      "X:716",
      "X:717",
      "X:718",
      "X:719",
      "X:72",
      "X:720",
      "X:721",
      "X:722",
      "X:723",
      "X:724",
      "X:725",
      "X:726",
      "X:727",
      "X:728",
      "X:729",
      "X:73",
      "X:730",
      "X:731",
      "X:732",
      "X:733",
      "X:734",
      "X:735",
      "X:736",
      "X:737",
      "X:738",
      "X:739",
      "X:74",
      "X:740",
      "X:741",
      "X:742",
      "X:743",
      "X:744",
      "X:745",
      "X:746",
      "X:747",
      "X:748",
      "X:749",
      "X:75",
      "X:750",
      "X:751",
      "X:752",
      "X:753",
      "X:754",
      "X:755",
      "X:756",
      "X:757",
      "X:758",
      "X:759",
      "X:76",
      "X:760",
      "X:761",
      "X:762",
      "X:763",
      "X:764",
      "X:765",
      "X:766",
      "X:767",
      "X:768",
      "X:769",
      "X:77",
      "X:770",
      "X:771",
      "X:772",
      "X:773",
      "X:774",
      "X:775",
      "X:776",
      "X:777",
      "X:778",
      "X:779",
      "X:78",
      "X:780",
      "X:781",
      "X:782",
      "X:783",
      "X:784",
      "X:785",
      "X:786",
      "X:787",
      "X:788",
      "X:789",
      "X:79",
      "X:790",
      "X:791",
      "X:792",
      "X:793",
      "X:794",
      "X:795",
      "X:796",
      "X:797",
      "X:798",
      "X:799",
      "X:80",
      "X:81",
      "X:82",
      "X:83",
      "X:84",
      "X:85",
      "X:86",
      "X:87",
      "X:88",
      "X:89",
      "X:90",
      "X:91",
      "X:92",
      "X:93",
      "X:94",
      "X:95",
      "X:96",
      "X:97",
      "X:98",
      "X:99"
    ],
    "X:102": [
      "X:100",
      "X:101",
      "X:103",
      "X:104",
      "X:105",
      "X:106",
      "X:107",
      "X:108",
      "X:109",
      "X:11",
      "X:110",
      "X:111",
      "X:112",
      "X:113",
      "X:114",
      "X:115",
      "X:116",
      "X:117",
      "X:118",
      "X:119",
      "X:12",
      "X:120",
      "X:121",
      "X:122",
      "X:123",
      "X:124",
      "X:125",
      "X:126",
      "X:127",
      "X:128",
      "X:129",
      "X:13",
      "X:130",
      "X:131",
      "X:132",
      "X:133",
      "X:134",
      "X:135",
      "X:136",
      "X:137",
      "X:138",
      "X:139",
      "X:14",
      "X:140",
      "X:141",
      "X:142",
      "X:143",
      "X:144",
      "X:145",
      "X:146",
      "X:147",
      "X:148",
      "X:149",
      "X:15",
      "X:150",
      "X:151",
      "X:152",
      "X:153",
      "X:154",
      "X:155",
      "X:156",
      "X:157",
      "X:158",
      "X:159",
      "X:16",
      "X:160",
      "X:161",
      "X:162",
      "X:163",
      "X:164",
      "X:165",
      "X:166",
      "X:167",
      "X:168",
      "X:169",
      "X:17",
      "X:170",
      "X:171",
      "X:172",
      "X:173",
      "X:174",
      "X:175",
      "X:176",
      "X:177",
      "X:178",
      "X:179",
      "X:18",
      "X:180",
      "X:181",
      "X:182",
      "X:183",
      "X:184",
      "X:185",
      "X:186",
      "X:187",
      "X:188",
      "X:189",
      "X:19",
      "X:190",
      "X:191",
      "X:192",
      "X:193",
      "X:194",
      "X:195",
      "X:196",
      "X:197",
      "X:198",
      "X:199",
      "X:20",
      "X:200",
      "X:201",
      "X:202",
      "X:203",
      "X:204",
      "X:205",
      "X:206",
      "X:207",
      "X:208",
      "X:209",
      "X:21",
      "X:210",
      "X:211",
      "X:212",
      "X:213",
      "X:214",
      "X:215",
      "X:216",
      "X:217",
      "X:218",
      "X:219",
      "X:22",
      "X:220",
      "X:221",
      "X:222",
      "X:223",
      "X:224",
      "X:225",
      "X:226",
      "X:23",
      "X:235",
      "X:236",
      "X:237",
      "X:238",
      "X:239",
      "X:24",
      "X:240",
      "X:241",
      "X:242",
      "X:243",
      "X:244",
      "X:245",
      "X:246",
      "X:247",
      "X:248",
      "X:249",
      "X:25",
      "X:250",
      "X:26",
      "X:266",
      "X:267",
      "X:268",
      "X:269",
      "X:27",
      "X:270",
      "X:271",
      "X:272",
      "X:273",
      "X:274",
      "X:275",
      "X:276",
      "X:277",
      "X:28",
      "X:286",
      "X:287",
      "X:288",
      "X:289",
      "X:29",
      "X:290",
      "X:291",
      "X:292",
      "X:293",
      "X:294",
      "X:295",
      "X:296",
      "X:297",
      "X:298",
      "X:299",
      "X:30",
      "X:300",
      "X:301",
      "X:302",
      "X:303",
      "X:304",
      "X:305",
      "X:306",
      "X:307",
      "X:308",
      "X:309",
      "X:31",
      "X:310",
      "X:311",
      "X:312",
      "X:313",
      "X:314",
      "X:315",
      "X:316",
      "X:317",
      "X:318",
      "X:319",
      "X:32",
      "X:320",
      "X:321",
      "X:322",
      "X:323",
      "X:324",
      "X:325",
      "X:326",
      "X:327",
      "X:328",
      "X:329",
      "X:33",
      "X:330",
      "X:331",
      "X:332",
      "X:333",
      "X:334",
      "X:335",
      "X:336",
      "X:337",
      "X:338",
      "X:339",
      "X:34",
      "X:340",
      "X:341",
      "X:342",
      "X:343",
      "X:344",
      "X:345",
      "X:346",
      "X:347",
      "X:348",
      "X:349",
      "X:35",
      "X:350",
      "X:351",
      "X:352",
      "X:353",
      "X:354",
      "X:355",
      "X:356",
      "X:357",
      "X:358",
      "X:359",
      "X:36",
      "X:360",
      "X:361",
      "X:362",
      "X:363",
      "X:364",
      "X:365",
      "X:366",
      "X:367",
      "X:368",
      "X:369",
      "X:37",
      "X:370",
      "X:371",
      "X:372",
      "X:373",
      "X:374",
      "X:375",
      "X:376",
      "X:377",
      "X:378",
      "X:379",
      "X:38",
      "X:380",
      "X:381",
      "X:382",
      "X:383",
      "X:384",
      "X:385",
      "X:386",
      "X:387",
      "X:388",
      "X:389",
      "X:39",
      "X:390",
      "X:391",
      "X:392",
      "X:393",
      "X:394",
      "X:395",
      "X:396",
      "X:397",
      "X:398",
      "X:399",
      "X:40",
      "X:400",
      "X:401",
      "X:402",
      "X:403",
      "X:404",
      "X:405",
      "X:406",
      "X:407",
      "X:408",
      "X:409",
      "X:41",
      "X:410",
      "X:411",
      "X:412",
      "X:413",
      "X:414",
      "X:415",
      "X:416",
      "X:417",
      "X:418",
      "X:419",
      "X:42",
      "X:420",
      "X:421",
      "X:422",
      "X:423",
      "X:424",
      "X:425",
      "X:426",
      "X:427",
      "X:428",
      "X:429",
      "X:43",
      "X:430",
      "X:431",
      "X:432",
      "X:433",
      "X:434",
      "X:435",
      "X:436",
      "X:437",
      "X:438",
      "X:439",
      "X:44",
      "X:440",
      "X:441",
      "X:442",
      "X:443",
      "X:444",
      "X:445",
      "X:446",
      "X:447",
      "X:448",
      "X:449",
      "X:45",
      "X:450",
      "X:451",
      "X:452",
      "X:453",
      "X:454",
      "X:455",
      "X:456",
      "X:457",
      "X:458",
      "X:459",
      "X:46",
      "X:460",
      "X:461",
      "X:462",
      "X:463",
      "X:464",
      "X:465",
      "X:47",
      "X:48",
      "X:49",
      "X:50",
      "X:51",
      "X:516",
      "X:517",
      "X:518",
      "X:519",
      "X:52",
      "X:520",
      "X:521",
      "X:522",
      "X:523",
      "X:524",
      "X:525",
      "X:526",
      "X:527",
      "X:528",
      "X:529",
      "X:53",
      "X:530",
      "X:531",
      "X:532",
      "X:533",
      "X:534",
      "X:535",
      "X:536",
      "X:537",
      "X:538",
      "X:539",
      "X:54",
      "X:540",
      "X:541",
      "X:542",
      "X:543",
      "X:544",
      "X:545",
      "X:546",
      "X:547",
      "X:548",
      "X:549",
      "X:55",
      "X:550",
      "X:551",
      "X:552",
      "X:553",
      "X:554",
      "X:555",
      "X:556",
      "X:557",
      "X:558",
      "X:559",
      "X:56",
      "X:560",
      "X:561",
      "X:562",
      "X:563",
      "X:564",
      "X:565",
      "X:566",
      "X:567",
      "X:568",
      "X:569",
      "X:57",
      "X:570",
      "X:571",
      "X:572",
      "X:573",
      "X:574",
      "X:575",
      "X:576",
      "X:577",
      "X:578",
      "X:579",
      "X:58",
      "X:580",
      "X:581",
      "X:582",
      "X:583",
      "X:584",
      "X:585",
      "X:586",
      "X:587",
      "X:588",
      "X:589",
      "X:59",
      "X:590",
      "X:591",
      "X:592",
      "X:593",
      "X:594",
      "X:595",
      "X:596",
      "X:597",
      "X:598",
      "X:599",
      "X:60",
      "X:600",
      "X:601",
      "X:602",
      "X:603",
      "X:604",
      "X:605",
      "X:606",
      "X:607",
      "X:608",
      "X:609",
      "X:61",
      "X:610",
      "X:611",
      "X:612",
      "X:613",
      "X:614",
      "X:615",
      "X:616",
      "X:617",
      "X:618",
      "X:619",
      "X:62",
      "X:620",
      "X:621",
      "X:622",
      "X:623",
      "X:624",
      "X:625",
      "X:626",
      "X:627",
      "X:628",
      "X:629",
      "X:63",
      "X:630",
      "X:631",
      "X:632",
      "X:633",
      "X:634",
      "X:635",
      "X:636",
      "X:637",
      "X:638",
      "X:639",
      "X:64",
      "X:640",
      "X:641",
      "X:642",
      "X:643",
      "X:644",
      "X:645",
      "X:646",
      "X:647",
      "X:648",
      "X:649",
      "X:65",
      "X:650",
      "X:651",
      "X:652",
      "X:653",
      "X:654",
      "X:655",
      "X:656",
      "X:657",
      "X:658",
      "X:659",
      "X:66",
      "X:660",
      "X:661",
      "X:662",
      "X:663",
      "X:664",
      "X:665",
      "X:666",
      "X:667",
      "X:668",
      "X:669",
      "X:67",
      "X:670",
      "X:671",
      "X:672",
      "X:673",
      "X:674",
      "X:675",
      "X:676",
      "X:677",
      "X:678",
      "X:679",
      "X:68",
      "X:680",
      "X:681",
      "X:682",
      "X:683",
      "X:684",
      "X:685",
      "X:686",
      "X:687",
      "X:688",
      "X:689",
      "X:69",
      "X:690",
      "X:691",
      "X:692",
      "X:693",
      "X:694",
      "X:695",
      "X:696",
      "X:697",
      "X:698",
      "X:699",
      "X:70",
      "X:700",
      "X:701",
      "X:702",
      "X:703",
      "X:704",
      "X:705",
      "X:706",
      "X:707",
      "X:708",
      "X:709",
      "X:71",
      "X:710",
      "X:711",
      "X:712",
      "X:713",
      "X:714",
      "X:715",
      "X:716",
      "X:717",
      "X:718",
      "X:719",
      "X:72",
      "X:720",
      "X:721",
      "X:722",
      "X:723",
      "X:724",
      "X:725",
      "X:726",
      "X:727",
      "X:728",
      "X:729",
      "X:73",
      "X:730",
      "X:731",
      "X:732",
      "X:733",
      "X:734",
      "X:735",
      "X:736",
      "X:737",
      "X:738",
      "X:739",
      "X:74",
      "X:740",
      "X:741",
      "X:742",
      "X:743",
      "X:744",
      "X:745",
      "X:746",
      "X:747",
      "X:748",
      "X:749",
      "X:75",
      "X:750",
      "X:751",
      "X:752",
      "X:753",
      "X:754",
      "X:755",
      "X:756",
      "X:757",
      "X:758",
      "X:759",
      "X:76",
      "X:760",
      "X:761",
      "X:762",
      "X:763",
      "X:764",
      "X:765",
      "X:766",
      "X:767",
      "X:768",
      "X:769",
      "X:77",
      "X:770",
      "X:771",
      "X:772",
      "X:773",
      "X:774",
      "X:775",
      "X:776",
      "X:777",
      "X:778",
      "X:779",
      "X:78",
      "X:780",
      "X:781",
      "X:782",
      "X:783",
      "X:784",
      "X:785",
      "X:786",
      "X:787",
      "X:788",
      "X:789",
      "X:79",
      "X:790",
      "X:791",
      "X:792",
      "X:793",
      "X:794",
      "X:795",
      "X:796",
      "X:797",
      "X:798",
      "X:799",
      "X:80",
      "X:81",
      "X:82",
      "X:83",
      "X:84",
      "X:85",
      "X:86",
      "X:87",
      "X:88",
      "X:89",
      "X:90",
      "X:91",
      "X:92",
      "X:93",
      "X:94",
      "X:95",
      "X:96",
      "X:97",
      "X:98",
      "X:99"
    ],
    "X:103": [
      "X:100",
      "X:101",
      "X:102",
      "X:104",
      "X:105",
      "X:106",
      "X:107",
      "X:108",
      "X:109",
      "X:11",
      "X:110",
      "X:111",
      "X:112",
      "X:113",
      "X:114",
      "X:115",
      "X:116",
      "X:117",
      "X:118",
      "X:119",
      "X:12",
      "X:120",
      "X:121",
      "X:122",
      "X:123",
      "X:124",
      "X:125",
      "X:126",
      "X:127",
      "X:128",
      "X:129",
      "X:13",
      "X:130",
      "X:131",
      "X:132",
      "X:133",
      "X:134",
      "X:135",
      "X:136",
      "X:137",
      "X:138",
      "X:139",
      "X:14",
      "X:140",
      "X:141",
      "X:142",
      "X:143",
      "X:144",
      "X:145",
      "X:146",
      "X:147",
      "X:148",
      "X:149",
      "X:15",
      "X:150",
      "X:151",
      "X:152",
      "X:153",
      "X:154",
      "X:155",
      "X:156",
      "X:157",
      "X:158",
      "X:159",
      "X:16",
      "X:160",
      "X:161",
      "X:162",
      "X:163",
      "X:164",
      "X:165",
      "X:166",
      "X:167",
      "X:168",
      "X:169",
      "X:17",
      "X:170",
      "X:171",
      "X:172",
      "X:173",
      "X:174",
      "X:175",
      "X:176",
      "X:177",
      "X:178",
      "X:179",
      "X:18",
      "X:180",
      "X:181",
      "X:182",
      "X:183",
      "X:184",
      "X:185",
      "X:186",
      "X:187",
      "X:188",
      "X:189",
      "X:19",
      "X:190",
      "X:191",
      "X:192",
      "X:193",
      "X:194",
      "X:195",
      "X:196",
      "X:197",
      "X:198",
      "X:199",
      "X:20",
      "X:200",
      "X:201",
      "X:202",
      "X:203",
      "X:204",
      "X:205",
      "X:206",
      "X:207",
      "X:208",
      "X:209",
      "X:21",
      "X:210",
      "X:211",
      "X:212",
      "X:213",
      "X:214",
      "X:215",
      "X:216",
      "X:217",
      "X:218",
      "X:219",
      "X:22",
      "X:220",
      "X:221",
      "X:222",
      "X:223",
      "X:224",
      "X:225",
      "X:226",
      "X:23",
      "X:235",
      "X:236",
      "X:237",
      "X:238",
      "X:239",
      "X:24",
      "X:240",
      "X:241",
      "X:242",
      "X:243",
      "X:244",
      "X:245",
      "X:246",
      "X:247",
      "X:248",
      "X:249",
      "X:25",
      "X:250",
      "X:26",
      "X:266",
      "X:267",
      "X:268",
      "X:269",
      "X:27",
      "X:270",
      "X:271",
      "X:272",
      "X:273",
      "X:274",
      "X:275",
      "X:276",
      "X:277",
      "X:28",
      "X:286",
      "X:287",
      "X:288",
      "X:289",
      "X:29",
      "X:290",
      "X:291",
      "X:292",
      "X:293",
      "X:294",
      "X:295",
      "X:296",
      "X:297",
      "X:298",
      "X:299",
      "X:30",
      "X:300",
      "X:301",
      "X:302",
      "X:303",
      "X:304",
      "X:305",
      "X:306",
      "X:307",
      "X:308",
      "X:309",
      "X:31",
      "X:310",
      "X:311",
      "X:312",
      "X:313",
      "X:314",
      "X:315",
      "X:316",
      "X:317",
      "X:318",
      "X:319",
      "X:32",
      "X:320",
      "X:321",
      "X:322",
      "X:323",
      "X:324",
      "X:325",
      "X:326",
      "X:327",
      "X:328",
      "X:329",
      "X:33",
      "X:330",
      "X:331",
      "X:332",
      "X:333",
      "X:334",
      "X:335",
      "X:336",
      "X:337",
      "X:338",
      "X:339",
      "X:34",
      "X:340",
      "X:341",
      "X:342",
      "X:343",
      "X:344",
      "X:345",
      "X:346",
      "X:347",
      "X:348",
      "X:349",
      "X:35",
      "X:350",
      "X:351",
      "X:352",
      "X:353",
      "X:354",
      "X:355",
      "X:356",
      "X:357",
      "X:358",
      "X:359",
      "X:36",
      "X:360",
      "X:361",
      "X:362",
      "X:363",
      "X:364",
      "X:365",
      "X:366",
      "X:367",
      "X:368",
      "X:369",
      "X:37",
      "X:370",
      "X:371",
      "X:372",
      "X:373",
      "X:374",
      "X:375",
      "X:376",
      "X:377",
      "X:378",
      "X:379",
      "X:38",
      "X:380",
      "X:381",
      "X:382",
      "X:383",
      "X:384",
      "X:385",
      "X:386",
      "X:387",
      "X:388",
      "X:389",
      "X:39",
      "X:390",
      "X:391",
      "X:392",
      "X:393",
      "X:394",
      "X:395",
      "X:396",
      "X:397",
      "X:398",
      "X:399",
      "X:40",
      "X:400",
      "X:401",
      "X:402",
      "X:403",
      "X:404",
      "X:405",
      "X:406",
      "X:407",
      "X:408",
      "X:409",
      "X:41",
      "X:410",
      "X:411",
      "X:412",
      "X:413",
      "X:414",
      "X:415",
      "X:416",
      "X:417",
      "X:418",
      "X:419",
      "X:42",
      "X:420",
      "X:421",
      "X:422",
      "X:423",
      "X:424",
      "X:425",
      "X:426",
      "X:427",
      "X:428",
      "X:429",
      "X:43",
      "X:430",
      "X:431",
      "X:432",
      "X:433",
      "X:434",
      "X:435",
      "X:436",
      "X:437",
      "X:438",
      "X:439",
      "X:44",
      "X:440",
      "X:441",
      "X:442",
      "X:443",
      "X:444",
      "X:445",
      "X:446",
      "X:447",
      "X:448",
      "X:449",
      "X:45",
      "X:450",
      "X:451",
      "X:452",
      "X:453",
      "X:454",
      "X:455",
      "X:456",
      "X:457",
      "X:458",
      "X:459",
      "X:46",
      "X:460",
      "X:461",
      "X:462",
      "X:463",
      "X:464",
      "X:465",
      "X:47",
      "X:48",
      "X:49",
      "X:50",
      "X:51",
      "X:516",
      "X:517",
      "X:518",
      "X:519",
      "X:52",
      "X:520",
      "X:521",
      "X:522",
      "X:523",
      "X:524",
      "X:525",
      "X:526",
      "X:527",
      "X:528",
      "X:529",
      "X:53",
      "X:530",
      "X:531",
      "X:532",
      "X:533",
      "X:534",
      "X:535",
      "X:536",
      "X:537",
      "X:538",
      "X:539",
      "X:54",
      "X:540",
      "X:541",
      "X:542",
      "X:543",
      "X:544",
      "X:545",
      "X:546",
      "X:547",
      "X:548",
      "X:549",
      "X:55",
      "X:550",
      "X:551",
      "X:552",
      "X:553",
      "X:554",
      "X:555",
      "X:556",
      "X:557",
      "X:558",
      "X:559",
      "X:56",
      "X:560",
      "X:561",
      "X:562",
      "X:563",
      "X:564",
      "X:565",
      "X:566",
      "X:567",
      "X:568",
      "X:569",
      "X:57",
      "X:570",
      "X:571",
      "X:572",
      "X:573",
      "X:574",
      "X:575",
      "X:576",
      "X:577",
      "X:578",
      "X:579",
      "X:58",
      "X:580",
      "X:581",
      "X:582",
      "X:583",
      "X:584",
      "X:585",
      "X:586",
      "X:587",
      "X:588",
      "X:589",
      "X:59",
      "X:590",
      "X:591",
      "X:592",
      "X:593",
      "X:594",
      "X:595",
      "X:596",
      "X:597",
      "X:598",
      "X:599",
      "X:60",
      "X:600",
      "X:601",
      "X:602",
      "X:603",
      "X:604",
      "X:605",
      "X:606",
      "X:607",
      "X:608",
      "X:609",
      "X:61",
      "X:610",
      "X:611",
      "X:612",
      "X:613",
      "X:614",
      "X:615",
      "X:616",
      "X:617",
      "X:618",
      "X:619",
      "X:62",
      "X:620",
      "X:621",
      "X:622",
      "X:623",
      "X:624",
      "X:625",
      "X:626",
      "X:627",
      "X:628",
      "X:629",
      "X:63",
      "X:630",
      "X:631",
      "X:632",
      "X:633",
      "X:634",
      "X:635",
      "X:636",
      "X:637",
      "X:638",
      "X:639",
      "X:64",
      "X:640",
      "X:641",
      "X:642",
      "X:643",
      "X:644",
      "X:645",
      "X:646",
      "X:647",
      "X:648",
      "X:649",
      "X:65",
      "X:650",
      "X:651",
      "X:652",
      "X:653",
      "X:654",
      "X:655",
      "X:656",
      "X:657",
      "X:658",
      "X:659",
      "X:66",
      "X:660",
      "X:661",
      "X:662",
      "X:663",
      "X:664",
      "X:665",
      "X:666",
      "X:667",
      "X:668",
      "X:669",
      "X:67",
      "X:670",
      "X:671",
      "X:672",
      "X:673",
      "X:674",
      "X:675",
      "X:676",
      "X:677",
      "X:678",
      "X:679",
      "X:68",
      "X:680",
      "X:681",
      "X:682",
      "X:683",
      "X:684",
      "X:685",
      "X:686",
      "X:687",
      "X:688",
      "X:689",
      "X:69",
      "X:690",
      "X:691",
      "X:692",
      "X:693",
      "X:694",
      "X:695",
      "X:696",
      "X:697",
      "X:698",
      "X:699",
      "X:70",
      "X:700",
      "X:701",
      "X:702",
      "X:703",
      "X:704",
      "X:705",
      "X:706",
      "X:707",
      "X:708",
      "X:709",
      "X:71",
      "X:710",
      "X:711",
      "X:712",
      "X:713",
      "X:714",
      "X:715",
      "X:716",
      "X:717",
      "X:718",
      "X:719",
      "X:72",
      "X:720",
      "X:721",
      "X:722",
      "X:723",
      "X:724",
      "X:725",
      "X:726",
      "X:727",
      "X:728",
      "X:729",
      "X:73",
      "X:730",
      "X:731",
      "X:732",
      "X:733",
      "X:734",
      "X:735",
      "X:736",
      "X:737",
      "X:738",
      "X:739",
      "X:74",
      "X:740",
      "X:741",
      "X:742",
      "X:743",
      "X:744",
      "X:745",
      "X:746",
      "X:747",
      "X:748",
      "X:749",
      "X:75",
      "X:750",
      "X:751",
      "X:752",
      "X:753",
      "X:754",
      "X:755",
      "X:756",
      "X:757",
      "X:758",
      "X:759",
      "X:76",
      "X:760",
      "X:761",
      "X:762",
      "X:763",
      "X:764",
      "X:765",
      "X:766",
      "X:767",
      "X:768",
      "X:769",
      "X:77",
      "X:770",
      "X:771",
      "X:772",
      "X:773",
      "X:774",
      "X:775",
      "X:776",
      "X:777",
      "X:778",
      "X:779",
      "X:78",
      "X:780",
      "X:781",
      "X:782",
      "X:783",
      "X:784",
      "X:785",
      "X:786",
      "X:787",
      "X:788",
      "X:789",
      "X:79",
      "X:790",
      "X:791",
      "X:792",
      "X:793",
      "X:794",
      "X:795",
      "X:796",
      "X:797",
      "X:798",
      "X:799",
      "X:80",
      "X:81",
      "X:82",
      "X:83",
      "X:84",
      "X:85",
      "X:86",
      "X:87",
      "X:88",
      "X:89",
      "X:90",
      "X:91",
      "X:92",
      "X:93",
      "X:94",
      "X:95",
      "X:96",
      "X:97",
      "X:98",
      "X:99"
    ],
    "X:104": [
      "X:100",
      "X:101",
      "X:102",
      "X:103",
      "X:105",
      "X:106",
      "X:107",
      "X:108",
      "X:109",
      "X:11",
      "X:110",
      "X:111",
      "X:112",
      "X:113",
      "X:114",
      "X:115",
      "X:116",
      "X:117",
      "X:118",
      "X:119",
      "X:12",
      "X:120",
      "X:121",
      "X:122",
      "X:123",
      "X:124",
      "X:125",
      "X:126",
      "X:127",
      "X:128",
      "X:129",
      "X:13",
      "X:130",
      "X:131",
      "X:132",
      "X:133",
      "X:134",
      "X:135",
      "X:136",
      "X:137",
      "X:138",
      "X:139",
      "X:14",
      "X:140",
      "X:141",
      "X:142",
      "X:143",
      "X:144",
      "X:145",
      "X:146",
      "X:147",
      "X:148",
      "X:149",
      "X:15",
      "X:150",
      "X:151",
      "X:152",
      "X:153",
      "X:154",
      "X:155",
      "X:156",
      "X:157",
      "X:158",
      "X:159",
      "X:16",
      "X:160",
      "X:161",
      "X:162",
      "X:163",
      "X:164",
      "X:165",
      "X:166",
      "X:167",
      "X:168",
      "X:169",
      "X:17",
      "X:170",
      "X:171",
      "X:172",
      "X:173",
      "X:174",
      "X:175",
      "X:176",
      "X:177",
      "X:178",
      "X:179",
      "X:18",
      "X:180",
      "X:181",
      "X:182",
      "X:183",
      "X:184",
      "X:185",
      "X:186",
      "X:187",
      "X:188",
      "X:189",
      "X:19",
      "X:190",
      "X:191",
      "X:192",
      "X:193",
      "X:194",
      "X:195",
      "X:196",
      "X:197",
      "X:198",
      "X:199",
      "X:20",
      "X:200",
      "X:201",
      "X:202",
      "X:203",
      "X:204",
      "X:205",
      "X:206",
      "X:207",
      "X:208",
      "X:209",
      "X:21",
      "X:210",
      "X:211",
      "X:212",
      "X:213",
      "X:214",
      "X:215",
      "X:216",
      "X:217",
      "X:218",
      "X:219",
      "X:22",
      "X:220",
      "X:221",
      "X:222",
      "X:223",
      "X:224",
      "X:225",
      "X:226",
      "X:23",
      "X:235",
      "X:236",
      "X:237",
      "X:238",
      "X:239",
      "X:24",
      "X:240",
      "X:241",
      "X:242",
      "X:243",
      "X:244",
      "X:245",
      "X:246",
      "X:247",
      "X:248",
      "X:249",
      "X:25",
      "X:250",
      "X:26",
      "X:266",
      "X:267",
      "X:268",
      "X:269",
      "X:27",
      "X:270",
      "X:271",
      "X:272",
      "X:273",
      "X:274",
      "X:275",
      "X:276",
      "X:277",
      "X:28",
      "X:286",
      "X:287",
      "X:288",
      "X:289",
      "X:29",
      "X:290",
      "X:291",
      "X:292",
      "X:293",
      "X:294",
      "X:295",
      "X:296",
      "X:297",
      "X:298",
      "X:299",
      "X:30",
      "X:300",
      "X:301",
      "X:302",
      "X:303",
      "X:304",
      "X:305",
      "X:306",
      "X:307",
      "X:308",
      "X:309",
      "X:31",
      "X:310",
      "X:311",
      "X:312",
      "X:313",
      "X:314",
      "X:315",
      "X:316",
      "X:317",
      "X:318",
      "X:319",
      "X:32",
      "X:320",
      "X:321",
      "X:322",
      "X:323",
      "X:324",
      "X:325",
      "X:326",
      "X:327",
      "X:328",
      "X:329",
      "X:33",
      "X:330",
      "X:331",
      "X:332",
      "X:333",
      "X:334",
      "X:335",
      "X:336",
      "X:337",
      "X:338",
      "X:339",
      "X:34",
      "X:340",
      "X:341",
      "X:342",
      "X:343",
      "X:344",
      "X:345",
      "X:346",
      "X:347",
      "X:348",
      "X:349",
      "X:35",
      "X:350",
      "X:351",
      "X:352",
      "X:353",
      "X:354",
      "X:355",
      "X:356",
      "X:357",
      "X:358",
      "X:359",
      "X:36",
      "X:360",
      "X:361",
      "X:362",
      "X:363",
      "X:364",
      "X:365",
      "X:366",
      "X:367",
      "X:368",
      "X:369",
      "X:37",
      "X:370",
      "X:371",
      "X:372",
      "X:373",
      "X:374",
      "X:375",
      "X:376",
      "X:377",
      "X:378",
      "X:379",
      "X:38",
      "X:380",
      "X:381",
      "X:382",
      "X:383",
      "X:384",
      "X:385",
      "X:386",
      "X:387",
      "X:388",
      "X:389",
      "X:39",
      "X:390",
      "X:391",
      "X:392",
      "X:393",
      "X:394",
      "X:395",
      "X:396",
      "X:397",
      "X:398",
      "X:399",
      "X:40",
      "X:400",
      "X:401",
      "X:402",
      "X:403",
      "X:404",
      "X:405",
      "X:406",
      "X:407",
      "X:408",
      "X:409",
      "X:41",
      "X:410",
      "X:411",
      "X:412",
      "X:413",
      "X:414",
      "X:415",
      "X:416",
      "X:417",
      "X:418",
      "X:419",
      "X:42",
      "X:420",
      "X:421",
      "X:422",
      "X:423",
      "X:424",
      "X:425",
      "X:426",
      "X:427",
      "X:428",
      "X:429",
      "X:43",
      "X:430",
      "X:431",
      "X:432",
      "X:433",
      "X:434",
      "X:435",
      "X:436",
      "X:437",
      "X:438",
      "X:439",
      "X:44",
      "X:440",
      "X:441",
      "X:442",
      "X:443",
      "X:444",
      "X:445",
      "X:446",
      "X:447",
      "X:448",
      "X:449",
      "X:45",
      "X:450",
      "X:451",
      "X:452",
      "X:453",
      "X:454",
      "X:455",
      "X:456",
      "X:457",
      "X:458",
      "X:459",
      "X:46",
      "X:460",
      "X:461",
      "X:462",
      "X:463",
      "X:464",
      "X:465",
      "X:47",
      "X:48",
      "X:49",
      "X:50",
      "X:51",
      "X:516",
      "X:517",
      "X:518",
      "X:519",
      "X:52",
      "X:520",
      "X:521",
      "X:522",
      "X:523",
      "X:524",
      "X:525",
      "X:526",
      "X:527",
      "X:528",
      "X:529",
      "X:53",
      "X:530",
      "X:531",
      "X:532",
      "X:533",
      "X:534",
      "X:535",
      "X:536",
      "X:537",
      "X:538",
      "X:539",
      "X:54",
      "X:540",
      "X:541",
      "X:542",
      "X:543",
      "X:544",
      "X:545",
      "X:546",
      "X:547",
      "X:548",
      "X:549",
      "X:55",
      "X:550",
      "X:551",
      "X:552",
      "X:553",
      "X:554",
      "X:555",
      "X:556",
      "X:557",
      "X:558",
      "X:559",
      "X:56",
      "X:560",
      "X:561",
      "X:562",
      "X:563",
      "X:564",
      "X:565",
      "X:566",
      "X:567",
      "X:568",
      "X:569",
      "X:57",
      "X:570",
      "X:571",
      "X:572",
      "X:573",
      "X:574",
      "X:575",
      "X:576",
      "X:577",
      "X:578",
      "X:579",
      "X:58",
      "X:580",
      "X:581",
      "X:582",
      "X:583",
      "X:584",
      "X:585",
      "X:586",
      "X:587",
      "X:588",
      "X:589",
      "X:59",
      "X:590",
      "X:591",
      "X:592",
      "X:593",
      "X:594",
      "X:595",
      "X:596",
      "X:597",
      "X:598",
      "X:599",
      "X:60",
      "X:600",
      "X:601",
      "X:602",
      "X:603",
      "X:604",
      "X:605",
      "X:606",
      "X:607",
      "X:608",
      "X:609",
      "X:61",
      "X:610",
      "X:611",
      "X:612",
      "X:613",
      "X:614",
      "X:615",
      "X:616",
      "X:617",
      "X:618",
      "X:619",
      "X:62",
      "X:620",
      "X:621",
      "X:622",
      "X:623",
      "X:624",
      "X:625",
      "X:626",
      "X:627",
      "X:628",
      "X:629",
      "X:63",
      "X:630",
      "X:631",
      "X:632",
      "X:633",
      "X:634",
      "X:635",
      "X:636",
      "X:637",
      "X:638",
      "X:639",
      "X:64",
      "X:640",
      "X:641",
      "X:642",
      "X:643",
      "X:644",
      "X:645",
      "X:646",
      "X:647",
      "X:648",
      "X:649",
      "X:65",
      "X:650",
      "X:651",
      "X:652",
      "X:653",
      "X:654",
      "X:655",
      "X:656",
      "X:657",
      "X:658",
      "X:659",
      "X:66",
      "X:660",
      "X:661",
      "X:662",
      "X:663",
      "X:664",
      "X:665",
      "X:666",
      "X:667",
      "X:668",
      "X:669",
      "X:67",
      "X:670",
      "X:671",
      "X:672",
      "X:673",
      "X:674",
      "X:675",
      "X:676",
      "X:677",
      "X:678",
      "X:679",
      "X:68",
      "X:680",
      "X:681",
      "X:682",
      "X:683",
      "X:684",
      "X:685",
      "X:686",
      "X:687",
      "X:688",
      "X:689",
      "X:69",
      "X:690",
      "X:691",
      "X:692",
      "X:693",
      "X:694",
      "X:695",
      "X:696",
      "X:697",
      "X:698",
      "X:699",
      "X:70",
      "X:700",
      "X:701",
      "X:702",
      "X:703",
      "X:704",
      "X:705",
      "X:706",
      "X:707",
      "X:708",
      "X:709",
      "X:71",
      "X:710",
      "X:711",
      "X:712",
      "X:713",
      "X:714",
      "X:715",
      "X:716",
      "X:717",
      "X:718",
      "X:719",
      "X:72",
      "X:720",
      "X:721",
      "X:722",
      "X:723",
      "X:724",
      "X:725",
      "X:726",
      "X:727",
      "X:728",
      "X:729",
      "X:73",
      "X:730",
      "X:731",
      "X:732",
      "X:733",
      "X:734",
      "X:735",
      "X:736",
      "X:737",
      "X:738",
      "X:739",
      "X:74",
      "X:740",
      "X:741",
      "X:742",
      "X:743",
      "X:744",
      "X:745",
      "X:746",
      "X:747",
      "X:748",
      "X:749",
      "X:75",
      "X:750",
      "X:751",
      "X:752",
      "X:753",
      "X:754",
      "X:755",
      "X:756",
      "X:757",
      "X:758",
      "X:759",
      "X:76",
      "X:760",
      "X:761",
      "X:762",
      "X:763",
      "X:764",
      "X:765",
      "X:766",
      "X:767",
      "X:768",
      "X:769",
      "X:77",
      "X:770",
      "X:771",
      "X:772",
      "X:773",
      "X:774",
      "X:775",
      "X:776",
      "X:777",
      "X:778",
      "X:779",
      "X:78",
      "X:780",
      "X:781",
      "X:782",
      "X:783",
      "X:784",
      "X:785",
      "X:786",
      "X:787",
      "X:788",
      "X:789",
      "X:79",
      "X:790",
      "X:791",
      "X:792",
      "X:793",
      "X:794",
      "X:795",
      "X:796",
      "X:797",
      "X:798",
      "X:799",
      "X:80",
      "X:81",
      "X:82",
      "X:83",
      "X:84",
      "X:85",
      "X:86",
      "X:87",
      "X:88",
      "X:89",
      "X:90",
      "X:91",
      "X:92",
      "X:93",
      "X:94",
      "X:95",
      "X:96",
      "X:97",
      "X:98",
      "X:99"
    ],
    "X:105": [
      "X:100",
      "X:101",
      "X:102",
      "X:103",
      "X:104",
      "X:106",
      "X:107",
      "X:108",
      "X:109",
      "X:11",
      "X:110",
      "X:111",
      "X:112",
      "X:113",
      "X:114",
      "X:115",
      "X:116",
      "X:117",
      "X:118",
      "X:119",
      "X:12",
      "X:120",
      "X:121",
      "X:122",
      "X:123",
      "X:124",
      "X:125",
      "X:126",
      "X:127",
      "X:128",
      "X:129",
      "X:13",
      "X:130",
      "X:131",
      "X:132",
      "X:133",
      "X:134",
      "X:135",
      "X:136",
      "X:137",
      "X:138",
      "X:139",
      "X:14",
      "X:140",
      "X:141",
      "X:142",
      "X:143",
      "X:144",
      "X:145",
      "X:146",
      "X:147",
      "X:148",
      "X:149",
      "X:15",
      "X:150",
      "X:151",
      "X:152",
      "X:153",
      "X:154",
      "X:155",
      "X:156",
      "X:157",
      "X:158",
      "X:159",
      "X:16",
      "X:160",
      "X:161",
      "X:162",
      "X:163",
      "X:164",
      "X:165",
      "X:166",
      "X:167",
      "X:168",
      "X:169",
      "X:17",
      "X:170",
      "X:171",
      "X:172",
      "X:173",
      "X:174",
      "X:175",
      "X:176",
      "X:177",
      "X:178",
      "X:179",
      "X:18",
      "X:180",
      "X:181",
      "X:182",
      "X:183",
      "X:184",
      "X:185",
      "X:186",
      "X:187",
      "X:188",
      "X:189",
      "X:19",
      "X:190",
      "X:191",
      "X:192",
      "X:193",
      "X:194",
      "X:195",
      "X:196",
      "X:197",
      "X:198",
      "X:199",
      "X:20",
      "X:200",
      "X:201",
      "X:202",
      "X:203",
      "X:204",
      "X:205",
      "X:206",
      "X:207",
      "X:208",
      "X:209",
      "X:21",
      "X:210",
      "X:211",
      "X:212",
      "X:213",
      "X:214",
      "X:215",
      "X:216",
      "X:217",
      "X:218",
      "X:219",
      "X:22",
      "X:220",
      "X:221",
      "X:222",
      "X:223",
      "X:224",
      "X:225",
      "X:226",
      "X:23",
      "X:235",
      "X:236",
      "X:237",
      "X:238",
      "X:239",
      "X:24",
      "X:240",
      "X:241",
      "X:242",
      "X:243",
      "X:244",
      "X:245",
      "X:246",
      "X:247",
      "X:248",
      "X:249",
      "X:25",
      "X:250",
      "X:26",
      "X:266",
      "X:267",
      "X:268",
      "X:269",
      "X:27",
      "X:270",
      "X:271",
      "X:272",
      "X:273",
      "X:274",
      "X:275",
      "X:276",
      "X:277",
      "X:28",
      "X:286",
      "X:287",
      "X:288",
      "X:289",
      "X:29",
      "X:290",
      "X:291",
      "X:292",
      "X:293",
      "X:294",
      "X:295",
      "X:296",
      "X:297",
      "X:298",
      "X:299",
      "X:30",
      "X:300",
      "X:301",
      "X:302",
      "X:303",
      "X:304",
      "X:305",
      "X:306",
      "X:307",
      "X:308",
      "X:309",
      "X:31",
      "X:310",
      "X:311",
      "X:312",
      "X:313",
      "X:314",
      "X:315",
      "X:316",
      "X:317",
      "X:318",
      "X:319",
      "X:32",
      "X:320",
      "X:321",
      "X:322",
      "X:323",
      "X:324",
      "X:325",
      "X:326",
      "X:327",
      "X:328",
      "X:329",
      "X:33",
      "X:330",
      "X:331",
      "X:332",
      "X:333",
      "X:334",
      "X:335",
      "X:336",
      "X:337",
      "X:338",
      "X:339",
      "X:34",
      "X:340",
      "X:341",
      "X:342",
      "X:343",
      "X:344",
      "X:345",
      "X:346",
      "X:347",
      "X:348",
      "X:349",
      "X:35",
      "X:350",
      "X:351",
      "X:352",
      "X:353",
      "X:354",
      "X:355",
      "X:356",
      "X:357",
      "X:358",
      "X:359",
      "X:36",
      "X:360",
      "X:361",
      "X:362",
      "X:363",
      "X:364",
      "X:365",
      "X:366",
      "X:367",
      "X:368",
      "X:369",
      "X:37",
      "X:370",
      "X:371",
      "X:372",
      "X:373",
      "X:374",
      "X:375",
      "X:376",
      "X:377",
      "X:378",
      "X:379",
      "X:38",
      "X:380",
      "X:381",
      "X:382",
      "X:383",
      "X:384",
      "X:385",
      "X:386",
      "X:387",
      "X:388",
      "X:389",
      "X:39",
      "X:390",
      "X:391",
      "X:392",
      "X:393",
      "X:394",
      "X:395",
      "X:396",
      "X:397",
      "X:398",
      "X:399",
      "X:40",
      "X:400",
      "X:401",
      "X:402",
      "X:403",
      "X:404",
      "X:405",
      "X:406",
      "X:407",
      "X:408",
      "X:409",
      "X:41",
      "X:410",
      "X:411",
      "X:412",
      "X:413",
      "X:414",
      "X:415",
      "X:416",
      "X:417",
      "X:418",
      "X:419",
      "X:42",
      "X:420",
      "X:421",
      "X:422",
      "X:423",
      "X:424",
      "X:425",
      "X:426",
      "X:427",
      "X:428",
      "X:429",
      "X:43",
      "X:430",
      "X:431",
      "X:432",
      "X:433",
      "X:434",
      "X:435",
      "X:436",
      "X:437",
      "X:438",
      "X:439",
      "X:44",
      "X:440",
      "X:441",
      "X:442",
      "X:443",
      "X:444",
      "X:445",
      "X:446",
      "X:447",
      "X:448",
      "X:449",
      "X:45",
      "X:450",
      "X:451",
      "X:452",
      "X:453",
      "X:454",
      "X:455",
      "X:456",
      "X:457",
      "X:458",
      "X:459",
      "X:46",
      "X:460",
      "X:461",
      "X:462",
      "X:463",
      "X:464",
      "X:465",
      "X:47",
      "X:48",
      "X:49",
      "X:50",
      "X:51",
      "X:516",
      "X:517",
      "X:518",
      "X:519",
      "X:52",
      "X:520",
      "X:521",
      "X:522",
      "X:523",
      "X:524",
      "X:525",
      "X:526",
      "X:527",
      "X:528",
      "X:529",
      "X:53",
      "X:530",
      "X:531",
      "X:532",
      "X:533",
      "X:534",
      "X:535",
      "X:536",
      "X:537",
      "X:538",
      "X:539",
      "X:54",
      "X:540",
      "X:541",
      "X:542",
      "X:543",
      "X:544",
      "X:545",
      "X:546",
      "X:547",
      "X:548",
      "X:549",
      "X:55",
      "X:550",
      "X:551",
      "X:552",
      "X:553",
      "X:554",
      "X:555",
      "X:556",
      "X:557",
      "X:558",
      "X:559",
      "X:56",
      "X:560",
      "X:561",
      "X:562",
      "X:563",
      "X:564",
      "X:565",
      "X:566",
      "X:567",
      "X:568",
      "X:569",
      "X:57",
      "X:570",
      "X:571",
      "X:572",
      "X:573",
      "X:574",
      "X:575",
      "X:576",
      "X:577",
      "X:578",
      "X:579",
      "X:58",
      "X:580",
      "X:581",
      "X:582",
      "X:583",
      "X:584",
      "X:585",
      "X:586",
      "X:587",
      "X:588",
      "X:589",
      "X:59",
      "X:590",
      "X:591",
      "X:592",
      "X:593",
      "X:594",
      "X:595",
      "X:596",
      "X:597",
      "X:598",
      "X:599",
      "X:60",
      "X:600",
      "X:601",
      "X:602",
      "X:603",
      "X:604",
      "X:605",
      "X:606",
      "X:607",
      "X:608",
      "X:609",
      "X:61",
      "X:610",
      "X:611",
      "X:612",
      "X:613",
      "X:614",
      "X:615",
      "X:616",
      "X:617",
      "X:618",
      "X:619",
      "X:62",
      "X:620",
      "X:621",
      "X:622",
      "X:623",
      "X:624",
      "X:625",
      "X:626",
      "X:627",
      "X:628",
      "X:629",
      "X:63",
      "X:630",
      "X:631",
      "X:632",
      "X:633",
      "X:634",
      "X:635",
      "X:636",
      "X:637",
      "X:638",
      "X:639",
      "X:64",
      "X:640",
      "X:641",
      "X:642",
      "X:643",
      "X:644",
      "X:645",
      "X:646",
      "X:647",
      "X:648",
      "X:649",
      "X:65",
      "X:650",
      "X:651",
      "X:652",
      "X:653",
      "X:654",
      "X:655",
      "X:656",
      "X:657",
      "X:658",
      "X:659",
      "X:66",
      "X:660",
      "X:661",
      "X:662",
      "X:663",
      "X:664",
      "X:665",
      "X:666",
      "X:667",
      "X:668",
      "X:669",
      "X:67",
      "X:670",
      "X:671",
      "X:672",
      "X:673",
      "X:674",
      "X:675",
      "X:676",
      "X:677",
      "X:678",
      "X:679",
      "X:68",
      "X:680",
      "X:681",
      "X:682",
      "X:683",
      "X:684",
      "X:685",
      "X:686",
      "X:687",
      "X:688",
      "X:689",
      "X:69",
      "X:690",
      "X:691",
      "X:692",
      "X:693",
      "X:694",
      "X:695",
      "X:696",
      "X:697",
      "X:698",
      "X:699",
      "X:70",
      "X:700",
      "X:701",
      "X:702",
      "X:703",
      "X:704",
      "X:705",
      "X:706",
      "X:707",
      "X:708",
      "X:709",
      "X:71",
      "X:710",
      "X:711",
      "X:712",
      "X:713",
      "X:714",
      "X:715",
      "X:716",
      "X:717",
      "X:718",
      "X:719",
      "X:72",
      "X:720",
      "X:721",
      "X:722",
      "X:723",
      "X:724",
      "X:725",
      "X:726",
      "X:727",
      "X:728",
      "X:729",
      "X:73",
      "X:730",
      "X:731",
      "X:732",
      "X:733",
      "X:734",
      "X:735",
      "X:736",
      "X:737",
      "X:738",
      "X:739",
      "X:74",
      "X:740",
      "X:741",
      "X:742",
      "X:743",
      "X:744",
      "X:745",
      "X:746",
      "X:747",
      "X:748",
      "X:749",
      "X:75",
      "X:750",
      "X:751",
      "X:752",
      "X:753",
      "X:754",
      "X:755",
      "X:756",
      "X:757",
      "X:758",
      "X:759",
      "X:76",
      "X:760",
      "X:761",
      "X:762",
      "X:763",
      "X:764",
      "X:765",
      "X:766",
      "X:767",
      "X:768",
      "X:769",
      "X:77",
      "X:770",
      "X:771",
      "X:772",
      "X:773",
      "X:774",
      "X:775",
      "X:776",
      "X:777",
      "X:778",
      "X:779",
      "X:78",
      "X:780",
      "X:781",
      "X:782",
      "X:783",
      "X:784",
      "X:785",
      "X:786",
      "X:787",
      "X:788",
      "X:789",
      "X:79",
      "X:790",
      "X:791",
      "X:792",
      "X:793",
      "X:794",
      "X:795",
      "X:796",
      "X:797",
      "X:798",
      "X:799",
      "X:80",
      "X:81",
      "X:82",
      "X:83",
      "X:84",
      "X:85",
      "X:86",
      "X:87",
      "X:88",
      "X:89",
      "X:90",
      "X:91",
      "X:92",
      "X:93",
      "X:94",
      "X:95",
      "X:96",
      "X:97",
      "X:98",
      "X:99"
    ],
    "X:106": [
      "X:100",
      "X:101",
      "X:102",
      "X:103",
      "X:104",
      "X:105",
      "X:107",
      "X:108",
      "X:109",
      "X:11",
      "X:110",
      "X:111",
      "X:112",
      "X:113",
      "X:114",
      "X:115",
      "X:116",
      "X:117",
      "X:118",
      "X:119",
      "X:12",
      "X:120",
      "X:121",
      "X:122",
      "X:123",
      "X:124",
      "X:125",
      "X:126",
      "X:127",
      "X:128",
      "X:129",
      "X:13",
      "X:130",
      "X:131",
      "X:132",
      "X:133",
      "X:134",
      "X:135",
      "X:136",
      "X:137",
      "X:138",
      "X:139",
      "X:14",
      "X:140",
      "X:141",
      "X:142",
      "X:143",
      "X:144",
      "X:145",
      "X:146",
      "X:147",
      "X:148",
      "X:149",
      "X:15",
      "X:150",
      "X:151",
      "X:152",
      "X:153",
      "X:154",
      "X:155",
      "X:156",
      "X:157",
      "X:158",
      "X:159",
      "X:16",
      "X:160",
      "X:161",
      "X:162",
      "X:163",
      "X:164",
      "X:165",
      "X:166",
      "X:167",
      "X:168",
      "X:169",
      "X:17",
      "X:170",
      "X:171",
      "X:172",
      "X:173",
      "X:174",
      "X:175",
      "X:176",
      "X:177",
      "X:178",
      "X:179",
      "X:18",
      "X:180",
      "X:181",
      "X:182",
      "X:183",
      "X:184",
      "X:185",
      "X:186",
      "X:187",
      "X:188",
      "X:189",
      "X:19",
      "X:190",
      "X:191",
      "X:192",
      "X:193",
      "X:194",
      "X:195",
      "X:196",
      "X:197",
      "X:198",
      "X:199",
      "X:20",
      "X:200",
      "X:201",
      "X:202",
      "X:203",
      "X:204",
      "X:205",
      "X:206",
      "X:207",
      "X:208",
      "X:209",
      "X:21",
      "X:210",
      "X:211",
      "X:212",
      "X:213",
      "X:214",
      "X:215",
      "X:216",
      "X:217",
      "X:218",
      "X:219",
      "X:22",
      "X:220",
      "X:221",
      "X:222",
      "X:223",
      "X:224",
      "X:225",
      "X:226",
      "X:23",
      "X:235",
      "X:236",
      "X:237",
      "X:238",
      "X:239",
      "X:24",
      "X:240",
      "X:241",
      "X:242",
      "X:243",
      "X:244",
      "X:245",
      "X:246",
      "X:247",
      "X:248",
      "X:249",
      "X:25",
      "X:250",
      "X:26",
      "X:266",
      "X:267",
      "X:268",
      "X:269",
      "X:27",
      "X:270",
      "X:271",
      "X:272",
      "X:273",
      "X:274",
      "X:275",
      "X:276",
      "X:277",
      "X:28",
      "X:286",
      "X:287",
      "X:288",
      "X:289",
      "X:29",
      "X:290",
      "X:291",
      "X:292",
      "X:293",
      "X:294",
      "X:295",
      "X:296",
      "X:297",
      "X:298",
      "X:299",
      "X:30",
      "X:300",
      "X:301",
      "X:302",
      "X:303",
      "X:304",
      "X:305",
      "X:306",
      "X:307",
      "X:308",
      "X:309",
      "X:31",
      "X:310",
      "X:311",
      "X:312",
      "X:313",
      "X:314",
      "X:315",
      "X:316",
      "X:317",
      "X:318",
      "X:319",
      "X:32",
      "X:320",
      "X:321",
      "X:322",
      "X:323",
      "X:324",
      "X:325",
      "X:326",
      "X:327",
      "X:328",
      "X:329",
      "X:33",
      "X:330",
      "X:331",
      "X:332",
      "X:333",
      "X:334",
      "X:335",
      "X:336",
      "X:337",
      "X:338",
      "X:339",
      "X:34",
      "X:340",
      "X:341",
      "X:342",
      "X:343",
      "X:344",
      "X:345",
      "X:346",
      "X:347",
      "X:348",
      "X:349",
      "X:35",
      "X:350",
      "X:351",
      "X:352",
      "X:353",
      "X:354",
      "X:355",
      "X:356",
      "X:357",
      "X:358",
      "X:359",
      "X:36",
      "X:360",
      "X:361",
      "X:362",
      "X:363",
      "X:364",
      "X:365",
      "X:366",
      "X:367",
      "X:368",
      "X:369",
      "X:37",
      "X:370",
      "X:371",
      "X:372",
      "X:373",
      "X:374",
      "X:375",
      "X:376",
      "X:377",
      "X:378",
      "X:379",
      "X:38",
      "X:380",
      "X:381",
      "X:382",
      "X:383",
      "X:384",
      "X:385",
      "X:386",
      "X:387",
      "X:388",
      "X:389",
      "X:39",
      "X:390",
      "X:391",
      "X:392",
      "X:393",
      "X:394",
      "X:395",
      "X:396",
      "X:397",
      "X:398",
      "X:399",
      "X:40",
      "X:400",
      "X:401",
      "X:402",
      "X:403",
      "X:404",
      "X:405",
      "X:406",
      "X:407",
      "X:408",
      "X:409",
      "X:41",
      "X:410",
      "X:411",
      "X:412",
      "X:413",
      "X:414",
      "X:415",
      "X:416",
      "X:417",
      "X:418",
      "X:419",
      "X:42",
      "X:420",
      "X:421",
      "X:422",
      "X:423",
      "X:424",
      "X:425",
      "X:426",
      "X:427",
      "X:428",
      "X:429",
      "X:43",
      "X:430",
      "X:431",
      "X:432",
      "X:433",
      "X:434",
      "X:435",
      "X:436",
      "X:437",
      "X:438",
      "X:439",
      "X:44",
      "X:440",
      "X:441",
      "X:442",
      "X:443",
      "X:444",
      "X:445",
      "X:446",
      "X:447",
      "X:448",
      "X:449",
      "X:45",
      "X:450",
      "X:451",
      "X:452",
      "X:453",
      "X:454",
      "X:455",
      "X:456",
      "X:457",
      "X:458",
      "X:459",
      "X:46",
      "X:460",
      "X:461",
      "X:462",
      "X:463",
      "X:464",
      "X:465",
      "X:47",
      "X:48",
      "X:49",
      "X:50",
      "X:51",
      "X:516",
      "X:517",
      "X:518",
      "X:519",
      "X:52",
      "X:520",
      "X:521",
      "X:522",
      "X:523",
      "X:524",
      "X:525",
      "X:526",
      "X:527",
      "X:528",
      "X:529",
      "X:53",
      "X:530",
      "X:531",
      "X:532",
      "X:533",
      "X:534",
      "X:535",
      "X:536",
      "X:537",
      "X:538",
      "X:539",
      "X:54",
      "X:540",
      "X:541",
      "X:542",
      "X:543",
      "X:544",
      "X:545",
      "X:546",
      "X:547",
      "X:548",
      "X:549",
      "X:55",
      "X:550",
      "X:551",
      "X:552",
      "X:553",
      "X:554",
      "X:555",
      "X:556",
      "X:557",
      "X:558",
      "X:559",
      "X:56",
      "X:560",
      "X:561",
      "X:562",
      "X:563",
      "X:564",
      "X:565",
      "X:566",
      "X:567",
      "X:568",
      "X:569",
      "X:57",
      "X:570",
      "X:571",
      "X:572",
      "X:573",
      "X:574",
      "X:575",
      "X:576",
      "X:577",
      "X:578",
      "X:579",
      "X:58",
      "X:580",
      "X:581",
      "X:582",
      "X:583",
      "X:584",
      "X:585",
      "X:586",
      "X:587",
      "X:588",
      "X:589",
      "X:59",
      "X:590",
      "X:591",
      "X:592",
      "X:593",
      "X:594",
      "X:595",
      "X:596",
      "X:597",
      "X:598",
      "X:599",
      "X:60",
      "X:600",
      "X:601",
      "X:602",
      "X:603",
      "X:604",
      "X:605",
      "X:606",
      "X:607",
      "X:608",
      "X:609",
      "X:61",
      "X:610",
      "X:611",
      "X:612",
      "X:613",
      "X:614",
      "X:615",
      "X:616",
      "X:617",
      "X:618",
      "X:619",
      "X:62",
      "X:620",
      "X:621",
      "X:622",
      "X:623",
      "X:624",
      "X:625",
      "X:626",
      "X:627",
      "X:628",
      "X:629",
      "X:63",
      "X:630",
      "X:631",
      "X:632",
      "X:633",
      "X:634",
      "X:635",
      "X:636",
      "X:637",
      "X:638",
      "X:639",
      "X:64",
      "X:640",
      "X:641",
      "X:642",
      "X:643",
      "X:644",
      "X:645",
      "X:646",
      "X:647",
      "X:648",
      "X:649",
      "X:65",
      "X:650",
      "X:651",
      "X:652",
      "X:653",
      "X:654",
      "X:655",
      "X:656",
      "X:657",
      "X:658",
      "X:659",
      "X:66",
      "X:660",
      "X:661",
      "X:662",
      "X:663",
      "X:664",
      "X:665",
      "X:666",
      "X:667",
      "X:668",
      "X:669",
      "X:67",
      "X:670",
      "X:671",
      "X:672",
      "X:673",
      "X:674",
      "X:675",
      "X:676",
      "X:677",
      "X:678",
      "X:679",
      "X:68",
      "X:680",
      "X:681",
      "X:682",
      "X:683",
      "X:684",
      "X:685",
      "X:686",
      "X:687",
      "X:688",
      "X:689",
      "X:69",
      "X:690",
      "X:691",
      "X:692",
      "X:693",
      "X:694",
      "X:695",
      "X:696",
      "X:697",
      "X:698",
      "X:699",
      "X:70",
      "X:700",
      "X:701",
      "X:702",
      "X:703",
      "X:704",
      "X:705",
      "X:706",
      "X:707",
      "X:708",
      "X:709",
      "X:71",
      "X:710",
      "X:711",
      "X:712",
      "X:713",
      "X:714",
      "X:715",
      "X:716",
      "X:717",
      "X:718",
      "X:719",
      "X:72",
      "X:720",
      "X:721",
      "X:722",
      "X:723",
      "X:724",
      "X:725",
      "X:726",
      "X:727",
      "X:728",
      "X:729",
      "X:73",
      "X:730",
      "X:731",
      "X:732",
      "X:733",
      "X:734",
      "X:735",
      "X:736",
      "X:737",
      "X:738",
      "X:739",
      "X:74",
      "X:740",
      "X:741",
      "X:742",
      "X:743",
      "X:744",
      "X:745",
      "X:746",
      "X:747",
      "X:748",
      "X:749",
      "X:75",
      "X:750",
      "X:751",
      "X:752",
      "X:753",
      "X:754",
      "X:755",
      "X:756",
      "X:757",
      "X:758",
      "X:759",
      "X:76",
      "X:760",
      "X:761",
      "X:762",
      "X:763",
      "X:764",
      "X:765",
      "X:766",
      "X:767",
      "X:768",
      "X:769",
      "X:77",
      "X:770",
      "X:771",
      "X:772",
      "X:773",
      "X:774",
      "X:775",
      "X:776",
      "X:777",
      "X:778",
      "X:779",
      "X:78",
      "X:780",
      "X:781",
      "X:782",
      "X:783",
      "X:784",
      "X:785",
      "X:786",
      "X:787",
      "X:788",
      "X:789",
      "X:79",
      "X:790",
      "X:791",
      "X:792",
      "X:793",
      "X:794",
      "X:795",
      "X:796",
      "X:797",
      "X:798",
      "X:799",
      "X:80",
      "X:81",
      "X:82",
      "X:83",
      "X:84",
      "X:85",
      "X:86",
      "X:87",
      "X:88",
      "X:89",
      "X:90",
      "X:91",
      "X:92",
      "X:93",
      "X:94",
      "X:95",
      "X:96",
      "X:97",
      "X:98",
      "X:99"
    ],
    "X:107": [
      "X:100",
      "X:101",
      "X:102",
      "X:103",
      "X:104",
      "X:105",
      "X:106",
      "X:108",
      "X:109",
      "X:11",
      "X:110",
      "X:111",
      "X:112",
      "X:113",
      "X:114",
      "X:115",
      "X:116",
      "X:117",
      "X:118",
      "X:119",
      "X:12",
      "X:120",
      "X:121",
      "X:122",
      "X:123",
      "X:124",
      "X:125",
      "X:126",
      "X:127",
      "X:128",
      "X:129",
      "X:13",
      "X:130",
      "X:131",
      "X:132",
      "X:133",
      "X:134",
      "X:135",
      "X:136",
      "X:137",
      "X:138",
      "X:139",
      "X:14",
      "X:140",
      "X:141",
      "X:142",
      "X:143",
      "X:144",
      "X:145",
      "X:146",
      "X:147",
      "X:148",
      "X:149",
      "X:15",
      "X:150",
      "X:151",
      "X:152",
      "X:153",
      "X:154",
      "X:155",
      "X:156",
      "X:157",
      "X:158",
      "X:159",
      "X:16",
      "X:160",
      "X:161",
      "X:162",
      "X:163",
      "X:164",
      "X:165",
      "X:166",
      "X:167",
      "X:168",
      "X:169",
      "X:17",
      "X:170",
      "X:171",
      "X:172",
      "X:173",
      "X:174",
      "X:175",
      "X:176",
      "X:177",
      "X:178",
      "X:179",
      "X:18",
      "X:180",
      "X:181",
      "X:182",
      "X:183",
      "X:184",
      "X:185",
      "X:186",
      "X:187",
      "X:188",
      "X:189",
      "X:19",
      "X:190",
      "X:191",
      "X:192",
      "X:193",
      "X:194",
      "X:195",
      "X:196",
      "X:197",
      "X:198",
      "X:199",
      "X:20",
      "X:200",
      "X:201",
      "X:202",
      "X:203",
      "X:204",
      "X:205",
      "X:206",
      "X:207",
      "X:208",
      "X:209",
      "X:21",
      "X:210",
      "X:211",
      "X:212",
      "X:213",
      "X:214",
      "X:215",
      "X:216",
      "X:217",
      "X:218",
      "X:219",
      "X:22",
      "X:220",
      "X:221",
      "X:222",
      "X:223",
      "X:224",
      "X:225",
      "X:226",
      "X:23",
      "X:235",
      "X:236",
      "X:237",
      "X:238",
      "X:239",
      "X:24",
      "X:240",
      "X:241",
      "X:242",
      "X:243",
      "X:244",
      "X:245",
      "X:246",
      "X:247",
      "X:248",
      "X:249",
      "X:25",
      "X:250",
      "X:26",
      "X:266",
      "X:267",
      "X:268",
      "X:269",
      "X:27",
      "X:270",
      "X:271",
      "X:272",
      "X:273",
      "X:274",
      "X:275",
      "X:276",
      "X:277",
      "X:28",
      "X:286",
      "X:287",
      "X:288",
      "X:289",
      "X:29",
      "X:290",
      "X:291",
      "X:292",
      "X:293",
      "X:294",
      "X:295",
      "X:296",
      "X:297",
      "X:298",
      "X:299",
      "X:30",
      "X:300",
      "X:301",
      "X:302",
      "X:303",
      "X:304",
      "X:305",
      "X:306",
      "X:307",
      "X:308",
      "X:309",
      "X:31",
      "X:310",
      "X:311",
      "X:312",
      "X:313",
      "X:314",
      "X:315",
      "X:316",
      "X:317",
      "X:318",
      "X:319",
      "X:32",
      "X:320",
      "X:321",
      "X:322",
      "X:323",
      "X:324",
      "X:325",
      "X:326",
      "X:327",
      "X:328",
      "X:329",
      "X:33",
      "X:330",
      "X:331",
      "X:332",
      "X:333",
      "X:334",
      "X:335",
      "X:336",
      "X:337",
      "X:338",
      "X:339",
      "X:34",
      "X:340",
      "X:341",
      "X:342",
      "X:343",
      "X:344",
      "X:345",
      "X:346",
      "X:347",
      "X:348",
      "X:349",
      "X:35",
      "X:350",
      "X:351",
      "X:352",
      "X:353",
      "X:354",
      "X:355",
      "X:356",
      "X:357",
      "X:358",
      "X:359",
      "X:36",
      "X:360",
      "X:361",
      "X:362",
      "X:363",
      "X:364",
      "X:365",
      "X:366",
      "X:367",
      "X:368",
      "X:369",
      "X:37",
      "X:370",
      "X:371",
      "X:372",
      "X:373",
      "X:374",
      "X:375",
      "X:376",
      "X:377",
      "X:378",
      "X:379",
      "X:38",
      "X:380",
      "X:381",
      "X:382",
      "X:383",
      "X:384",
      "X:385",
      "X:386",
      "X:387",
      "X:388",
      "X:389",
      "X:39",
      "X:390",
      "X:391",
      "X:392",
      "X:393",
      "X:394",
      "X:395",
      "X:396",
      "X:397",
      "X:398",
      "X:399",
      "X:40",
      "X:400",
      "X:401",
      "X:402",
      "X:403",
      "X:404",
      "X:405",
      "X:406",
      "X:407",
      "X:408",
      "X:409",
      "X:41",
      "X:410",
      "X:411",
      "X:412",
      "X:413",
      "X:414",
      "X:415",
      "X:416",
      "X:417",
      "X:418",
      "X:419",
      "X:42",
      "X:420",
      "X:421",
      "X:422",
      "X:423",
      "X:424",
      "X:425",
      "X:426",
      "X:427",
      "X:428",
      "X:429",
      "X:43",
      "X:430",
      "X:431",
      "X:432",
      "X:433",
      "X:434",
      "X:435",
      "X:436",
      "X:437",
      "X:438",
      "X:439",
      "X:44",
      "X:440",
      "X:441",
      "X:442",
      "X:443",
      "X:444",
      "X:445",
      "X:446",
      "X:447",
      "X:448",
      "X:449",
      "X:45",
      "X:450",
      "X:451",
      "X:452",
      "X:453",
      "X:454",
      "X:455",
      "X:456",
      "X:457",
      "X:458",
      "X:459",
      "X:46",
      "X:460",
      "X:461",
      "X:462",
      "X:463",
      "X:464",
      "X:465",
      "X:47",
      "X:48",
      "X:49",
      "X:50",
      "X:51",
      "X:516",
      "X:517",
      "X:518",
      "X:519",
      "X:52",
      "X:520",
      "X:521",
      "X:522",
      "X:523",
      "X:524",
      "X:525",
      "X:526",
      "X:527",
      "X:528",
      "X:529",
      "X:53",
      "X:530",
      "X:531",
      "X:532",
      "X:533",
      "X:534",
      "X:535",
      "X:536",
      "X:537",
      "X:538",
      "X:539",
      "X:54",
      "X:540",
      "X:541",
      "X:542",
      "X:543",
      "X:544",
      "X:545",
      "X:546",
      "X:547",
      "X:548",
      "X:549",
      "X:55",
      "X:550",
      "X:551",
      "X:552",
      "X:553",
      "X:554",
      "X:555",
      "X:556",
      "X:557",
      "X:558",
      "X:559",
      "X:56",
      "X:560",
      "X:561",
      "X:562",
      "X:563",
      "X:564",
      "X:565",
      "X:566",
      "X:567",
      "X:568",
      "X:569",
      "X:57",
      "X:570",
      "X:571",
      "X:572",
      "X:573",
      "X:574",
      "X:575",
      "X:576",
      "X:577",
      "X:578",
      "X:579",
      "X:58",
      "X:580",
      "X:581",
      "X:582",
      "X:583",
      "X:584",
      "X:585",
      "X:586",
      "X:587",
      "X:588",
      "X:589",
      "X:59",
      "X:590",
      "X:591",
      "X:592",
      "X:593",
      "X:594",
      "X:595",
      "X:596",
      "X:597",
      "X:598",
      "X:599",
      "X:60",
      "X:600",
      "X:601",
      "X:602",
      "X:603",
      "X:604",
      "X:605",
      "X:606",
      "X:607",
      "X:608",
      "X:609",
      "X:61",
      "X:610",
      "X:611",
      "X:612",
      "X:613",
      "X:614",
      "X:615",
      "X:616",
      "X:617",
      "X:618",
      "X:619",
      "X:62",
      "X:620",
      "X:621",
      "X:622",
      "X:623",
      "X:624",
      "X:625",
      "X:626",
      "X:627",
      "X:628",
      "X:629",
      "X:63",
      "X:630",
      "X:631",
      "X:632",
      "X:633",
      "X:634",
      "X:635",
      "X:636",
      "X:637",
      "X:638",
      "X:639",
      "X:64",
      "X:640",
      "X:641",
      "X:642",
      "X:643",
      "X:644",
      "X:645",
      "X:646",
      "X:647",
      "X:648",
      "X:649",
      "X:65",
      "X:650",
      "X:651",
      "X:652",
      "X:653",
      "X:654",
      "X:655",
      "X:656",
      "X:657",
      "X:658",
      "X:659",
      "X:66",
      "X:660",
      "X:661",
      "X:662",
      "X:663",
      "X:664",
      "X:665",
      "X:666",
      "X:667",
      "X:668",
      "X:669",
      "X:67",
      "X:670",
      "X:671",
      "X:672",
      "X:673",
      "X:674",
      "X:675",
      "X:676",
      "X:677",
      "X:678",
      "X:679",
      "X:68",
      "X:680",
      "X:681",
      "X:682",
      "X:683",
      "X:684",
      "X:685",
      "X:686",
      "X:687",
      "X:688",
      "X:689",
      "X:69",
      "X:690",
      "X:691",
      "X:692",
      "X:693",
      "X:694",
      "X:695",
      "X:696",
      "X:697",
      "X:698",
      "X:699",
      "X:70",
      "X:700",
      "X:701",
      "X:702",
      "X:703",
      "X:704",
      "X:705",
      "X:706",
      "X:707",
      "X:708",
      "X:709",
      "X:71",
      "X:710",
      "X:711",
      "X:712",
      "X:713",
      "X:714",
      "X:715",
      "X:716",
      "X:717",
      "X:718",
      "X:719",
      "X:72",
      "X:720",
      "X:721",
      "X:722",
      "X:723",
      "X:724",
      "X:725",
      "X:726",
      "X:727",
      "X:728",
      "X:729",
      "X:73",
      "X:730",
      "X:731",
      "X:732",
      "X:733",
      "X:734",
      "X:735",
      "X:736",
      "X:737",
      "X:738",
      "X:739",
      "X:74",
      "X:740",
      "X:741",
      "X:742",
      "X:743",
      "X:744",
      "X:745",
      "X:746",
      "X:747",
      "X:748",
      "X:749",
      "X:75",
      "X:750",
      "X:751",
      "X:752",
      "X:753",
      "X:754",
      "X:755",
      "X:756",
      "X:757",
      "X:758",
      "X:759",
      "X:76",
      "X:760",
      "X:761",
      "X:762",
      "X:763",
      "X:764",
      "X:765",
      "X:766",
      "X:767",
      "X:768",
      "X:769",
      "X:77",
      "X:770",
      "X:771",
      "X:772",
      "X:773",
      "X:774",
      "X:775",
      "X:776",
      "X:777",
      "X:778",
      "X:779",
      "X:78",
      "X:780",
      "X:781",
      "X:782",
      "X:783",
      "X:784",
      "X:785",
      "X:786",
      "X:787",
      "X:788",
      "X:789",
      "X:79",
      "X:790",
      "X:791",
      "X:792",
      "X:793",
      "X:794",
      "X:795",
      "X:796",
      "X:797",
      "X:798",
      "X:799",
      "X:80",
      "X:81",
      "X:82",
      "X:83",
      "X:84",
      "X:85",
      "X:86",
      "X:87",
      "X:88",
      "X:89",
      "X:90",
      "X:91",
      "X:92",
      "X:93",
      "X:94",
      "X:95",
      "X:96",
      "X:97",
      "X:98",
      "X:99"
    ],
    "X:108": [
      "X:100",
      "X:101",
      "X:102",
      "X:103",
      "X:104",
      "X:105",
      "X:106",
      "X:107",
      "X:109",
      "X:11",
      "X:110",
      "X:111",
      "X:112",
      "X:113",
      "X:114",
      "X:115",
      "X:116",
      "X:117",
      "X:118",
      "X:119",
      "X:12",
      "X:120",
      "X:121",
      "X:122",
      "X:123",
      "X:124",
      "X:125",
      "X:126",
      "X:127",
      "X:128",
      "X:129",
      "X:13",
      "X:130",
      "X:131",
      "X:132",
      "X:133",
      "X:134",
      "X:135",
      "X:136",
      "X:137",
      "X:138",
      "X:139",
      "X:14",
      "X:140",
      "X:141",
      "X:142",
      "X:143",
      "X:144",
      "X:145",
      "X:146",
      "X:147",
      "X:148",
      "X:149",
      "X:15",
      "X:150",
      "X:151",
      "X:152",
      "X:153",
      "X:154",
      "X:155",
      "X:156",
      "X:157",
      "X:158",
      "X:159",
      "X:16",
      "X:160",
      "X:161",
      "X:162",
      "X:163",
      "X:164",
      "X:165",
      "X:166",
      "X:167",
      "X:168",
      "X:169",
      "X:17",
      "X:170",
      "X:171",
      "X:172",
      "X:173",
      "X:174",
      "X:175",
      "X:176",
      "X:177",
      "X:178",
      "X:179",
      "X:18",
      "X:180",
      "X:181",
      "X:182",
      "X:183",
      "X:184",
      "X:185",
      "X:186",
      "X:187",
      "X:188",
      "X:189",
      "X:19",
      "X:190",
      "X:191",
      "X:192",
      "X:193",
      "X:194",
      "X:195",
      "X:196",
      "X:197",
      "X:198",
      "X:199",
      "X:20",
      "X:200",
      "X:201",
      "X:202",
      "X:203",
      "X:204",
      "X:205",
      "X:206",
      "X:207",
      "X:208",
      "X:209",
      "X:21",
      "X:210",
      "X:211",
      "X:212",
      "X:213",
      "X:214",
      "X:215",
      "X:216",
      "X:217",
      "X:218",
      "X:219",
      "X:22",
      "X:220",
      "X:221",
      "X:222",
      "X:223",
      "X:224",
      "X:225",
      "X:226",
      "X:23",
      "X:235",
      "X:236",
      "X:237",
      "X:238",
      "X:239",
      "X:24",
      "X:240",
      "X:241",
      "X:242",
      "X:243",
      "X:244",
      "X:245",
      "X:246",
      "X:247",
      "X:248",
      "X:249",
      "X:25",
      "X:250",
      "X:26",
      "X:266",
      "X:267",
      "X:268",
      "X:269",
      "X:27",
      "X:270",
      "X:271",
      "X:272",
      "X:273",
      "X:274",
      "X:275",
      "X:276",
      "X:277",
      "X:28",
      "X:286",
      "X:287",
      "X:288",
      "X:289",
      "X:29",
      "X:290",
      "X:291",
      "X:292",
      "X:293",
      "X:294",
      "X:295",
      "X:296",
      "X:297",
      "X:298",
      "X:299",
      "X:30",
      "X:300",
      "X:301",
      "X:302",
      "X:303",
      "X:304",
      "X:305",
      "X:306",
      "X:307",
      "X:308",
      "X:309",
      "X:31",
      "X:310",
      "X:311",
      "X:312",
      "X:313",
      "X:314",
      "X:315",
      "X:316",
      "X:317",
      "X:318",
      "X:319",
      "X:32",
      "X:320",
      "X:321",
      "X:322",
      "X:323",
      "X:324",
      "X:325",
      "X:326",
      "X:327",
      "X:328",
      "X:329",
      "X:33",
      "X:330",
      "X:331",
      "X:332",
      "X:333",
      "X:334",
      "X:335",
      "X:336",
      "X:337",
      "X:338",
      "X:339",
      "X:34",
      "X:340",
      "X:341",
      "X:342",
      "X:343",
      "X:344",
      "X:345",
      "X:346",
      "X:347",
      "X:348",
      "X:349",
      "X:35",
      "X:350",
      "X:351",
      "X:352",
      "X:353",
      "X:354",
      "X:355",
      "X:356",
      "X:357",
      "X:358",
      "X:359",
      "X:36",
      "X:360",
      "X:361",
      "X:362",
      "X:363",
      "X:364",
      "X:365",
      "X:366",
      "X:367",
      "X:368",
      "X:369",
      "X:37",
      "X:370",
      "X:371",
      "X:372",
      "X:373",
      "X:374",
      "X:375",
      "X:376",
      "X:377",
      "X:378",
      "X:379",
      "X:38",
      "X:380",
      "X:381",
      "X:382",
      "X:383",
      "X:384",
      "X:385",
      "X:386",
      "X:387",
      "X:388",
      "X:389",
      "X:39",
      "X:390",
      "X:391",
      "X:392",
      "X:393",
      "X:394",
      "X:395",
      "X:396",
      "X:397",
      "X:398",
      "X:399",
      "X:40",
      "X:400",
      "X:401",
      "X:402",
      "X:403",
      "X:404",
      "X:405",
      "X:406",
      "X:407",
      "X:408",
      "X:409",
      "X:41",
      "X:410",
      "X:411",
      "X:412",
      "X:413",
      "X:414",
      "X:415",
      "X:416",
      "X:417",
      "X:418",
      "X:419",
      "X:42",
      "X:420",
      "X:421",
      "X:422",
      "X:423",
      "X:424",
      "X:425",
      "X:426",
      "X:427",
      "X:428",
      "X:429",
      "X:43",
      "X:430",
      "X:431",
      "X:432",
      "X:433",
      "X:434",
      "X:435",
      "X:436",
      "X:437",
      "X:438",
      "X:439",
      "X:44",
      "X:440",
      "X:441",
      "X:442",
      "X:443",
      "X:444",
      "X:445",
      "X:446",
      "X:447",
      "X:448",
      "X:449",
      "X:45",
      "X:450",
      "X:451",
      "X:452",
      "X:453",
      "X:454",
      "X:455",
      "X:456",
      "X:457",
      "X:458",
      "X:459",
      "X:46",
      "X:460",
      "X:461",
      "X:462",
      "X:463",
      "X:464",
      "X:465",
      "X:47",
      "X:48",
      "X:49",
      "X:50",
      "X:51",
      "X:516",
      "X:517",
      "X:518",
      "X:519",
      "X:52",
      "X:520",
      "X:521",
      "X:522",
      "X:523",
      "X:524",
      "X:525",
      "X:526",
      "X:527",
      "X:528",
      "X:529",
      "X:53",
      "X:530",
      "X:531",
      "X:532",
      "X:533",
      "X:534",
      "X:535",
      "X:536",
      "X:537",
      "X:538",
      "X:539",
      "X:54",
      "X:540",
      "X:541",
      "X:542",
      "X:543",
      "X:544",
      "X:545",
      "X:546",
      "X:547",
      "X:548",
      "X:549",
      "X:55",
      "X:550",
      "X:551",
      "X:552",
      "X:553",
      "X:554",
      "X:555",
      "X:556",
      "X:557",
      "X:558",
      "X:559",
      "X:56",
      "X:560",
      "X:561",
      "X:562",
      "X:563",
      "X:564",
      "X:565",
      "X:566",
      "X:567",
      "X:568",
      "X:569",
      "X:57",
      "X:570",
      "X:571",
      "X:572",
      "X:573",
      "X:574",
      "X:575",
      "X:576",
      "X:577",
      "X:578",
      "X:579",
      "X:58",
      "X:580",
      "X:581",
      "X:582",
      "X:583",
      "X:584",
      "X:585",
      "X:586",
      "X:587",
      "X:588",
      "X:589",
      "X:59",
      "X:590",
      "X:591",
      "X:592",
      "X:593",
      "X:594",
      "X:595",
      "X:596",
      "X:597",
      "X:598",
      "X:599",
      "X:60",
      "X:600",
      "X:601",
      "X:602",
      "X:603",
      "X:604",
      "X:605",
      "X:606",
      "X:607",
      "X:608",
      "X:609",
      "X:61",
      "X:610",
      "X:611",
      "X:612",
      "X:613",
      "X:614",
      "X:615",
      "X:616",
      "X:617",
      "X:618",
      "X:619",
      "X:62",
      "X:620",
      "X:621",
      "X:622",
      "X:623",
      "X:624",
      "X:625",
      "X:626",
      "X:627",
      "X:628",
      "X:629",
      "X:63",
      "X:630",
      "X:631",
      "X:632",
      "X:633",
      "X:634",
      "X:635",
      "X:636",
      "X:637",
      "X:638",
      "X:639",
      "X:64",
      "X:640",
      "X:641",
      "X:642",
      "X:643",
      "X:644",
      "X:645",
      "X:646",
      "X:647",
      "X:648",
      "X:649",
      "X:65",
      "X:650",
      "X:651",
      "X:652",
      "X:653",
      "X:654",
      "X:655",
      "X:656",
      "X:657",
      "X:658",
      "X:659",
      "X:66",
      "X:660",
      "X:661",
      "X:662",
      "X:663",
      "X:664",
      "X:665",
      "X:666",
      "X:667",
      "X:668",
      "X:669",
      "X:67",
      "X:670",
      "X:671",
      "X:672",
      "X:673",
      "X:674",
      "X:675",
      "X:676",
      "X:677",
      "X:678",
      "X:679",
      "X:68",
      "X:680",
      "X:681",
      "X:682",
      "X:683",
      "X:684",
      "X:685",
      "X:686",
      "X:687",
      "X:688",
      "X:689",
      "X:69",
      "X:690",
      "X:691",
      "X:692",
      "X:693",
      "X:694",
      "X:695",
      "X:696",
      "X:697",
      "X:698",
      "X:699",
      "X:70",
      "X:700",
      "X:701",
      "X:702",
      "X:703",
      "X:704",
      "X:705",
      "X:706",
      "X:707",
      "X:708",
      "X:709",
      "X:71",
      "X:710",
      "X:711",
      "X:712",
      "X:713",
      "X:714",
      "X:715",
      "X:716",
      "X:717",
      "X:718",
      "X:719",
      "X:72",
      "X:720",
      "X:721",
      "X:722",
      "X:723",
      "X:724",
      "X:725",
      "X:726",
      "X:727",
      "X:728",
      "X:729",
      "X:73",
      "X:730",
      "X:731",
      "X:732",
      "X:733",
      "X:734",
      "X:735",
      "X:736",
      "X:737",
      "X:738",
      "X:739",
      "X:74",
      "X:740",
      "X:741",
      "X:742",
      "X:743",
      "X:744",
      "X:745",
      "X:746",
      "X:747",
      "X:748",
      "X:749",
      "X:75",
      "X:750",
      "X:751",
      "X:752",
      "X:753",
      "X:754",
      "X:755",
      "X:756",
      "X:757",
      "X:758",
      "X:759",
      "X:76",
      "X:760",
      "X:761",
      "X:762",
      "X:763",
      "X:764",
      "X:765",
      "X:766",
      "X:767",
      "X:768",
      "X:769",
      "X:77",
      "X:770",
      "X:771",
      "X:772",
      "X:773",
      "X:774",
      "X:775",
      "X:776",
      "X:777",
      "X:778",
      "X:779",
      "X:78",
      "X:780",
      "X:781",
      "X:782",
      "X:783",
      "X:784",
      "X:785",
      "X:786",
      "X:787",
      "X:788",
      "X:789",
      "X:79",
      "X:790",
      "X:791",
      "X:792",
      "X:793",
      "X:794",
      "X:795",
      "X:796",
      "X:797",
      "X:798",
      "X:799",
      "X:80",
      "X:81",
      "X:82",
      "X:83",
      "X:84",
      "X:85",
      "X:86",
      "X:87",
      "X:88",
      "X:89",
      "X:90",
      "X:91",
      "X:92",
      "X:93",
      "X:94",
      "X:95",
      "X:96",
      "X:97",
      "X:98",
      "X:99"
    ],
    "X:109": [
      "X:100",
      "X:101",
      "X:102",
      "X:103",
      "X:104",
      "X:105",
      "X:106",
      "X:107",
      "X:108",
      "X:11",
      "X:110",
      "X:111",
      "X:112",
      "X:113",
      "X:114",
      "X:115",
      "X:116",
      "X:117",
      "X:118",
      "X:119",
      "X:12",
      "X:120",
      "X:121",
      "X:122",
      "X:123",
      "X:124",
      "X:125",
      "X:126",
      "X:127",
      "X:128",
      "X:129",
      "X:13",
      "X:130",
      "X:131",
      "X:132",
      "X:133",
      "X:134",
      "X:135",
      "X:136",
      "X:137",
      "X:138",
      "X:139",
      "X:14",
      "X:140",
      "X:141",
      "X:142",
      "X:143",
      "X:144",
      "X:145",
      "X:146",
      "X:147",
      "X:148",
      "X:149",
      "X:15",
      "X:150",
      "X:151",
      "X:152",
      "X:153",
      "X:154",
      "X:155",
      "X:156",
      "X:157",
      "X:158",
      "X:159",
      "X:16",
      "X:160",
      "X:161",
      "X:162",
      "X:163",
      "X:164",
      "X:165",
      "X:166",
      "X:167",
      "X:168",
      "X:169",
      "X:17",
      "X:170",
      "X:171",
      "X:172",
      "X:173",
      "X:174",
      "X:175",
      "X:176",
      "X:177",
      "X:178",
      "X:179",
      "X:18",
      "X:180",
      "X:181",
      "X:182",
      "X:183",
      "X:184",
      "X:185",
      "X:186",
      "X:187",
      "X:188",
      "X:189",
      "X:19",
      "X:190",
      "X:191",
      "X:192",
      "X:193",
      "X:194",
      "X:195",
      "X:196",
      "X:197",
      "X:198",
      "X:199",
      "X:20",
      "X:200",
      "X:201",
      "X:202",
      "X:203",
      "X:204",
      "X:205",
      "X:206",
      "X:207",
      "X:208",
      "X:209",
      "X:21",
      "X:210",
      "X:211",
      "X:212",
      "X:213",
      "X:214",
      "X:215",
      "X:216",
      "X:217",
      "X:218",
      "X:219",
      "X:22",
      "X:220",
      "X:221",
      "X:222",
      "X:223",
      "X:224",
      "X:225",
      "X:226",
      "X:23",
      "X:235",
      "X:236",
      "X:237",
      "X:238",
      "X:239",
      "X:24",
      "X:240",
      "X:241",
      "X:242",
      "X:243",
      "X:244",
      "X:245",
      "X:246",
      "X:247",
      "X:248",
      "X:249",
      "X:25",
      "X:250",
      "X:26",
      "X:266",
      "X:267",
      "X:268",
      "X:269",
      "X:27",
      "X:270",
      "X:271",
      "X:272",
      "X:273",
      "X:274",
      "X:275",
      "X:276",
      "X:277",
      "X:28",
      "X:286",
      "X:287",
      "X:288",
      "X:289",
      "X:29",
      "X:290",
      "X:291",
      "X:292",
      "X:293",
      "X:294",
      "X:295",
      "X:296",
      "X:297",
      "X:298",
      "X:299",
      "X:30",
      "X:300",
      "X:301",
      "X:302",
      "X:303",
      "X:304",
      "X:305",
      "X:306",
      "X:307",
      "X:308",
      "X:309",
      "X:31",
      "X:310",
      "X:311",
      "X:312",
      "X:313",
      "X:314",
      "X:315",
      "X:316",
      "X:317",
      "X:318",
      "X:319",
      "X:32",
      "X:320",
      "X:321",
      "X:322",
      "X:323",
      "X:324",
      "X:325",
      "X:326",
      "X:327",
      "X:328",
      "X:329",
      "X:33",
      "X:330",
      "X:331",
      "X:332",
      "X:333",
      "X:334",
      "X:335",
      "X:336",
      "X:337",
      "X:338",
      "X:339",
      "X:34",
      "X:340",
      "X:341",
      "X:342",
      "X:343",
      "X:344",
      "X:345",
      "X:346",
      "X:347",
      "X:348",
      "X:349",
      "X:35",
      "X:350",
      "X:351",
      "X:352",
      "X:353",
      "X:354",
      "X:355",
      "X:356",
      "X:357",
      "X:358",
      "X:359",
      "X:36",
      "X:360",
      "X:361",
      "X:362",
      "X:363",
      "X:364",
      "X:365",
      "X:366",
      "X:367",
      "X:368",
      "X:369",
      "X:37",
      "X:370",
      "X:371",
      "X:372",
      "X:373",
      "X:374",
      "X:375",
      "X:376",
      "X:377",
      "X:378",
      "X:379",
      "X:38",
      "X:380",
      "X:381",
      "X:382",
      "X:383",
      "X:384",
      "X:385",
      "X:386",
      "X:387",
      "X:388",
      "X:389",
      "X:39",
      "X:390",
      "X:391",
      "X:392",
      "X:393",
      "X:394",
      "X:395",
      "X:396",
      "X:397",
      "X:398",
      "X:399",
      "X:40",
      "X:400",
      "X:401",
      "X:402",
      "X:403",
      "X:404",
      "X:405",
      "X:406",
      "X:407",
      "X:408",
      "X:409",
      "X:41",
      "X:410",
      "X:411",
      "X:412",
      "X:413",
      "X:414",
      "X:415",
      "X:416",
      "X:417",
      "X:418",
      "X:419",
      "X:42",
      "X:420",
      "X:421",
      "X:422",
      "X:423",
      "X:424",
      "X:425",
      "X:426",
      "X:427",
      "X:428",
      "X:429",
      "X:43",
      "X:430",
      "X:431",
      "X:432",
      "X:433",
      "X:434",
      "X:435",
      "X:436",
      "X:437",
      "X:438",
      "X:439",
      "X:44",
      "X:440",
      "X:441",
      "X:442",
      "X:443",
      "X:444",
      "X:445",
      "X:446",
      "X:447",
      "X:448",
      "X:449",
      "X:45",
      "X:450",
      "X:451",
      "X:452",
      "X:453",
      "X:454",
      "X:455",
      "X:456",
      "X:457",
      "X:458",
      "X:459",
      "X:46",
      "X:460",
      "X:461",
      "X:462",
      "X:463",
      "X:464",
      "X:465",
      "X:47",
      "X:48",
      "X:49",
      "X:50",
      "X:51",
      "X:516",
      "X:517",
      "X:518",
      "X:519",
      "X:52",
      "X:520",
      "X:521",
      "X:522",
      "X:523",
      "X:524",
      "X:525",
      "X:526",
      "X:527",
      "X:528",
      "X:529",
      "X:53",
      "X:530",
      "X:531",
      "X:532",
      "X:533",
      "X:534",
      "X:535",
      "X:536",
      "X:537",
      "X:538",
      "X:539",
      "X:54",
      "X:540",
      "X:541",
      "X:542",
      "X:543",
      "X:544",
      "X:545",
      "X:546",
      "X:547",
      "X:548",
      "X:549",
      "X:55",
      "X:550",
      "X:551",
      "X:552",
      "X:553",
      "X:554",
      "X:555",
      "X:556",
      "X:557",
      "X:558",
      "X:559",
      "X:56",
      "X:560",
      "X:561",
      "X:562",
      "X:563",
      "X:564",
      "X:565",
      "X:566",
      "X:567",
      "X:568",
      "X:569",
      "X:57",
      "X:570",
      "X:571",
      "X:572",
      "X:573",
      "X:574",
      "X:575",
      "X:576",
      "X:577",
      "X:578",
      "X:579",
      "X:58",
      "X:580",
      "X:581",
      "X:582",
      "X:583",
      "X:584",
      "X:585",
      "X:586",
      "X:587",
      "X:588",
      "X:589",
      "X:59",
      "X:590",
      "X:591",
      "X:592",
      "X:593",
      "X:594",
      "X:595",
      "X:596",
      "X:597",
      "X:598",
      "X:599",
      "X:60",
      "X:600",
      "X:601",
      "X:602",
      "X:603",
      "X:604",
      "X:605",
      "X:606",
      "X:607",
      "X:608",
      "X:609",
      "X:61",
      "X:610",
      "X:611",
      "X:612",
      "X:613",
      "X:614",
      "X:615",
      "X:616",
      "X:617",
      "X:618",
      "X:619",
      "X:62",
      "X:620",
      "X:621",
      "X:622",
      "X:623",
      "X:624",
      "X:625",
      "X:626",
      "X:627",
      "X:628",
      "X:629",
      "X:63",
      "X:630",
      "X:631",
      "X:632",
      "X:633",
      "X:634",
      "X:635",
      "X:636",
      "X:637",
      "X:638",
      "X:639",
      "X:64",
      "X:640",
      "X:641",
      "X:642",
      "X:643",
      "X:644",
      "X:645",
      "X:646",
      "X:647",
      "X:648",
      "X:649",
      "X:65",
      "X:650",
      "X:651",
      "X:652",
      "X:653",
      "X:654",
      "X:655",
      "X:656",
      "X:657",
      "X:658",
      "X:659",
      "X:66",
      "X:660",
      "X:661",
      "X:662",
      "X:663",
      "X:664",
      "X:665",
      "X:666",
      "X:667",
      "X:668",
      "X:669",
      "X:67",
      "X:670",
      "X:671",
      "X:672",
      "X:673",
      "X:674",
      "X:675",
      "X:676",
      "X:677",
      "X:678",
      "X:679",
      "X:68",
      "X:680",
      "X:681",
      "X:682",
      "X:683",
      "X:684",
      "X:685",
      "X:686",
      "X:687",
      "X:688",
      "X:689",
      "X:69",
      "X:690",
      "X:691",
      "X:692",
      "X:693",
      "X:694",
      "X:695",
      "X:696",
      "X:697",
      "X:698",
      "X:699",
      "X:70",
      "X:700",
      "X:701",
      "X:702",
      "X:703",
      "X:704",
      "X:705",
      "X:706",
      "X:707",
      "X:708",
      "X:709",
      "X:71",
      "X:710",
      "X:711",
      "X:712",
      "X:713",
      "X:714",
      "X:715",
      "X:716",
      "X:717",
      "X:718",
      "X:719",
      "X:72",
      "X:720",
      "X:721",
      "X:722",
      "X:723",
      "X:724",
      "X:725",
      "X:726",
      "X:727",
      "X:728",
      "X:729",
      "X:73",
      "X:730",
      "X:731",
      "X:732",
      "X:733",
      "X:734",
      "X:735",
      "X:736",
      "X:737",
      "X:738",
      "X:739",
      "X:74",
      "X:740",
      "X:741",
      "X:742",
      "X:743",
      "X:744",
      "X:745",
      "X:746",
      "X:747",
      "X:748",
      "X:749",
      "X:75",
      "X:750",
      "X:751",
      "X:752",
      "X:753",
      "X:754",
      "X:755",
      "X:756",
      "X:757",
      "X:758",
      "X:759",
      "X:76",
      "X:760",
      "X:761",
      "X:762",
      "X:763",
      "X:764",
      "X:765",
      "X:766",
      "X:767",
      "X:768",
      "X:769",
      "X:77",
      "X:770",
      "X:771",
      "X:772",
      "X:773",
      "X:774",
      "X:775",
      "X:776",
      "X:777",
      "X:778",
      "X:779",
      "X:78",
      "X:780",
      "X:781",
      "X:782",
      "X:783",
      "X:784",
      "X:785",
      "X:786",
      "X:787",
      "X:788",
      "X:789",
      "X:79",
      "X:790",
      "X:791",
      "X:792",
      "X:793",
      "X:794",
      "X:795",
      "X:796",
      "X:797",
      "X:798",
      "X:799",
      "X:80",
      "X:81",
      "X:82",
      "X:83",
      "X:84",
      "X:85",
      "X:86",
      "X:87",
      "X:88",
      "X:89",
      "X:90",
      "X:91",
      "X:92",
      "X:93",
      "X:94",
      "X:95",
      "X:96",
      "X:97",
      "X:98",
      "X:99"
    ],
    "X:110": [
      "X:100",
      "X:101",
      "X:102",
      "X:103",
      "X:104",
      "X:105",
      "X:106",
      "X:107",
      "X:108",
      "X:109",
      "X:11",
      "X:111",
      "X:112",
      "X:113",
      "X:114",
      "X:115",
      "X:116",
      "X:117",
      "X:118",
      "X:119",
      "X:12",
      "X:120",
      "X:121",
      "X:122",
      "X:123",
      "X:124",
      "X:125",
      "X:126",
      "X:127",
      "X:128",
      "X:129",
      "X:13",
      "X:130",
      "X:131",
      "X:132",
      "X:133",
      "X:134",
      "X:135",
      "X:136",
      "X:137",
      "X:138",
      "X:139",
      "X:14",
      "X:140",
      "X:141",
      "X:142",
      "X:143",
      "X:144",
      "X:145",
      "X:146",
      "X:147",
      "X:148",
      "X:149",
      "X:15",
      "X:150",
      "X:151",
      "X:152",
      "X:153",
      "X:154",
      "X:155",
      "X:156",
      "X:157",
      "X:158",
      "X:159",
      "X:16",
      "X:160",
      "X:161",
      "X:162",
      "X:163",
      "X:164",
      "X:165",
      "X:166",
      "X:167",
      "X:168",
      "X:169",
      "X:17",
      "X:170",
      "X:171",
      "X:172",
      "X:173",
      "X:174",
      "X:175",
      "X:176",
      "X:177",
      "X:178",
      "X:179",
      "X:18",
      "X:180",
      "X:181",
      "X:182",
      "X:183",
      "X:184",
      "X:185",
      "X:186",
      "X:187",
      "X:188",
      "X:189",
      "X:19",
      "X:190",
      "X:191",
      "X:192",
      "X:193",
      "X:194",
      "X:195",
      "X:196",
      "X:197",
      "X:198",
      "X:199",
      "X:20",
      "X:200",
      "X:201",
      "X:202",
      "X:203",
      "X:204",
      "X:205",
      "X:206",
      "X:207",
      "X:208",
      "X:209",
      "X:21",
      "X:210",
      "X:211",
      "X:212",
      "X:213",
      "X:214",
      "X:215",
      "X:216",
      "X:217",
      "X:218",
      "X:219",
      "X:22",
      "X:220",
      "X:221",
      "X:222",
      "X:223",
      "X:224",
      "X:225",
      "X:226",
      "X:23",
      "X:235",
      "X:236",
      "X:237",
      "X:238",
      "X:239",
      "X:24",
      "X:240",
      "X:241",
      "X:242",
      "X:243",
      "X:244",
      "X:245",
      "X:246",
      "X:247",
      "X:248",
      "X:249",
      "X:25",
      "X:250",
      "X:26",
      "X:266",
      "X:267",
      "X:268",
      "X:269",
      "X:27",
      "X:270",
      "X:271",
      "X:272",
      "X:273",
      "X:274",
      "X:275",
      "X:276",
      "X:277",
      "X:28",
      "X:286",
      "X:287",
      "X:288",
      "X:289",
      "X:29",
      "X:290",
      "X:291",
      "X:292",
      "X:293",
      "X:294",
      "X:295",
      "X:296",
      "X:297",
      "X:298",
      "X:299",
      "X:30",
      "X:300",
      "X:301",
      "X:302",
      "X:303",
      "X:304",
      "X:305",
      "X:306",
      "X:307",
      "X:308",
      "X:309",
      "X:31",
      "X:310",
      "X:311",
      "X:312",
      "X:313",
      "X:314",
      "X:315",
      "X:316",
      "X:317",
      "X:318",
      "X:319",
      "X:32",
      "X:320",
      "X:321",
      "X:322",
      "X:323",
      "X:324",
      "X:325",
      "X:326",
      "X:327",
      "X:328",
      "X:329",
      "X:33",
      "X:330",
      "X:331",
      "X:332",
      "X:333",
      "X:334",
      "X:335",
      "X:336",
      "X:337",
      "X:338",
      "X:339",
      "X:34",
      "X:340",
      "X:341",
      "X:342",
      "X:343",
      "X:344",
      "X:345",
      "X:346",
      "X:347",
      "X:348",
      "X:349",
      "X:35",
      "X:350",
      "X:351",
      "X:352",
      "X:353",
      "X:354",
      "X:355",
      "X:356",
      "X:357",
      "X:358",
      "X:359",
      "X:36",
      "X:360",
      "X:361",
      "X:362",
      "X:363",
      "X:364",
      "X:365",
      "X:366",
      "X:367",
      "X:368",
      "X:369",
      "X:37",
      "X:370",
      "X:371",
      "X:372",
      "X:373",
      "X:374",
      "X:375",
      "X:376",
      "X:377",
      "X:378",
      "X:379",
      "X:38",
      "X:380",
      "X:381",
      "X:382",
      "X:383",
      "X:384",
      "X:385",
      "X:386",
      "X:387",
      "X:388",
      "X:389",
      "X:39",
      "X:390",
      "X:391",
      "X:392",
      "X:393",
      "X:394",
      "X:395",
      "X:396",
      "X:397",
      "X:398",
      "X:399",
      "X:40",
      "X:400",
      "X:401",
      "X:402",
      "X:403",
      "X:404",
      "X:405",
      "X:406",
      "X:407",
      "X:408",
      "X:409",
      "X:41",
      "X:410",
      "X:411",
      "X:412",
      "X:413",
      "X:414",
      "X:415",
      "X:416",
      "X:417",
      "X:418",
      "X:419",
      "X:42",
      "X:420",
      "X:421",
      "X:422",
      "X:423",
      "X:424",
      "X:425",
      "X:426",
      "X:427",
      "X:428",
      "X:429",
      "X:43",
      "X:430",
      "X:431",
      "X:432",
      "X:433",
      "X:434",
      "X:435",
      "X:436",
      "X:437",
      "X:438",
      "X:439",
      "X:44",
      "X:440",
      "X:441",
      "X:442",
      "X:443",
      "X:444",
      "X:445",
      "X:446",
      "X:447",
      "X:448",
      "X:449",
      "X:45",
      "X:450",
      "X:451",
      "X:452",
      "X:453",
      "X:454",
      "X:455",
      "X:456",
      "X:457",
      "X:458",
      "X:459",
      "X:46",
      "X:460",
      "X:461",
      "X:462",
      "X:463",
      "X:464",
      "X:465",
      "X:47",
      "X:48",
      "X:49",
      "X:50",
      "X:51",
      "X:516",
      "X:517",
      "X:518",
      "X:519",
      "X:52",
      "X:520",
      "X:521",
      "X:522",
      "X:523",
      "X:524",
      "X:525",
      "X:526",
      "X:527",
      "X:528",
      "X:529",
      "X:53",
      "X:530",
      "X:531",
      "X:532",
      "X:533",
      "X:534",
      "X:535",
      "X:536",
      "X:537",
      "X:538",
      "X:539",
      "X:54",
      "X:540",
      "X:541",
      "X:542",
      "X:543",
      "X:544",
      "X:545",
      "X:546",
      "X:547",
      "X:548",
      "X:549",
      "X:55",
      "X:550",
      "X:551",
      "X:552",
      "X:553",
      "X:554",
      "X:555",
      "X:556",
      "X:557",
      "X:558",
      "X:559",
      "X:56",
      "X:560",
      "X:561",
      "X:562",
      "X:563",
      "X:564",
      "X:565",
      "X:566",
      "X:567",
      "X:568",
      "X:569",
      "X:57",
      "X:570",
      "X:571",
      "X:572",
      "X:573",
      "X:574",
      "X:575",
      "X:576",
      "X:577",
      "X:578",
      "X:579",
      "X:58",
      "X:580",
      "X:581",
      "X:582",
      "X:583",
      "X:584",
      "X:585",
      "X:586",
      "X:587",
      "X:588",
      "X:589",
      "X:59",
      "X:590",
      "X:591",
      "X:592",
      "X:593",
      "X:594",
      "X:595",
      "X:596",
      "X:597",
      "X:598",
      "X:599",
      "X:60",
      "X:600",
      "X:601",
      "X:602",
      "X:603",
      "X:604",
      "X:605",
      "X:606",
      "X:607",
      "X:608",
      "X:609",
      "X:61",
      "X:610",
      "X:611",
      "X:612",
      "X:613",
      "X:614",
      "X:615",
      "X:616",
      "X:617",
      "X:618",
      "X:619",
      "X:62",
      "X:620",
      "X:621",
      "X:622",
      "X:623",
      "X:624",
      "X:625",
      "X:626",
      "X:627",
      "X:628",
      "X:629",
      "X:63",
      "X:630",
      "X:631",
      "X:632",
      "X:633",
      "X:634",
      "X:635",
      "X:636",
      "X:637",
      "X:638",
      "X:639",
      "X:64",
      "X:640",
      "X:641",
      "X:642",
      "X:643",
      "X:644",
      "X:645",
      "X:646",
      "X:647",
      "X:648",
      "X:649",
      "X:65",
      "X:650",
      "X:651",
      "X:652",
      "X:653",
      "X:654",
      "X:655",
      "X:656",
      "X:657",
      "X:658",
      "X:659",
      "X:66",
      "X:660",
      "X:661",
      "X:662",
      "X:663",
      "X:664",
      "X:665",
      "X:666",
      "X:667",
      "X:668",
      "X:669",
      "X:67",
      "X:670",
      "X:671",
      "X:672",
      "X:673",
      "X:674",
      "X:675",
      "X:676",
      "X:677",
      "X:678",
      "X:679",
      "X:68",
      "X:680",
      "X:681",
      "X:682",
      "X:683",
      "X:684",
      "X:685",
      "X:686",
      "X:687",
      "X:688",
      "X:689",
      "X:69",
      "X:690",
      "X:691",
      "X:692",
      "X:693",
      "X:694",
      "X:695",
      "X:696",
      "X:697",
      "X:698",
      "X:699",
      "X:70",
      "X:700",
      "X:701",
      "X:702",
      "X:703",
      "X:704",
      "X:705",
      "X:706",
      "X:707",
      "X:708",
      "X:709",
      "X:71",
      "X:710",
      "X:711",
      "X:712",
      "X:713",
      "X:714",
      "X:715",
      "X:716",
      "X:717",
      "X:718",
      "X:719",
      "X:72",
      "X:720",
      "X:721",
      "X:722",
      "X:723",
      "X:724",
      "X:725",
      "X:726",
      "X:727",
      "X:728",
      "X:729",
      "X:73",
      "X:730",
      "X:731",
      "X:732",
      "X:733",
      "X:734",
      "X:735",
      "X:736",
      "X:737",
      "X:738",
      "X:739",
      "X:74",
      "X:740",
      "X:741",
      "X:742",
      "X:743",
      "X:744",
      "X:745",
      "X:746",
      "X:747",
      "X:748",
      "X:749",
      "X:75",
      "X:750",
      "X:751",
      "X:752",
      "X:753",
      "X:754",
      "X:755",
      "X:756",
      "X:757",
      "X:758",
      "X:759",
      "X:76",
      "X:760",
      "X:761",
      "X:762",
      "X:763",
      "X:764",
      "X:765",
      "X:766",
      "X:767",
      "X:768",
      "X:769",
      "X:77",
      "X:770",
      "X:771",
      "X:772",
      "X:773",
      "X:774",
      "X:775",
      "X:776",
      "X:777",
      "X:778",
      "X:779",
      "X:78",
      "X:780",
      "X:781",
      "X:782",
      "X:783",
      "X:784",
      "X:785",
      "X:786",
      "X:787",
      "X:788",
      "X:789",
      "X:79",
      "X:790",
      "X:791",
      "X:792",
      "X:793",
      "X:794",
      "X:795",
      "X:796",
      "X:797",
      "X:798",
      "X:799",
      "X:80",
      "X:81",
      "X:82",
      "X:83",
      "X:84",
      "X:85",
      "X:86",
      "X:87",
      "X:88",
      "X:89",
      "X:90",
      "X:91",
      "X:92",
      "X:93",
      "X:94",
      "X:95",
      "X:96",
      "X:97",
      "X:98",
      "X:99"
    ],
    "X:111": [
      "X:100",
      "X:101",
      "X:102",
      "X:103",
      "X:104",
      "X:105",
      "X:106",
      "X:107",
      "X:108",
      "X:109",
      "X:11",
      "X:110",
      "X:112",
      "X:113",
      "X:114",
      "X:115",
      "X:116",
      "X:117",
      "X:118",
      "X:119",
      "X:12",
      "X:120",
      "X:121",
      "X:122",
      "X:123",
      "X:124",
      "X:125",
      "X:126",
      "X:127",
      "X:128",
      "X:129",
      "X:13",
      "X:130",
      "X:131",
      "X:132",
      "X:133",
      "X:134",
      "X:135",
      "X:136",
      "X:137",
      "X:138",
      "X:139",
      "X:14",
      "X:140",
      "X:141",
      "X:142",
      "X:143",
      "X:144",
      "X:145",
      "X:146",
      "X:147",
      "X:148",
      "X:149",
      "X:15",
      "X:150",
      "X:151",
      "X:152",
      "X:153",
      "X:154",
      "X:155",
      "X:156",
      "X:157",
      "X:158",
      "X:159",
      "X:16",
      "X:160",
      "X:161",
      "X:162",
      "X:163",
      "X:164",
      "X:165",
      "X:166",
      "X:167",
      "X:168",
      "X:169",
      "X:17",
      "X:170",
      "X:171",
      "X:172",
      "X:173",
      "X:174",
      "X:175",
      "X:176",
      "X:177",
      "X:178",
      "X:179",
      "X:18",
      "X:180",
      "X:181",
      "X:182",
      "X:183",
      "X:184",
      "X:185",
      "X:186",
      "X:187",
      "X:188",
      "X:189",
      "X:19",
      "X:190",
      "X:191",
      "X:192",
      "X:193",
      "X:194",
      "X:195",
      "X:196",
      "X:197",
      "X:198",
      "X:199",
      "X:20",
      "X:200",
      "X:201",
      "X:202",
      "X:203",
      "X:204",
      "X:205",
      "X:206",
      "X:207",
      "X:208",
      "X:209",
      "X:21",
      "X:210",
      "X:211",
      "X:212",
      "X:213",
      "X:214",
      "X:215",
      "X:216",
      "X:217",
      "X:218",
      "X:219",
      "X:22",
      "X:220",
      "X:221",
      "X:222",
      "X:223",
      "X:224",
      "X:225",
      "X:226",
      "X:23",
      "X:235",
      "X:236",
      "X:237",
      "X:238",
      "X:239",
      "X:24",
      "X:240",
      "X:241",
      "X:242",
      "X:243",
      "X:244",
      "X:245",
      "X:246",
      "X:247",
      "X:248",
      "X:249",
      "X:25",
      "X:250",
      "X:26",
      "X:266",
      "X:267",
      "X:268",
      "X:269",
      "X:27",
      "X:270",
      "X:271",
      "X:272",
      "X:273",
      "X:274",
      "X:275",
      "X:276",
      "X:277",
      "X:28",
      "X:286",
      "X:287",
      "X:288",
      "X:289",
      "X:29",
      "X:290",
      "X:291",
      "X:292",
      "X:293",
      "X:294",
      "X:295",
      "X:296",
      "X:297",
      "X:298",
      "X:299",
      "X:30",
      "X:300",
      "X:301",
      "X:302",
      "X:303",
      "X:304",
      "X:305",
      "X:306",
      "X:307",
      "X:308",
      "X:309",
      "X:31",
      "X:310",
      "X:311",
      "X:312",
      "X:313",
      "X:314",
      "X:315",
      "X:316",
      "X:317",
      "X:318",
      "X:319",
      "X:32",
      "X:320",
      "X:321",
      "X:322",
      "X:323",
      "X:324",
      "X:325",
      "X:326",
      "X:327",
      "X:328",
      "X:329",
      "X:33",
      "X:330",
      "X:331",
      "X:332",
      "X:333",
      "X:334",
      "X:335",
      "X:336",
      "X:337",
      "X:338",
      "X:339",
      "X:34",
      "X:340",
      "X:341",
      "X:342",
      "X:343",
      "X:344",
      "X:345",
      "X:346",
      "X:347",
      "X:348",
      "X:349",
      "X:35",
      "X:350",
      "X:351",
      "X:352",
      "X:353",
      "X:354",
      "X:355",
      "X:356",
      "X:357",
      "X:358",
      "X:359",
      "X:36",
      "X:360",
      "X:361",
      "X:362",
      "X:363",
      "X:364",
      "X:365",
      "X:366",
      "X:367",
      "X:368",
      "X:369",
      "X:37",
      "X:370",
      "X:371",
      "X:372",
      "X:373",
      "X:374",
      "X:375",
      "X:376",
      "X:377",
      "X:378",
      "X:379",
      "X:38",
      "X:380",
      "X:381",
      "X:382",
      "X:383",
      "X:384",
      "X:385",
      "X:386",
      "X:387",
      "X:388",
      "X:389",
      "X:39",
      "X:390",
      "X:391",
      "X:392",
      "X:393",
      "X:394",
      "X:395",
      "X:396",
      "X:397",
      "X:398",
      "X:399",
      "X:40",
      "X:400",
      "X:401",
      "X:402",
      "X:403",
      "X:404",
      "X:405",
      "X:406",
      "X:407",
      "X:408",
      "X:409",
      "X:41",
      "X:410",
      "X:411",
      "X:412",
      "X:413",
      "X:414",
      "X:415",
      "X:416",
      "X:417",
      "X:418",
      "X:419",
      "X:42",
      "X:420",
      "X:421",
      "X:422",
      "X:423",
      "X:424",
      "X:425",
      "X:426",
      "X:427",
      "X:428",
      "X:429",
      "X:43",
      "X:430",
      "X:431",
      "X:432",
      "X:433",
      "X:434",
      "X:435",
      "X:436",
      "X:437",
      "X:438",
      "X:439",
      "X:44",
      "X:440",
      "X:441",
      "X:442",
      "X:443",
      "X:444",
      "X:445",
      "X:446",
      "X:447",
      "X:448",
      "X:449",
      "X:45",
      "X:450",
      "X:451",
      "X:452",
      "X:453",
      "X:454",
      "X:455",
      "X:456",
      "X:457",
      "X:458",
      "X:459",
      "X:46",
      "X:460",
      "X:461",
      "X:462",
      "X:463",
      "X:464",
      "X:465",
      "X:47",
      "X:48",
      "X:49",
      "X:50",
      "X:51",
      "X:516",
      "X:517",
      "X:518",
      "X:519",
      "X:52",
      "X:520",
      "X:521",
      "X:522",
      "X:523",
      "X:524",
      "X:525",
      "X:526",
      "X:527",
      "X:528",
      "X:529",
      "X:53",
      "X:530",
      "X:531",
      "X:532",
      "X:533",
      "X:534",
      "X:535",
      "X:536",
      "X:537",
      "X:538",
      "X:539",
      "X:54",
      "X:540",
      "X:541",
      "X:542",
      "X:543",
      "X:544",
      "X:545",
      "X:546",
      "X:547",
      "X:548",
      "X:549",
      "X:55",
      "X:550",
      "X:551",
      "X:552",
      "X:553",
      "X:554",
      "X:555",
      "X:556",
      "X:557",
      "X:558",
      "X:559",
      "X:56",
      "X:560",
      "X:561",
      "X:562",
      "X:563",
      "X:564",
      "X:565",
      "X:566",
      "X:567",
      "X:568",
      "X:569",
      "X:57",
      "X:570",
      "X:571",
      "X:572",
      "X:573",
      "X:574",
      "X:575",
      "X:576",
      "X:577",
      "X:578",
      "X:579",
      "X:58",
      "X:580",
      "X:581",
      "X:582",
      "X:583",
      "X:584",
      "X:585",
      "X:586",
      "X:587",
      "X:588",
      "X:589",
      "X:59",
      "X:590",
      "X:591",
      "X:592",
      "X:593",
      "X:594",
      "X:595",
      "X:596",
      "X:597",
      "X:598",
      "X:599",
      "X:60",
      "X:600",
      "X:601",
      "X:602",
      "X:603",
      "X:604",
      "X:605",
      "X:606",
      "X:607",
      "X:608",
      "X:609",
      "X:61",
      "X:610",
      "X:611",
      "X:612",
      "X:613",
      "X:614",
      "X:615",
      "X:616",
      "X:617",
      "X:618",
      "X:619",
      "X:62",
      "X:620",
      "X:621",
      "X:622",
      "X:623",
      "X:624",
      "X:625",
      "X:626",
      "X:627",
      "X:628",
      "X:629",
      "X:63",
      "X:630",
      "X:631",
      "X:632",
      "X:633",
      "X:634",
      "X:635",
      "X:636",
      "X:637",
      "X:638",
      "X:639",
      "X:64",
      "X:640",
      "X:641",
      "X:642",
      "X:643",
      "X:644",
      "X:645",
      "X:646",
      "X:647",
      "X:648",
      "X:649",
      "X:65",
      "X:650",
      "X:651",
      "X:652",
      "X:653",
      "X:654",
      "X:655",
      "X:656",
      "X:657",
      "X:658",
      "X:659",
      "X:66",
      "X:660",
      "X:661",
      "X:662",
      "X:663",
      "X:664",
      "X:665",
      "X:666",
      "X:667",
      "X:668",
      "X:669",
      "X:67",
      "X:670",
      "X:671",
      "X:672",
      "X:673",
      "X:674",
      "X:675",
      "X:676",
      "X:677",
      "X:678",
      "X:679",
      "X:68",
      "X:680",
      "X:681",
      "X:682",
      "X:683",
      "X:684",
      "X:685",
      "X:686",
      "X:687",
      "X:688",
      "X:689",
      "X:69",
      "X:690",
      "X:691",
      "X:692",
      "X:693",
      "X:694",
      "X:695",
      "X:696",
      "X:697",
      "X:698",
      "X:699",
      "X:70",
      "X:700",
      "X:701",
      "X:702",
      "X:703",
      "X:704",
      "X:705",
      "X:706",
      "X:707",
      "X:708",
      "X:709",
      "X:71",
      "X:710",
      "X:711",
      "X:712",
      "X:713",
      "X:714",
      "X:715",
      "X:716",
      "X:717",
      "X:718",
      "X:719",
      "X:72",
      "X:720",
      "X:721",
      "X:722",
      "X:723",
      "X:724",
      "X:725",
      "X:726",
      "X:727",
      "X:728",
      "X:729",
      "X:73",
      "X:730",
      "X:731",
      "X:732",
      "X:733",
      "X:734",
      "X:735",
      "X:736",
      "X:737",
      "X:738",
      "X:739",
      "X:74",
      "X:740",
      "X:741",
      "X:742",
      "X:743",
      "X:744",
      "X:745",
      "X:746",
      "X:747",
      "X:748",
      "X:749",
      "X:75",
      "X:750",
      "X:751",
      "X:752",
      "X:753",
      "X:754",
      "X:755",
      "X:756",
      "X:757",
      "X:758",
      "X:759",
      "X:76",
      "X:760",
      "X:761",
      "X:762",
      "X:763",
      "X:764",
      "X:765",
      "X:766",
      "X:767",
      "X:768",
      "X:769",
      "X:77",
      "X:770",
      "X:771",
      "X:772",
      "X:773",
      "X:774",
      "X:775",
      "X:776",
      "X:777",
      "X:778",
      "X:779",
      "X:78",
      "X:780",
      "X:781",
      "X:782",
      "X:783",
      "X:784",
      "X:785",
      "X:786",
      "X:787",
      "X:788",
      "X:789",
      "X:79",
      "X:790",
      "X:791",
      "X:792",
      "X:793",
      "X:794",
      "X:795",
      "X:796",
      "X:797",
      "X:798",
      "X:799",
      "X:80",
      "X:81",
      "X:82",
      "X:83",
      "X:84",
      "X:85",
      "X:86",
      "X:87",
      "X:88",
      "X:89",
      "X:90",
      "X:91",
      "X:92",
      "X:93",
      "X:94",
      "X:95",
      "X:96",
      "X:97",
      "X:98",
      "X:99"
    ],
    "X:112": [
      "X:100",
      "X:101",
      "X:102",
      "X:103",
      "X:104",
      "X:105",
      "X:106",
      "X:107",
      "X:108",
      "X:109",
      "X:11",
      "X:110",
      "X:111",
      "X:113",
      "X:114",
      "X:115",
      "X:116",
      "X:117",
      "X:118",
      "X:119",
      "X:12",
      "X:120",
      "X:121",
      "X:122",
      "X:123",
      "X:124",
      "X:125",
      "X:126",
      "X:127",
      "X:128",
      "X:129",
      "X:13",
      "X:130",
      "X:131",
      "X:132",
      "X:133",
      "X:134",
      "X:135",
      "X:136",
      "X:137",
      "X:138",
      "X:139",
      "X:14",
      "X:140",
      "X:141",
      "X:142",
      "X:143",
      "X:144",
      "X:145",
      "X:146",
      "X:147",
      "X:148",
      "X:149",
      "X:15",
      "X:150",
      "X:151",
      "X:152",
      "X:153",
      "X:154",
      "X:155",
      "X:156",
      "X:157",
      "X:158",
      "X:159",
      "X:16",
      "X:160",
      "X:161",
      "X:162",
      "X:163",
      "X:164",
      "X:165",
      "X:166",
      "X:167",
      "X:168",
      "X:169",
      "X:17",
      "X:170",
      "X:171",
      "X:172",
      "X:173",
      "X:174",
      "X:175",
      "X:176",
      "X:177",
      "X:178",
      "X:179",
      "X:18",
      "X:180",
      "X:181",
      "X:182",
      "X:183",
      "X:184",
      "X:185",
      "X:186",
      "X:187",
      "X:188",
      "X:189",
      "X:19",
      "X:190",
      "X:191",
      "X:192",
      "X:193",
      "X:194",
      "X:195",
      "X:196",
      "X:197",
      "X:198",
      "X:199",
      "X:20",
      "X:200",
      "X:201",
      "X:202",
      "X:203",
      "X:204",
      "X:205",
      "X:206",
      "X:207",
      "X:208",
      "X:209",
      "X:21",
      "X:210",
      "X:211",
      "X:212",
      "X:213",
      "X:214",
      "X:215",
      "X:216",
      "X:217",
      "X:218",
      "X:219",
      "X:22",
      "X:220",
      "X:221",
      "X:222",
      "X:223",
      "X:224",
      "X:225",
      "X:226",
      "X:23",
      "X:235",
      "X:236",
      "X:237",
      "X:238",
      "X:239",
      "X:24",
      "X:240",
      "X:241",
      "X:242",
      "X:243",
      "X:244",
      "X:245",
      "X:246",
      "X:247",
      "X:248",
      "X:249",
      "X:25",
      "X:250",
      "X:26",
      "X:266",
      "X:267",
      "X:268",
      "X:269",
      "X:27",
      "X:270",
      "X:271",
      "X:272",
      "X:273",
      "X:274",
      "X:275",
      "X:276",
      "X:277",
      "X:28",
      "X:286",
      "X:287",
      "X:288",
      "X:289",
      "X:29",
      "X:290",
      "X:291",
      "X:292",
      "X:293",
      "X:294",
      "X:295",
      "X:296",
      "X:297",
      "X:298",
      "X:299",
      "X:30",
      "X:300",
      "X:301",
      "X:302",
      "X:303",
      "X:304",
      "X:305",
      "X:306",
      "X:307",
      "X:308",
      "X:309",
      "X:31",
      "X:310",
      "X:311",
      "X:312",
      "X:313",
      "X:314",
      "X:315",
      "X:316",
      "X:317",
      "X:318",
      "X:319",
      "X:32",
      "X:320",
      "X:321",
      "X:322",
      "X:323",
      "X:324",
      "X:325",
      "X:326",
      "X:327",
      "X:328",
      "X:329",
      "X:33",
      "X:330",
      "X:331",
      "X:332",
      "X:333",
      "X:334",
      "X:335",
      "X:336",
      "X:337",
      "X:338",
      "X:339",
      "X:34",
      "X:340",
      "X:341",
      "X:342",
      "X:343",
      "X:344",
      "X:345",
      "X:346",
      "X:347",
      "X:348",
      "X:349",
      "X:35",
      "X:350",
      "X:351",
      "X:352",
      "X:353",
      "X:354",
      "X:355",
      "X:356",
      "X:357",
      "X:358",
      "X:359",
      "X:36",
      "X:360",
      "X:361",
      "X:362",
      "X:363",
      "X:364",
      "X:365",
      "X:366",
      "X:367",
      "X:368",
      "X:369",
      "X:37",
      "X:370",
      "X:371",
      "X:372",
      "X:373",
      "X:374",
      "X:375",
      "X:376",
      "X:377",
      "X:378",
      "X:379",
      "X:38",
      "X:380",
      "X:381",
      "X:382",
      "X:383",
      "X:384",
      "X:385",
      "X:386",
      "X:387",
      "X:388",
      "X:389",
      "X:39",
      "X:390",
      "X:391",
      "X:392",
      "X:393",
      "X:394",
      "X:395",
      "X:396",
      "X:397",
      "X:398",
      "X:399",
      "X:40",
      "X:400",
      "X:401",
      "X:402",
      "X:403",
      "X:404",
      "X:405",
      "X:406",
      "X:407",
      "X:408",
      "X:409",
      "X:41",
      "X:410",
      "X:411",
      "X:412",
      "X:413",
      "X:414",
      "X:415",
      "X:416",
      "X:417",
      "X:418",
      "X:419",
      "X:42",
      "X:420",
      "X:421",
      "X:422",
      "X:423",
      "X:424",
      "X:425",
      "X:426",
      "X:427",
      "X:428",
      "X:429",
      "X:43",
      "X:430",
      "X:431",
      "X:432",
      "X:433",
      "X:434",
      "X:435",
      "X:436",
      "X:437",
      "X:438",
      "X:439",
      "X:44",
      "X:440",
      "X:441",
      "X:442",
      "X:443",
      "X:444",
      "X:445",
      "X:446",
      "X:447",
      "X:448",
      "X:449",
      "X:45",
      "X:450",
      "X:451",
      "X:452",
      "X:453",
      "X:454",
      "X:455",
      "X:456",
      "X:457",
      "X:458",
      "X:459",
      "X:46",
      "X:460",
      "X:461",
      "X:462",
      "X:463",
      "X:464",
      "X:465",
      "X:47",
      "X:48",
      "X:49",
      "X:50",
      "X:51",
      "X:516",
      "X:517",
      "X:518",
      "X:519",
      "X:52",
      "X:520",
      "X:521",
      "X:522",
      "X:523",
      "X:524",
      "X:525",
      "X:526",
      "X:527",
      "X:528",
      "X:529",
      "X:53",
      "X:530",
      "X:531",
      "X:532",
      "X:533",
      "X:534",
      "X:535",
      "X:536",
      "X:537",
      "X:538",
      "X:539",
      "X:54",
      "X:540",
      "X:541",
      "X:542",
      "X:543",
      "X:544",
      "X:545",
      "X:546",
      "X:547",
      "X:548",
      "X:549",
      "X:55",
      "X:550",
      "X:551",
      "X:552",
      "X:553",
      "X:554",
      "X:555",
      "X:556",
      "X:557",
      "X:558",
      "X:559",
      "X:56",
      "X:560",
      "X:561",
      "X:562",
      "X:563",
      "X:564",
      "X:565",
      "X:566",
      "X:567",
      "X:568",
      "X:569",
      "X:57",
      "X:570",
      "X:571",
      "X:572",
      "X:573",
      "X:574",
      "X:575",
      "X:576",
      "X:577",
      "X:578",
      "X:579",
      "X:58",
      "X:580",
      "X:581",
      "X:582",
      "X:583",
      "X:584",
      "X:585",
      "X:586",
      "X:587",
      "X:588",
      "X:589",
      "X:59",
      "X:590",
      "X:591",
      "X:592",
      "X:593",
      "X:594",
      "X:595",
      "X:596",
      "X:597",
      "X:598",
      "X:599",
      "X:60",
      "X:600",
      "X:601",
      "X:602",
      "X:603",
      "X:604",
      "X:605",
      "X:606",
      "X:607",
      "X:608",
      "X:609",
      "X:61",
      "X:610",
      "X:611",
      "X:612",
      "X:613",
      "X:614",
      "X:615",
      "X:616",
      "X:617",
      "X:618",
      "X:619",
      "X:62",
      "X:620",
      "X:621",
      "X:622",
      "X:623",
      "X:624",
      "X:625",
      "X:626",
      "X:627",
      "X:628",
      "X:629",
      "X:63",
      "X:630",
      "X:631",
      "X:632",
      "X:633",
      "X:634",
      "X:635",
      "X:636",
      "X:637",
      "X:638",
      "X:639",
      "X:64",
      "X:640",
      "X:641",
      "X:642",
      "X:643",
      "X:644",
      "X:645",
      "X:646",
      "X:647",
      "X:648",
      "X:649",
      "X:65",
      "X:650",
      "X:651",
      "X:652",
      "X:653",
      "X:654",
      "X:655",
      "X:656",
      "X:657",
      "X:658",
      "X:659",
      "X:66",
      "X:660",
      "X:661",
      "X:662",
      "X:663",
      "X:664",
      "X:665",
      "X:666",
      "X:667",
      "X:668",
      "X:669",
      "X:67",
      "X:670",
      "X:671",
      "X:672",
      "X:673",
      "X:674",
      "X:675",
      "X:676",
      "X:677",
      "X:678",
      "X:679",
      "X:68",
      "X:680",
      "X:681",
      "X:682",
      "X:683",
      "X:684",
      "X:685",
      "X:686",
      "X:687",
      "X:688",
      "X:689",
      "X:69",
      "X:690",
      "X:691",
      "X:692",
      "X:693",
      "X:694",
      "X:695",
      "X:696",
      "X:697",
      "X:698",
      "X:699",
      "X:70",
      "X:700",
      "X:701",
      "X:702",
      "X:703",
      "X:704",
      "X:705",
      "X:706",
      "X:707",
      "X:708",
      "X:709",
      "X:71",
      "X:710",
      "X:711",
      "X:712",
      "X:713",
      "X:714",
      "X:715",
      "X:716",
      "X:717",
      "X:718",
      "X:719",
      "X:72",
      "X:720",
      "X:721",
      "X:722",
      "X:723",
      "X:724",
      "X:725",
      "X:726",
      "X:727",
      "X:728",
      "X:729",
      "X:73",
      "X:730",
      "X:731",
      "X:732",
      "X:733",
      "X:734",
      "X:735",
      "X:736",
      "X:737",
      "X:738",
      "X:739",
      "X:74",
      "X:740",
      "X:741",
      "X:742",
      "X:743",
      "X:744",
      "X:745",
      "X:746",
      "X:747",
      "X:748",
      "X:749",
      "X:75",
      "X:750",
      "X:751",
      "X:752",
      "X:753",
      "X:754",
      "X:755",
      "X:756",
      "X:757",
      "X:758",
      "X:759",
      "X:76",
      "X:760",
      "X:761",
      "X:762",
      "X:763",
      "X:764",
      "X:765",
      "X:766",
      "X:767",
      "X:768",
      "X:769",
      "X:77",
      "X:770",
      "X:771",
      "X:772",
      "X:773",
      "X:774",
      "X:775",
      "X:776",
      "X:777",
      "X:778",
      "X:779",
      "X:78",
      "X:780",
      "X:781",
      "X:782",
      "X:783",
      "X:784",
      "X:785",
      "X:786",
      "X:787",
      "X:788",
      "X:789",
      "X:79",
      "X:790",
      "X:791",
      "X:792",
      "X:793",
      "X:794",
      "X:795",
      "X:796",
      "X:797",
      "X:798",
      "X:799",
      "X:80",
      "X:81",
      "X:82",
      "X:83",
      "X:84",
      "X:85",
      "X:86",
      "X:87",
      "X:88",
      "X:89",
      "X:90",
      "X:91",
      "X:92",
      "X:93",
      "X:94",
      "X:95",
      "X:96",
      "X:97",
      "X:98",
      "X:99"
    ],
    "X:113": [
      "X:100",
      "X:101",
      "X:102",
      "X:103",
      "X:104",
      "X:105",
      "X:106",
      "X:107",
      "X:108",
      "X:109",
      "X:11",
      "X:110",
      "X:111",
      "X:112",
      "X:114",
      "X:115",
      "X:116",
      "X:117",
      "X:118",
      "X:119",
      "X:12",
      "X:120",
      "X:121",
      "X:122",
      "X:123",
      "X:124",
      "X:125",
      "X:126",
      "X:127",
      "X:128",
      "X:129",
      "X:13",
      "X:130",
      "X:131",
      "X:132",
      "X:133",
      "X:134",
      "X:135",
      "X:136",
      "X:137",
      "X:138",
      "X:139",
      "X:14",
      "X:140",
      "X:141",
      "X:142",
      "X:143",
      "X:144",
      "X:145",
      "X:146",
      "X:147",
      "X:148",
      "X:149",
      "X:15",
      "X:150",
      "X:151",
      "X:152",
      "X:153",
      "X:154",
      "X:155",
      "X:156",
      "X:157",
      "X:158",
      "X:159",
      "X:16",
      "X:160",
      "X:161",
      "X:162",
      "X:163",
      "X:164",
      "X:165",
      "X:166",
      "X:167",
      "X:168",
      "X:169",
      "X:17",
      "X:170",
      "X:171",
      "X:172",
      "X:173",
      "X:174",
      "X:175",
      "X:176",
      "X:177",
      "X:178",
      "X:179",
      "X:18",
      "X:180",
      "X:181",
      "X:182",
      "X:183",
      "X:184",
      "X:185",
      "X:186",
      "X:187",
      "X:188",
      "X:189",
      "X:19",
      "X:190",
      "X:191",
      "X:192",
      "X:193",
      "X:194",
      "X:195",
      "X:196",
      "X:197",
      "X:198",
      "X:199",
      "X:20",
      "X:200",
      "X:201",
      "X:202",
      "X:203",
      "X:204",
      "X:205",
      "X:206",
      "X:207",
      "X:208",
      "X:209",
      "X:21",
      "X:210",
      "X:211",
      "X:212",
      "X:213",
      "X:214",
      "X:215",
      "X:216",
      "X:217",
      "X:218",
      "X:219",
      "X:22",
      "X:220",
      "X:221",
      "X:222",
      "X:223",
      "X:224",
      "X:225",
      "X:226",
      "X:23",
      "X:235",
      "X:236",
      "X:237",
      "X:238",
      "X:239",
      "X:24",
      "X:240",
      "X:241",
      "X:242",
      "X:243",
      "X:244",
      "X:245",
      "X:246",
      "X:247",
      "X:248",
      "X:249",
      "X:25",
      "X:250",
      "X:26",
      "X:266",
      "X:267",
      "X:268",
      "X:269",
      "X:27",
      "X:270",
      "X:271",
      "X:272",
      "X:273",
      "X:274",
      "X:275",
      "X:276",
      "X:277",
      "X:28",
      "X:286",
      "X:287",
      "X:288",
      "X:289",
      "X:29",
      "X:290",
      "X:291",
      "X:292",
      "X:293",
      "X:294",
      "X:295",
      "X:296",
      "X:297",
      "X:298",
      "X:299",
      "X:30",
      "X:300",
      "X:301",
      "X:302",
      "X:303",
      "X:304",
      "X:305",
      "X:306",
      "X:307",
      "X:308",
      "X:309",
      "X:31",
      "X:310",
      "X:311",
      "X:312",
      "X:313",
      "X:314",
      "X:315",
      "X:316",
      "X:317",
      "X:318",
      "X:319",
      "X:32",
      "X:320",
      "X:321",
      "X:322",
      "X:323",
      "X:324",
      "X:325",
      "X:326",
      "X:327",
      "X:328",
      "X:329",
      "X:33",
      "X:330",
      "X:331",
      "X:332",
      "X:333",
      "X:334",
      "X:335",
      "X:336",
      "X:337",
      "X:338",
      "X:339",
      "X:34",
      "X:340",
      "X:341",
      "X:342",
      "X:343",
      "X:344",
      "X:345",
      "X:346",
      "X:347",
      "X:348",
      "X:349",
      "X:35",
      "X:350",
      "X:351",
      "X:352",
      "X:353",
      "X:354",
      "X:355",
      "X:356",
      "X:357",
      "X:358",
      "X:359",
      "X:36",
      "X:360",
      "X:361",
      "X:362",
      "X:363",
      "X:364",
      "X:365",
      "X:366",
      "X:367",
      "X:368",
      "X:369",
      "X:37",
      "X:370",
      "X:371",
      "X:372",
      "X:373",
      "X:374",
      "X:375",
      "X:376",
      "X:377",
      "X:378",
      "X:379",
      "X:38",
      "X:380",
      "X:381",
      "X:382",
      "X:383",
      "X:384",
      "X:385",
      "X:386",
      "X:387",
      "X:388",
      "X:389",
      "X:39",
      "X:390",
      "X:391",
      "X:392",
      "X:393",
      "X:394",
      "X:395",
      "X:396",
      "X:397",
      "X:398",
      "X:399",
      "X:40",
      "X:400",
      "X:401",
      "X:402",
      "X:403",
      "X:404",
      "X:405",
      "X:406",
      "X:407",
      "X:408",
      "X:409",
      "X:41",
      "X:410",
      "X:411",
      "X:412",
      "X:413",
      "X:414",
      "X:415",
      "X:416",
      "X:417",
      "X:418",
      "X:419",
      "X:42",
      "X:420",
      "X:421",
      "X:422",
      "X:423",
      "X:424",
      "X:425",
      "X:426",
      "X:427",
      "X:428",
      "X:429",
      "X:43",
      "X:430",
      "X:431",
      "X:432",
      "X:433",
      "X:434",
      "X:435",
      "X:436",
      "X:437",
      "X:438",
      "X:439",
      "X:44",
      "X:440",
      "X:441",
      "X:442",
      "X:443",
      "X:444",
      "X:445",
      "X:446",
      "X:447",
      "X:448",
      "X:449",
      "X:45",
      "X:450",
      "X:451",
      "X:452",
      "X:453",
      "X:454",
      "X:455",
      "X:456",
      "X:457",
      "X:458",
      "X:459",
      "X:46",
      "X:460",
      "X:461",
      "X:462",
      "X:463",
      "X:464",
      "X:465",
      "X:47",
      "X:48",
      "X:49",
      "X:50",
      "X:51",
      "X:516",
      "X:517",
      "X:518",
      "X:519",
      "X:52",
      "X:520",
      "X:521",
      "X:522",
      "X:523",
      "X:524",
      "X:525",
      "X:526",
      "X:527",
      "X:528",
      "X:529",
      "X:53",
      "X:530",
      "X:531",
      "X:532",
      "X:533",
      "X:534",
      "X:535",
      "X:536",
      "X:537",
      "X:538",
      "X:539",
      "X:54",
      "X:540",
      "X:541",
      "X:542",
      "X:543",
      "X:544",
      "X:545",
      "X:546",
      "X:547",
      "X:548",
      "X:549",
      "X:55",
      "X:550",
      "X:551",
      "X:552",
      "X:553",
      "X:554",
      "X:555",
      "X:556",
      "X:557",
      "X:558",
      "X:559",
      "X:56",
      "X:560",
      "X:561",
      "X:562",
      "X:563",
      "X:564",
      "X:565",
      "X:566",
      "X:567",
      "X:568",
      "X:569",
      "X:57",
      "X:570",
      "X:571",
      "X:572",
      "X:573",
      "X:574",
      "X:575",
      "X:576",
      "X:577",
      "X:578",
      "X:579",
      "X:58",
      "X:580",
      "X:581",
      "X:582",
      "X:583",
      "X:584",
      "X:585",
      "X:586",
      "X:587",
      "X:588",
      "X:589",
      "X:59",
      "X:590",
      "X:591",
      "X:592",
      "X:593",
      "X:594",
      "X:595",
      "X:596",
      "X:597",
      "X:598",
      "X:599",
      "X:60",
      "X:600",
      "X:601",
      "X:602",
      "X:603",
      "X:604",
      "X:605",
      "X:606",
      "X:607",
      "X:608",
      "X:609",
      "X:61",
      "X:610",
      "X:611",
      "X:612",
      "X:613",
      "X:614",
      "X:615",
      "X:616",
      "X:617",
      "X:618",
      "X:619",
      "X:62",
      "X:620",
      "X:621",
      "X:622",
      "X:623",
      "X:624",
      "X:625",
      "X:626",
      "X:627",
      "X:628",
      "X:629",
      "X:63",
      "X:630",
      "X:631",
      "X:632",
      "X:633",
      "X:634",
      "X:635",
      "X:636",
      "X:637",
      "X:638",
      "X:639",
      "X:64",
      "X:640",
      "X:641",
      "X:642",
      "X:643",
      "X:644",
      "X:645",
      "X:646",
      "X:647",
      "X:648",
      "X:649",
      "X:65",
      "X:650",
      "X:651",
      "X:652",
      "X:653",
      "X:654",
      "X:655",
      "X:656",
      "X:657",
      "X:658",
      "X:659",
      "X:66",
      "X:660",
      "X:661",
      "X:662",
      "X:663",
      "X:664",
      "X:665",
      "X:666",
      "X:667",
      "X:668",
      "X:669",
      "X:67",
      "X:670",
      "X:671",
      "X:672",
      "X:673",
      "X:674",
      "X:675",
      "X:676",
      "X:677",
      "X:678",
      "X:679",
      "X:68",
      "X:680",
      "X:681",
      "X:682",
      "X:683",
      "X:684",
      "X:685",
      "X:686",
      "X:687",
      "X:688",
      "X:689",
      "X:69",
      "X:690",
      "X:691",
      "X:692",
      "X:693",
      "X:694",
      "X:695",
      "X:696",
      "X:697",
      "X:698",
      "X:699",
      "X:70",
      "X:700",
      "X:701",
      "X:702",
      "X:703",
      "X:704",
      "X:705",
      "X:706",
      "X:707",
      "X:708",
      "X:709",
      "X:71",
      "X:710",
      "X:711",
      "X:712",
      "X:713",
      "X:714",
      "X:715",
      "X:716",
      "X:717",
      "X:718",
      "X:719",
      "X:72",
      "X:720",
      "X:721",
      "X:722",
      "X:723",
      "X:724",
      "X:725",
      "X:726",
      "X:727",
      "X:728",
      "X:729",
      "X:73",
      "X:730",
      "X:731",
      "X:732",
      "X:733",
      "X:734",
      "X:735",
      "X:736",
      "X:737",
      "X:738",
      "X:739",
      "X:74",
      "X:740",
      "X:741",
      "X:742",
      "X:743",
      "X:744",
      "X:745",
      "X:746",
      "X:747",
      "X:748",
      "X:749",
      "X:75",
      "X:750",
      "X:751",
      "X:752",
      "X:753",
      "X:754",
      "X:755",
      "X:756",
      "X:757",
      "X:758",
      "X:759",
      "X:76",
      "X:760",
      "X:761",
      "X:762",
      "X:763",
      "X:764",
      "X:765",
      "X:766",
      "X:767",
      "X:768",
      "X:769",
      "X:77",
      "X:770",
      "X:771",
      "X:772",
      "X:773",
      "X:774",
      "X:775",
      "X:776",
      "X:777",
      "X:778",
      "X:779",
      "X:78",
      "X:780",
      "X:781",
      "X:782",
      "X:783",
      "X:784",
      "X:785",
      "X:786",
      "X:787",
      "X:788",
      "X:789",
      "X:79",
      "X:790",
      "X:791",
      "X:792",
      "X:793",
      "X:794",
      "X:795",
      "X:796",
      "X:797",
      "X:798",
      "X:799",
      "X:80",
      "X:81",
      "X:82",
      "X:83",
      "X:84",
      "X:85",
      "X:86",
      "X:87",
      "X:88",
      "X:89",
      "X:90",
      "X:91",
      "X:92",
      "X:93",
      "X:94",
      "X:95",
      "X:96",
      "X:97",
      "X:98",
      "X:99"
    ],
    "X:114": [
      "X:100",
      "X:101",
      "X:102",
      "X:103",
      "X:104",
      "X:105",
      "X:106",
      "X:107",
      "X:108",
      "X:109",
      "X:11",
      "X:110",
      "X:111",
      "X:112",
      "X:113",
      "X:115",
      "X:116",
      "X:117",
      "X:118",
      "X:119",
      "X:12",
      "X:120",
      "X:121",
      "X:122",
      "X:123",
      "X:124",
      "X:125",
      "X:126",
      "X:127",
      "X:128",
      "X:129",
      "X:13",
      "X:130",
      "X:131",
      "X:132",
      "X:133",
      "X:134",
      "X:135",
      "X:136",
      "X:137",
      "X:138",
      "X:139",
      "X:14",
      "X:140",
      "X:141",
      "X:142",
      "X:143",
      "X:144",
      "X:145",
      "X:146",
      "X:147",
      "X:148",
      "X:149",
      "X:15",
      "X:150",
      "X:151",
      "X:152",
      "X:153",
      "X:154",
      "X:155",
      "X:156",
      "X:157",
      "X:158",
      "X:159",
      "X:16",
      "X:160",
      "X:161",
      "X:162",
      "X:163",
      "X:164",
      "X:165",
      "X:166",
      "X:167",
      "X:168",
      "X:169",
      "X:17",
      "X:170",
      "X:171",
      "X:172",
      "X:173",
      "X:174",
      "X:175",
      "X:176",
      "X:177",
      "X:178",
      "X:179",
      "X:18",
      "X:180",
      "X:181",
      "X:182",
      "X:183",
      "X:184",
      "X:185",
      "X:186",
      "X:187",
      "X:188",
      "X:189",
      "X:19",
      "X:190",
      "X:191",
      "X:192",
      "X:193",
      "X:194",
      "X:195",
      "X:196",
      "X:197",
      "X:198",
      "X:199",
      "X:20",
      "X:200",
      "X:201",
      "X:202",
      "X:203",
      "X:204",
      "X:205",
      "X:206",
      "X:207",
      "X:208",
      "X:209",
      "X:21",
      "X:210",
      "X:211",
      "X:212",
      "X:213",
      "X:214",
      "X:215",
      "X:216",
      "X:217",
      "X:218",
      "X:219",
      "X:22",
      "X:220",
      "X:221",
      "X:222",
      "X:223",
      "X:224",
      "X:225",
      "X:226",
      "X:23",
      "X:235",
      "X:236",
      "X:237",
      "X:238",
      "X:239",
      "X:24",
      "X:240",
      "X:241",
      "X:242",
      "X:243",
      "X:244",
      "X:245",
      "X:246",
      "X:247",
      "X:248",
      "X:249",
      "X:25",
      "X:250",
      "X:26",
      "X:266",
      "X:267",
      "X:268",
      "X:269",
      "X:27",
      "X:270",
      "X:271",
      "X:272",
      "X:273",
      "X:274",
      "X:275",
      "X:276",
      "X:277",
      "X:28",
      "X:286",
      "X:287",
      "X:288",
      "X:289",
      "X:29",
      "X:290",
      "X:291",
      "X:292",
      "X:293",
      "X:294",
      "X:295",
      "X:296",
      "X:297",
      "X:298",
      "X:299",
      "X:30",
      "X:300",
      "X:301",
      "X:302",
      "X:303",
      "X:304",
      "X:305",
      "X:306",
      "X:307",
      "X:308",
      "X:309",
      "X:31",
      "X:310",
      "X:311",
      "X:312",
      "X:313",
      "X:314",
      "X:315",
      "X:316",
      "X:317",
      "X:318",
      "X:319",
      "X:32",
      "X:320",
      "X:321",
      "X:322",
      "X:323",
      "X:324",
      "X:325",
      "X:326",
      "X:327",
      "X:328",
      "X:329",
      "X:33",
      "X:330",
      "X:331",
      "X:332",
      "X:333",
      "X:334",
      "X:335",
      "X:336",
      "X:337",
      "X:338",
      "X:339",
      "X:34",
      "X:340",
      "X:341",
      "X:342",
      "X:343",
      "X:344",
      "X:345",
      "X:346",
      "X:347",
      "X:348",
      "X:349",
      "X:35",
      "X:350",
      "X:351",
      "X:352",
      "X:353",
      "X:354",
      "X:355",
      "X:356",
      "X:357",
      "X:358",
      "X:359",
      "X:36",
      "X:360",
      "X:361",
      "X:362",
      "X:363",
      "X:364",
      "X:365",
      "X:366",
      "X:367",
      "X:368",
      "X:369",
      "X:37",
      "X:370",
      "X:371",
      "X:372",
      "X:373",
      "X:374",
      "X:375",
      "X:376",
      "X:377",
      "X:378",
      "X:379",
      "X:38",
      "X:380",
      "X:381",
      "X:382",
      "X:383",
      "X:384",
      "X:385",
      "X:386",
      "X:387",
      "X:388",
      "X:389",
      "X:39",
      "X:390",
      "X:391",
      "X:392",
      "X:393",
      "X:394",
      "X:395",
      "X:396",
      "X:397",
      "X:398",
      "X:399",
      "X:40",
      "X:400",
      "X:401",
      "X:402",
      "X:403",
      "X:404",
      "X:405",
      "X:406",
      "X:407",
      "X:408",
      "X:409",
      "X:41",
      "X:410",
      "X:411",
      "X:412",
      "X:413",
      "X:414",
      "X:415",
      "X:416",
      "X:417",
      "X:418",
      "X:419",
      "X:42",
      "X:420",
      "X:421",
      "X:422",
      "X:423",
      "X:424",
      "X:425",
      "X:426",
      "X:427",
      "X:428",
      "X:429",
      "X:43",
      "X:430",
      "X:431",
      "X:432",
      "X:433",
      "X:434",
      "X:435",
      "X:436",
      "X:437",
      "X:438",
      "X:439",
      "X:44",
      "X:440",
      "X:441",
      "X:442",
      "X:443",
      "X:444",
      "X:445",
      "X:446",
      "X:447",
      "X:448",
      "X:449",
      "X:45",
      "X:450",
      "X:451",
      "X:452",
      "X:453",
      "X:454",
      "X:455",
      "X:456",
      "X:457",
      "X:458",
      "X:459",
      "X:46",
      "X:460",
      "X:461",
      "X:462",
      "X:463",
      "X:464",
      "X:465",
      "X:47",
      "X:48",
      "X:49",
      "X:50",
      "X:51",
      "X:516",
      "X:517",
      "X:518",
      "X:519",
      "X:52",
      "X:520",
      "X:521",
      "X:522",
      "X:523",
      "X:524",
      "X:525",
      "X:526",
      "X:527",
      "X:528",
      "X:529",
      "X:53",
      "X:530",
      "X:531",
      "X:532",
      "X:533",
      "X:534",
      "X:535",
      "X:536",
      "X:537",
      "X:538",
      "X:539",
      "X:54",
      "X:540",
      "X:541",
      "X:542",
      "X:543",
      "X:544",
      "X:545",
      "X:546",
      "X:547",
      "X:548",
      "X:549",
      "X:55",
      "X:550",
      "X:551",
      "X:552",
      "X:553",
      "X:554",
      "X:555",
      "X:556",
      "X:557",
      "X:558",
      "X:559",
      "X:56",
      "X:560",
      "X:561",
      "X:562",
      "X:563",
      "X:564",
      "X:565",
      "X:566",
      "X:567",
      "X:568",
      "X:569",
      "X:57",
      "X:570",
      "X:571",
      "X:572",
      "X:573",
      "X:574",
      "X:575",
      "X:576",
      "X:577",
      "X:578",
      "X:579",
      "X:58",
      "X:580",
      "X:581",
      "X:582",
      "X:583",
      "X:584",
      "X:585",
      "X:586",
      "X:587",
      "X:588",
      "X:589",
      "X:59",
      "X:590",
      "X:591",
      "X:592",
      "X:593",
      "X:594",
      "X:595",
      "X:596",
      "X:597",
      "X:598",
      "X:599",
      "X:60",
      "X:600",
      "X:601",
      "X:602",
      "X:603",
      "X:604",
      "X:605",
      "X:606",
      "X:607",
      "X:608",
      "X:609",
      "X:61",
      "X:610",
      "X:611",
      "X:612",
      "X:613",
      "X:614",
      "X:615",
      "X:616",
      "X:617",
      "X:618",
      "X:619",
      "X:62",
      "X:620",
      "X:621",
      "X:622",
      "X:623",
      "X:624",
      "X:625",
      "X:626",
      "X:627",
      "X:628",
      "X:629",
      "X:63",
      "X:630",
      "X:631",
      "X:632",
      "X:633",
      "X:634",
      "X:635",
      "X:636",
      "X:637",
      "X:638",
      "X:639",
      "X:64",
      "X:640",
      "X:641",
      "X:642",
      "X:643",
      "X:644",
      "X:645",
      "X:646",
      "X:647",
      "X:648",
      "X:649",
      "X:65",
      "X:650",
      "X:651",
      "X:652",
      "X:653",
      "X:654",
      "X:655",
      "X:656",
      "X:657",
      "X:658",
      "X:659",
      "X:66",
      "X:660",
      "X:661",
      "X:662",
      "X:663",
      "X:664",
      "X:665",
      "X:666",
      "X:667",
      "X:668",
      "X:669",
      "X:67",
      "X:670",
      "X:671",
      "X:672",
      "X:673",
      "X:674",
      "X:675",
      "X:676",
      "X:677",
      "X:678",
      "X:679",
      "X:68",
      "X:680",
      "X:681",
      "X:682",
      "X:683",
      "X:684",
      "X:685",
      "X:686",
      "X:687",
      "X:688",
      "X:689",
      "X:69",
      "X:690",
      "X:691",
      "X:692",
      "X:693",
      "X:694",
      "X:695",
      "X:696",
      "X:697",
      "X:698",
      "X:699",
      "X:70",
      "X:700",
      "X:701",
      "X:702",
      "X:703",
      "X:704",
      "X:705",
      "X:706",
      "X:707",
      "X:708",
      "X:709",
      "X:71",
      "X:710",
      "X:711",
      "X:712",
      "X:713",
      "X:714",
      "X:715",
      "X:716",
      "X:717",
      "X:718",
      "X:719",
      "X:72",
      "X:720",
      "X:721",
      "X:722",
      "X:723",
      "X:724",
      "X:725",
      "X:726",
      "X:727",
      "X:728",
      "X:729",
      "X:73",
      "X:730",
      "X:731",
      "X:732",
      "X:733",
      "X:734",
      "X:735",
      "X:736",
      "X:737",
      "X:738",
      "X:739",
      "X:74",
      "X:740",
      "X:741",
      "X:742",
      "X:743",
      "X:744",
      "X:745",
      "X:746",
      "X:747",
      "X:748",
      "X:749",
      "X:75",
      "X:750",
      "X:751",
      "X:752",
      "X:753",
      "X:754",
      "X:755",
      "X:756",
      "X:757",
      "X:758",
      "X:759",
      "X:76",
      "X:760",
      "X:761",
      "X:762",
      "X:763",
      "X:764",
      "X:765",
      "X:766",
      "X:767",
      "X:768",
      "X:769",
      "X:77",
      "X:770",
      "X:771",
      "X:772",
      "X:773",
      "X:774",
      "X:775",
      "X:776",
      "X:777",
      "X:778",
      "X:779",
      "X:78",
      "X:780",
      "X:781",
      "X:782",
      "X:783",
      "X:784",
      "X:785",
      "X:786",
      "X:787",
      "X:788",
      "X:789",
      "X:79",
      "X:790",
      "X:791",
      "X:792",
      "X:793",
      "X:794",
      "X:795",
      "X:796",
      "X:797",
      "X:798",
      "X:799",
      "X:80",
      "X:81",
      "X:82",
      "X:83",
      "X:84",
      "X:85",
      "X:86",
      "X:87",
      "X:88",
      "X:89",
      "X:90",
      "X:91",
      "X:92",
      "X:93",
      "X:94",
      "X:95",
      "X:96",
      "X:97",
      "X:98",
      "X:99"
    ],
    "X:115": [
      "X:100",
      "X:101",
      "X:102",
      "X:103",
      "X:104",
      "X:105",
      "X:106",
      "X:107",
      "X:108",
      "X:109",
      "X:11",
      "X:110",
      "X:111",
      "X:112",
      "X:113",
      "X:114",
      "X:116",
      "X:117",
      "X:118",
      "X:119",
      "X:12",
      "X:120",
      "X:121",
      "X:122",
      "X:123",
      "X:124",
      "X:125",
      "X:126",
      "X:127",
      "X:128",
      "X:129",
      "X:13",
      "X:130",
      "X:131",
      "X:132",
      "X:133",
      "X:134",
      "X:135",
      "X:136",
      "X:137",
      "X:138",
      "X:139",
      "X:14",
      "X:140",
      "X:141",
      "X:142",
      "X:143",
      "X:144",
      "X:145",
      "X:146",
      "X:147",
      "X:148",
      "X:149",
      "X:15",
      "X:150",
      "X:151",
      "X:152",
      "X:153",
      "X:154",
      "X:155",
      "X:156",
      "X:157",
      "X:158",
      "X:159",
      "X:16",
      "X:160",
      "X:161",
      "X:162",
      "X:163",
      "X:164",
      "X:165",
      "X:166",
      "X:167",
      "X:168",
      "X:169",
      "X:17",
      "X:170",
      "X:171",
      "X:172",
      "X:173",
      "X:174",
      "X:175",
      "X:176",
      "X:177",
      "X:178",
      "X:179",
      "X:18",
      "X:180",
      "X:181",
      "X:182",
      "X:183",
      "X:184",
      "X:185",
      "X:186",
      "X:187",
      "X:188",
      "X:189",
      "X:19",
      "X:190",
      "X:191",
      "X:192",
      "X:193",
      "X:194",
      "X:195",
      "X:196",
      "X:197",
      "X:198",
      "X:199",
      "X:20",
      "X:200",
      "X:201",
      "X:202",
      "X:203",
      "X:204",
      "X:205",
      "X:206",
      "X:207",
      "X:208",
      "X:209",
      "X:21",
      "X:210",
      "X:211",
      "X:212",
      "X:213",
      "X:214",
      "X:215",
      "X:216",
      "X:217",
      "X:218",
      "X:219",
      "X:22",
      "X:220",
      "X:221",
      "X:222",
      "X:223",
      "X:224",
      "X:225",
      "X:226",
      "X:23",
      "X:235",
      "X:236",
      "X:237",
      "X:238",
      "X:239",
      "X:24",
      "X:240",
      "X:241",
      "X:242",
      "X:243",
      "X:244",
      "X:245",
      "X:246",
      "X:247",
      "X:248",
      "X:249",
      "X:25",
      "X:250",
      "X:26",
      "X:266",
      "X:267",
      "X:268",
      "X:269",
      "X:27",
      "X:270",
      "X:271",
      "X:272",
      "X:273",
      "X:274",
      "X:275",
      "X:276",
      "X:277",
      "X:28",
      "X:286",
      "X:287",
      "X:288",
      "X:289",
      "X:29",
      "X:290",
      "X:291",
      "X:292",
      "X:293",
      "X:294",
      "X:295",
      "X:296",
      "X:297",
      "X:298",
      "X:299",
      "X:30",
      "X:300",
      "X:301",
      "X:302",
      "X:303",
      "X:304",
      "X:305",
      "X:306",
      "X:307",
      "X:308",
      "X:309",
      "X:31",
      "X:310",
      "X:311",
      "X:312",
      "X:313",
      "X:314",
      "X:315",
      "X:316",
      "X:317",
      "X:318",
      "X:319",
      "X:32",
      "X:320",
      "X:321",
      "X:322",
      "X:323",
      "X:324",
      "X:325",
      "X:326",
      "X:327",
      "X:328",
      "X:329",
      "X:33",
      "X:330",
      "X:331",
      "X:332",
      "X:333",
      "X:334",
      "X:335",
      "X:336",
      "X:337",
      "X:338",
      "X:339",
      "X:34",
      "X:340",
      "X:341",
      "X:342",
      "X:343",
      "X:344",
      "X:345",
      "X:346",
      "X:347",
      "X:348",
      "X:349",
      "X:35",
      "X:350",
      "X:351",
      "X:352",
      "X:353",
      "X:354",
      "X:355",
      "X:356",
      "X:357",
      "X:358",
      "X:359",
      "X:36",
      "X:360",
      "X:361",
      "X:362",
      "X:363",
      "X:364",
      "X:365",
      "X:366",
      "X:367",
      "X:368",
      "X:369",
      "X:37",
      "X:370",
      "X:371",
      "X:372",
      "X:373",
      "X:374",
      "X:375",
      "X:376",
      "X:377",
      "X:378",
      "X:379",
      "X:38",
      "X:380",
      "X:381",
      "X:382",
      "X:383",
      "X:384",
      "X:385",
      "X:386",
      "X:387",
      "X:388",
      "X:389",
      "X:39",
      "X:390",
      "X:391",
      "X:392",
      "X:393",
      "X:394",
      "X:395",
      "X:396",
      "X:397",
      "X:398",
      "X:399",
      "X:40",
      "X:400",
      "X:401",
      "X:402",
      "X:403",
      "X:404",
      "X:405",
      "X:406",
      "X:407",
      "X:408",
      "X:409",
      "X:41",
      "X:410",
      "X:411",
      "X:412",
      "X:413",
      "X:414",
      "X:415",
      "X:416",
      "X:417",
      "X:418",
      "X:419",
      "X:42",
      "X:420",
      "X:421",
      "X:422",
      "X:423",
      "X:424",
      "X:425",
      "X:426",
      "X:427",
      "X:428",
      "X:429",
      "X:43",
      "X:430",
      "X:431",
      "X:432",
      "X:433",
      "X:434",
      "X:435",
      "X:436",
      "X:437",
      "X:438",
      "X:439",
      "X:44",
      "X:440",
      "X:441",
      "X:442",
      "X:443",
      "X:444",
      "X:445",
      "X:446",
      "X:447",
      "X:448",
      "X:449",
      "X:45",
      "X:450",
      "X:451",
      "X:452",
      "X:453",
      "X:454",
      "X:455",
      "X:456",
      "X:457",
      "X:458",
      "X:459",
      "X:46",
      "X:460",
      "X:461",
      "X:462",
      "X:463",
      "X:464",
      "X:465",
      "X:47",
      "X:48",
      "X:49",
      "X:50",
      "X:51",
      "X:516",
      "X:517",
      "X:518",
      "X:519",
      "X:52",
      "X:520",
      "X:521",
      "X:522",
      "X:523",
      "X:524",
      "X:525",
      "X:526",
      "X:527",
      "X:528",
      "X:529",
      "X:53",
      "X:530",
      "X:531",
      "X:532",
      "X:533",
      "X:534",
      "X:535",
      "X:536",
      "X:537",
      "X:538",
      "X:539",
      "X:54",
      "X:540",
      "X:541",
      "X:542",
      "X:543",
      "X:544",
      "X:545",
      "X:546",
      "X:547",
      "X:548",
      "X:549",
      "X:55",
      "X:550",
      "X:551",
      "X:552",
      "X:553",
      "X:554",
      "X:555",
      "X:556",
      "X:557",
      "X:558",
      "X:559",
      "X:56",
      "X:560",
      "X:561",
      "X:562",
      "X:563",
      "X:564",
      "X:565",
      "X:566",
      "X:567",
      "X:568",
      "X:569",
      "X:57",
      "X:570",
      "X:571",
      "X:572",
      "X:573",
      "X:574",
      "X:575",
      "X:576",
      "X:577",
      "X:578",
      "X:579",
      "X:58",
      "X:580",
      "X:581",
      "X:582",
      "X:583",
      "X:584",
      "X:585",
      "X:586",
      "X:587",
      "X:588",
      "X:589",
      "X:59",
      "X:590",
      "X:591",
      "X:592",
      "X:593",
      "X:594",
      "X:595",
      "X:596",
      "X:597",
      "X:598",
      "X:599",
      "X:60",
      "X:600",
      "X:601",
      "X:602",
      "X:603",
      "X:604",
      "X:605",
      "X:606",
      "X:607",
      "X:608",
      "X:609",
      "X:61",
      "X:610",
      "X:611",
      "X:612",
      "X:613",
      "X:614",
      "X:615",
      "X:616",
      "X:617",
      "X:618",
      "X:619",
      "X:62",
      "X:620",
      "X:621",
      "X:622",
      "X:623",
      "X:624",
      "X:625",
      "X:626",
      "X:627",
      "X:628",
      "X:629",
      "X:63",
      "X:630",
      "X:631",
      "X:632",
      "X:633",
      "X:634",
      "X:635",
      "X:636",
      "X:637",
      "X:638",
      "X:639",
      "X:64",
      "X:640",
      "X:641",
      "X:642",
      "X:643",
      "X:644",
      "X:645",
      "X:646",
      "X:647",
      "X:648",
      "X:649",
      "X:65",
      "X:650",
      "X:651",
      "X:652",
      "X:653",
      "X:654",
      "X:655",
      "X:656",
      "X:657",
      "X:658",
      "X:659",
      "X:66",
      "X:660",
      "X:661",
      "X:662",
      "X:663",
      "X:664",
      "X:665",
      "X:666",
      "X:667",
      "X:668",
      "X:669",
      "X:67",
      "X:670",
      "X:671",
      "X:672",
      "X:673",
      "X:674",
      "X:675",
      "X:676",
      "X:677",
      "X:678",
      "X:679",
      "X:68",
      "X:680",
      "X:681",
      "X:682",
      "X:683",
      "X:684",
      "X:685",
      "X:686",
      "X:687",
      "X:688",
      "X:689",
      "X:69",
      "X:690",
      "X:691",
      "X:692",
      "X:693",
      "X:694",
      "X:695",
      "X:696",
      "X:697",
      "X:698",
      "X:699",
      "X:70",
      "X:700",
      "X:701",
      "X:702",
      "X:703",
      "X:704",
      "X:705",
      "X:706",
      "X:707",
      "X:708",
      "X:709",
      "X:71",
      "X:710",
      "X:711",
      "X:712",
      "X:713",
      "X:714",
      "X:715",
      "X:716",
      "X:717",
      "X:718",
      "X:719",
      "X:72",
      "X:720",
      "X:721",
      "X:722",
      "X:723",
      "X:724",
      "X:725",
      "X:726",
      "X:727",
      "X:728",
      "X:729",
      "X:73",
      "X:730",
      "X:731",
      "X:732",
      "X:733",
      "X:734",
      "X:735",
      "X:736",
      "X:737",
      "X:738",
      "X:739",
      "X:74",
      "X:740",
      "X:741",
      "X:742",
      "X:743",
      "X:744",
      "X:745",
      "X:746",
      "X:747",
      "X:748",
      "X:749",
      "X:75",
      "X:750",
      "X:751",
      "X:752",
      "X:753",
      "X:754",
      "X:755",
      "X:756",
      "X:757",
      "X:758",
      "X:759",
      "X:76",
      "X:760",
      "X:761",
      "X:762",
      "X:763",
      "X:764",
      "X:765",
      "X:766",
      "X:767",
      "X:768",
      "X:769",
      "X:77",
      "X:770",
      "X:771",
      "X:772",
      "X:773",
      "X:774",
      "X:775",
      "X:776",
      "X:777",
      "X:778",
      "X:779",
      "X:78",
      "X:780",
      "X:781",
      "X:782",
      "X:783",
      "X:784",
      "X:785",
      "X:786",
      "X:787",
      "X:788",
      "X:789",
      "X:79",
      "X:790",
      "X:791",
      "X:792",
      "X:793",
      "X:794",
      "X:795",
      "X:796",
      "X:797",
      "X:798",
      "X:799",
      "X:80",
      "X:81",
      "X:82",
      "X:83",
      "X:84",
      "X:85",
      "X:86",
      "X:87",
      "X:88",
      "X:89",
      "X:90",
      "X:91",
      "X:92",
      "X:93",
      "X:94",
      "X:95",
      "X:96",
      "X:97",
      "X:98",
      "X:99"
    ],
    "X:116": [
      "X:100",
      "X:101",
      "X:102",
      "X:103",
      "X:104",
      "X:105",
      "X:106",
      "X:107",
      "X:108",
      "X:109",
      "X:11",
      "X:110",
      "X:111",
      "X:112",
      "X:113",
      "X:114",
      "X:115",
      "X:117",
      "X:118",
      "X:119",
      "X:12",
      "X:120",
      "X:121",
      "X:122",
      "X:123",
      "X:124",
      "X:125",
      "X:126",
      "X:127",
      "X:128",
      "X:129",
      "X:13",
      "X:130",
      "X:131",
      "X:132",
      "X:133",
      "X:134",
      "X:135",
      "X:136",
      "X:137",
      "X:138",
      "X:139",
      "X:14",
      "X:140",
      "X:141",
      "X:142",
      "X:143",
      "X:144",
      "X:145",
      "X:146",
      "X:147",
      "X:148",
      "X:149",
      "X:15",
      "X:150",
      "X:151",
      "X:152",
      "X:153",
      "X:154",
      "X:155",
      "X:156",
      "X:157",
      "X:158",
      "X:159",
      "X:16",
      "X:160",
      "X:161",
      "X:162",
      "X:163",
      "X:164",
      "X:165",
      "X:166",
      "X:167",
      "X:168",
      "X:169",
      "X:17",
      "X:170",
      "X:171",
      "X:172",
      "X:173",
      "X:174",
      "X:175",
      "X:176",
      "X:177",
      "X:178",
      "X:179",
      "X:18",
      "X:180",
      "X:181",
      "X:182",
      "X:183",
      "X:184",
      "X:185",
      "X:186",
      "X:187",
      "X:188",
      "X:189",
      "X:19",
      "X:190",
      "X:191",
      "X:192",
      "X:193",
      "X:194",
      "X:195",
      "X:196",
      "X:197",
      "X:198",
      "X:199",
      "X:20",
      "X:200",
      "X:201",
      "X:202",
      "X:203",
      "X:204",
      "X:205",
      "X:206",
      "X:207",
      "X:208",
      "X:209",
      "X:21",
      "X:210",
      "X:211",
      "X:212",
      "X:213",
      "X:214",
      "X:215",
      "X:216",
      "X:217",
      "X:218",
      "X:219",
      "X:22",
      "X:220",
      "X:221",
      "X:222",
      "X:223",
      "X:224",
      "X:225",
      "X:226",
      "X:23",
      "X:235",
      "X:236",
      "X:237",
      "X:238",
      "X:239",
      "X:24",
      "X:240",
      "X:241",
      "X:242",
      "X:243",
      "X:244",
      "X:245",
      "X:246",
      "X:247",
      "X:248",
      "X:249",
      "X:25",
      "X:250",
      "X:26",
      "X:266",
      "X:267",
      "X:268",
      "X:269",
      "X:27",
      "X:270",
      "X:271",
      "X:272",
      "X:273",
      "X:274",
      "X:275",
      "X:276",
      "X:277",
      "X:28",
      "X:286",
      "X:287",
      "X:288",
      "X:289",
      "X:29",
      "X:290",
      "X:291",
      "X:292",
      "X:293",
      "X:294",
      "X:295",
      "X:296",
      "X:297",
      "X:298",
      "X:299",
      "X:30",
      "X:300",
      "X:301",
      "X:302",
      "X:303",
      "X:304",
      "X:305",
      "X:306",
      "X:307",
      "X:308",
      "X:309",
      "X:31",
      "X:310",
      "X:311",
      "X:312",
      "X:313",
      "X:314",
      "X:315",
      "X:316",
      "X:317",
      "X:318",
      "X:319",
      "X:32",
      "X:320",
      "X:321",
      "X:322",
      "X:323",
      "X:324",
      "X:325",
      "X:326",
      "X:327",
      "X:328",
      "X:329",
      "X:33",
      "X:330",
      "X:331",
      "X:332",
      "X:333",
      "X:334",
      "X:335",
      "X:336",
      "X:337",
      "X:338",
      "X:339",
      "X:34",
      "X:340",
      "X:341",
      "X:342",
      "X:343",
      "X:344",
      "X:345",
      "X:346",
      "X:347",
      "X:348",
      "X:349",
      "X:35",
      "X:350",
      "X:351",
      "X:352",
      "X:353",
      "X:354",
      "X:355",
      "X:356",
      "X:357",
      "X:358",
      "X:359",
      "X:36",
      "X:360",
      "X:361",
      "X:362",
      "X:363",
      "X:364",
      "X:365",
      "X:366",
      "X:367",
      "X:368",
      "X:369",
      "X:37",
      "X:370",
      "X:371",
      "X:372",
      "X:373",
      "X:374",
      "X:375",
      "X:376",
      "X:377",
      "X:378",
      "X:379",
      "X:38",
      "X:380",
      "X:381",
      "X:382",
      "X:383",
      "X:384",
      "X:385",
      "X:386",
      "X:387",
      "X:388",
      "X:389",
      "X:39",
      "X:390",
      "X:391",
      "X:392",
      "X:393",
      "X:394",
      "X:395",
      "X:396",
      "X:397",
      "X:398",
      "X:399",
      "X:40",
      "X:400",
      "X:401",
      "X:402",
      "X:403",
      "X:404",
      "X:405",
      "X:406",
      "X:407",
      "X:408",
      "X:409",
      "X:41",
      "X:410",
      "X:411",
      "X:412",
      "X:413",
      "X:414",
      "X:415",
      "X:416",
      "X:417",
      "X:418",
      "X:419",
      "X:42",
      "X:420",
      "X:421",
      "X:422",
      "X:423",
      "X:424",
      "X:425",
      "X:426",
      "X:427",
      "X:428",
      "X:429",
      "X:43",
      "X:430",
      "X:431",
      "X:432",
      "X:433",
      "X:434",
      "X:435",
      "X:436",
      "X:437",
      "X:438",
      "X:439",
      "X:44",
      "X:440",
      "X:441",
      "X:442",
      "X:443",
      "X:444",
      "X:445",
      "X:446",
      "X:447",
      "X:448",
      "X:449",
      "X:45",
      "X:450",
      "X:451",
      "X:452",
      "X:453",
      "X:454",
      "X:455",
      "X:456",
      "X:457",
      "X:458",
      "X:459",
      "X:46",
      "X:460",
      "X:461",
      "X:462",
      "X:463",
      "X:464",
      "X:465",
      "X:47",
      "X:48",
      "X:49",
      "X:50",
      "X:51",
      "X:516",
      "X:517",
      "X:518",
      "X:519",
      "X:52",
      "X:520",
      "X:521",
      "X:522",
      "X:523",
      "X:524",
      "X:525",
      "X:526",
      "X:527",
      "X:528",
      "X:529",
      "X:53",
      "X:530",
      "X:531",
      "X:532",
      "X:533",
      "X:534",
      "X:535",
      "X:536",
      "X:537",
      "X:538",
      "X:539",
      "X:54",
      "X:540",
      "X:541",
      "X:542",
      "X:543",
      "X:544",
      "X:545",
      "X:546",
      "X:547",
      "X:548",
      "X:549",
      "X:55",
      "X:550",
      "X:551",
      "X:552",
      "X:553",
      "X:554",
      "X:555",
      "X:556",
      "X:557",
      "X:558",
      "X:559",
      "X:56",
      "X:560",
      "X:561",
      "X:562",
      "X:563",
      "X:564",
      "X:565",
      "X:566",
      "X:567",
      "X:568",
      "X:569",
      "X:57",
      "X:570",
      "X:571",
      "X:572",
      "X:573",
      "X:574",
      "X:575",
      "X:576",
      "X:577",
      "X:578",
      "X:579",
      "X:58",
      "X:580",
      "X:581",
      "X:582",
      "X:583",
      "X:584",
      "X:585",
      "X:586",
      "X:587",
      "X:588",
      "X:589",
      "X:59",
      "X:590",
      "X:591",
      "X:592",
      "X:593",
      "X:594",
      "X:595",
      "X:596",
      "X:597",
      "X:598",
      "X:599",
      "X:60",
      "X:600",
      "X:601",
      "X:602",
      "X:603",
      "X:604",
      "X:605",
      "X:606",
      "X:607",
      "X:608",
      "X:609",
      "X:61",
      "X:610",
      "X:611",
      "X:612",
      "X:613",
      "X:614",
      "X:615",
      "X:616",
      "X:617",
      "X:618",
      "X:619",
      "X:62",
      "X:620",
      "X:621",
      "X:622",
      "X:623",
      "X:624",
      "X:625",
      "X:626",
      "X:627",
      "X:628",
      "X:629",
      "X:63",
      "X:630",
      "X:631",
      "X:632",
      "X:633",
      "X:634",
      "X:635",
      "X:636",
      "X:637",
      "X:638",
      "X:639",
      "X:64",
      "X:640",
      "X:641",
      "X:642",
      "X:643",
      "X:644",
      "X:645",
      "X:646",
      "X:647",
      "X:648",
      "X:649",
      "X:65",
      "X:650",
      "X:651",
      "X:652",
      "X:653",
      "X:654",
      "X:655",
      "X:656",
      "X:657",
      "X:658",
      "X:659",
      "X:66",
      "X:660",
      "X:661",
      "X:662",
      "X:663",
      "X:664",
      "X:665",
      "X:666",
      "X:667",
      "X:668",
      "X:669",
      "X:67",
      "X:670",
      "X:671",
      "X:672",
      "X:673",
      "X:674",
      "X:675",
      "X:676",
      "X:677",
      "X:678",
      "X:679",
      "X:68",
      "X:680",
      "X:681",
      "X:682",
      "X:683",
      "X:684",
      "X:685",
      "X:686",
      "X:687",
      "X:688",
      "X:689",
      "X:69",
      "X:690",
      "X:691",
      "X:692",
      "X:693",
      "X:694",
      "X:695",
      "X:696",
      "X:697",
      "X:698",
      "X:699",
      "X:70",
      "X:700",
      "X:701",
      "X:702",
      "X:703",
      "X:704",
      "X:705",
      "X:706",
      "X:707",
      "X:708",
      "X:709",
      "X:71",
      "X:710",
      "X:711",
      "X:712",
      "X:713",
      "X:714",
      "X:715",
      "X:716",
      "X:717",
      "X:718",
      "X:719",
      "X:72",
      "X:720",
      "X:721",
      "X:722",
      "X:723",
      "X:724",
      "X:725",
      "X:726",
      "X:727",
      "X:728",
      "X:729",
      "X:73",
      "X:730",
      "X:731",
      "X:732",
      "X:733",
      "X:734",
      "X:735",
      "X:736",
      "X:737",
      "X:738",
      "X:739",
      "X:74",
      "X:740",
      "X:741",
      "X:742",
      "X:743",
      "X:744",
      "X:745",
      "X:746",
      "X:747",
      "X:748",
      "X:749",
      "X:75",
      "X:750",
      "X:751",
      "X:752",
      "X:753",
      "X:754",
      "X:755",
      "X:756",
      "X:757",
      "X:758",
      "X:759",
      "X:76",
      "X:760",
      "X:761",
      "X:762",
      "X:763",
      "X:764",
      "X:765",
      "X:766",
      "X:767",
      "X:768",
      "X:769",
      "X:77",
      "X:770",
      "X:771",
      "X:772",
      "X:773",
      "X:774",
      "X:775",
      "X:776",
      "X:777",
      "X:778",
      "X:779",
      "X:78",
      "X:780",
      "X:781",
      "X:782",
      "X:783",
      "X:784",
      "X:785",
      "X:786",
      "X:787",
      "X:788",
      "X:789",
      "X:79",
      "X:790",
      "X:791",
      "X:792",
      "X:793",
      "X:794",
      "X:795",
      "X:796",
      "X:797",
      "X:798",
      "X:799",
      "X:80",
      "X:81",
      "X:82",
      "X:83",
      "X:84",
      "X:85",
      "X:86",
      "X:87",
      "X:88",
      "X:89",
      "X:90",
      "X:91",
      "X:92",
      "X:93",
      "X:94",
      "X:95",
      "X:96",
      "X:97",
      "X:98",
      "X:99"
    ],
    "X:117": [
      "X:100",
      "X:101",
      "X:102",
      "X:103",
      "X:104",
      "X:105",
      "X:106",
      "X:107",
      "X:108",
      "X:109",
      "X:11",
      "X:110",
      "X:111",
      "X:112",
      "X:113",
      "X:114",
      "X:115",
      "X:116",
      "X:118",
      "X:119",
      "X:12",
      "X:120",
      "X:121",
      "X:122",
      "X:123",
      "X:124",
      "X:125",
      "X:126",
      "X:127",
      "X:128",
      "X:129",
      "X:13",
      "X:130",
      "X:131",
      "X:132",
      "X:133",
      "X:134",
      "X:135",
      "X:136",
      "X:137",
      "X:138",
      "X:139",
      "X:14",
      "X:140",
      "X:141",
      "X:142",
      "X:143",
      "X:144",
      "X:145",
      "X:146",
      "X:147",
      "X:148",
      "X:149",
      "X:15",
      "X:150",
      "X:151",
      "X:152",
      "X:153",
      "X:154",
      "X:155",
      "X:156",
      "X:157",
      "X:158",
      "X:159",
      "X:16",
      "X:160",
      "X:161",
      "X:162",
      "X:163",
      "X:164",
      "X:165",
      "X:166",
      "X:167",
      "X:168",
      "X:169",
      "X:17",
      "X:170",
      "X:171",
      "X:172",
      "X:173",
      "X:174",
      "X:175",
      "X:176",
      "X:177",
      "X:178",
      "X:179",
      "X:18",
      "X:180",
      "X:181",
      "X:182",
      "X:183",
      "X:184",
      "X:185",
      "X:186",
      "X:187",
      "X:188",
      "X:189",
      "X:19",
      "X:190",
      "X:191",
      "X:192",
      "X:193",
      "X:194",
      "X:195",
      "X:196",
      "X:197",
      "X:198",
      "X:199",
      "X:20",
      "X:200",
      "X:201",
      "X:202",
      "X:203",
      "X:204",
      "X:205",
      "X:206",
      "X:207",
      "X:208",
      "X:209",
      "X:21",
      "X:210",
      "X:211",
      "X:212",
      "X:213",
      "X:214",
      "X:215",
      "X:216",
      "X:217",
      "X:218",
      "X:219",
      "X:22",
      "X:220",
      "X:221",
      "X:222",
      "X:223",
      "X:224",
      "X:225",
      "X:226",
      "X:23",
      "X:235",
      "X:236",
      "X:237",
      "X:238",
      "X:239",
      "X:24",
      "X:240",
      "X:241",
      "X:242",
      "X:243",
      "X:244",
      "X:245",
      "X:246",
      "X:247",
      "X:248",
      "X:249",
      "X:25",
      "X:250",
      "X:26",
      "X:266",
      "X:267",
      "X:268",
      "X:269",
      "X:27",
      "X:270",
      "X:271",
      "X:272",
      "X:273",
      "X:274",
      "X:275",
      "X:276",
      "X:277",
      "X:28",
      "X:286",
      "X:287",
      "X:288",
      "X:289",
      "X:29",
      "X:290",
      "X:291",
      "X:292",
      "X:293",
      "X:294",
      "X:295",
      "X:296",
      "X:297",
      "X:298",
      "X:299",
      "X:30",
      "X:300",
      "X:301",
      "X:302",
      "X:303",
      "X:304",
      "X:305",
      "X:306",
      "X:307",
      "X:308",
      "X:309",
      "X:31",
      "X:310",
      "X:311",
      "X:312",
      "X:313",
      "X:314",
      "X:315",
      "X:316",
      "X:317",
      "X:318",
      "X:319",
      "X:32",
      "X:320",
      "X:321",
      "X:322",
      "X:323",
      "X:324",
      "X:325",
      "X:326",
      "X:327",
      "X:328",
      "X:329",
      "X:33",
      "X:330",
      "X:331",
      "X:332",
      "X:333",
      "X:334",
      "X:335",
      "X:336",
      "X:337",
      "X:338",
      "X:339",
      "X:34",
      "X:340",
      "X:341",
      "X:342",
      "X:343",
      "X:344",
      "X:345",
      "X:346",
      "X:347",
      "X:348",
      "X:349",
      "X:35",
      "X:350",
      "X:351",
      "X:352",
      "X:353",
      "X:354",
      "X:355",
      "X:356",
      "X:357",
      "X:358",
      "X:359",
      "X:36",
      "X:360",
      "X:361",
      "X:362",
      "X:363",
      "X:364",
      "X:365",
      "X:366",
      "X:367",
      "X:368",
      "X:369",
      "X:37",
      "X:370",
      "X:371",
      "X:372",
      "X:373",
      "X:374",
      "X:375",
      "X:376",
      "X:377",
      "X:378",
      "X:379",
      "X:38",
      "X:380",
      "X:381",
      "X:382",
      "X:383",
      "X:384",
      "X:385",
      "X:386",
      "X:387",
      "X:388",
      "X:389",
      "X:39",
      "X:390",
      "X:391",
      "X:392",
      "X:393",
      "X:394",
      "X:395",
      "X:396",
      "X:397",
      "X:398",
      "X:399",
      "X:40",
      "X:400",
      "X:401",
      "X:402",
      "X:403",
      "X:404",
      "X:405",
      "X:406",
      "X:407",
      "X:408",
      "X:409",
      "X:41",
      "X:410",
      "X:411",
      "X:412",
      "X:413",
      "X:414",
      "X:415",
      "X:416",
      "X:417",
      "X:418",
      "X:419",
      "X:42",
      "X:420",
      "X:421",
      "X:422",
      "X:423",
      "X:424",
      "X:425",
      "X:426",
      "X:427",
      "X:428",
      "X:429",
      "X:43",
      "X:430",
      "X:431",
      "X:432",
      "X:433",
      "X:434",
      "X:435",
      "X:436",
      "X:437",
      "X:438",
      "X:439",
      "X:44",
      "X:440",
      "X:441",
      "X:442",
      "X:443",
      "X:444",
      "X:445",
      "X:446",
      "X:447",
      "X:448",
      "X:449",
      "X:45",
      "X:450",
      "X:451",
      "X:452",
      "X:453",
      "X:454",
      "X:455",
      "X:456",
      "X:457",
      "X:458",
      "X:459",
      "X:46",
      "X:460",
      "X:461",
      "X:462",
      "X:463",
      "X:464",
      "X:465",
      "X:47",
      "X:48",
      "X:49",
      "X:50",
      "X:51",
      "X:516",
      "X:517",
      "X:518",
      "X:519",
      "X:52",
      "X:520",
      "X:521",
      "X:522",
      "X:523",
      "X:524",
      "X:525",
      "X:526",
      "X:527",
      "X:528",
      "X:529",
      "X:53",
      "X:530",
      "X:531",
      "X:532",
      "X:533",
      "X:534",
      "X:535",
      "X:536",
      "X:537",
      "X:538",
      "X:539",
      "X:54",
      "X:540",
      "X:541",
      "X:542",
      "X:543",
      "X:544",
      "X:545",
      "X:546",
      "X:547",
      "X:548",
      "X:549",
      "X:55",
      "X:550",
      "X:551",
      "X:552",
      "X:553",
      "X:554",
      "X:555",
      "X:556",
      "X:557",
      "X:558",
      "X:559",
      "X:56",
      "X:560",
      "X:561",
      "X:562",
      "X:563",
      "X:564",
      "X:565",
      "X:566",
      "X:567",
      "X:568",
      "X:569",
      "X:57",
      "X:570",
      "X:571",
      "X:572",
      "X:573",
      "X:574",
      "X:575",
      "X:576",
      "X:577",
      "X:578",
      "X:579",
      "X:58",
      "X:580",
      "X:581",
      "X:582",
      "X:583",
      "X:584",
      "X:585",
      "X:586",
      "X:587",
      "X:588",
      "X:589",
      "X:59",
      "X:590",
      "X:591",
      "X:592",
      "X:593",
      "X:594",
      "X:595",
      "X:596",
      "X:597",
      "X:598",
      "X:599",
      "X:60",
      "X:600",
      "X:601",
      "X:602",
      "X:603",
      "X:604",
      "X:605",
      "X:606",
      "X:607",
      "X:608",
      "X:609",
      "X:61",
      "X:610",
      "X:611",
      "X:612",
      "X:613",
      "X:614",
      "X:615",
      "X:616",
      "X:617",
      "X:618",
      "X:619",
      "X:62",
      "X:620",
      "X:621",
      "X:622",
      "X:623",
      "X:624",
      "X:625",
      "X:626",
      "X:627",
      "X:628",
      "X:629",
      "X:63",
      "X:630",
      "X:631",
      "X:632",
      "X:633",
      "X:634",
      "X:635",
      "X:636",
      "X:637",
      "X:638",
      "X:639",
      "X:64",
      "X:640",
      "X:641",
      "X:642",
      "X:643",
      "X:644",
      "X:645",
      "X:646",
      "X:647",
      "X:648",
      "X:649",
      "X:65",
      "X:650",
      "X:651",
      "X:652",
      "X:653",
      "X:654",
      "X:655",
      "X:656",
      "X:657",
      "X:658",
      "X:659",
      "X:66",
      "X:660",
      "X:661",
      "X:662",
      "X:663",
      "X:664",
      "X:665",
      "X:666",
      "X:667",
      "X:668",
      "X:669",
      "X:67",
      "X:670",
      "X:671",
      "X:672",
      "X:673",
      "X:674",
      "X:675",
      "X:676",
      "X:677",
      "X:678",
      "X:679",
      "X:68",
      "X:680",
      "X:681",
      "X:682",
      "X:683",
      "X:684",
      "X:685",
      "X:686",
      "X:687",
      "X:688",
      "X:689",
      "X:69",
      "X:690",
      "X:691",
      "X:692",
      "X:693",
      "X:694",
      "X:695",
      "X:696",
      "X:697",
      "X:698",
      "X:699",
      "X:70",
      "X:700",
      "X:701",
      "X:702",
      "X:703",
      "X:704",
      "X:705",
      "X:706",
      "X:707",
      "X:708",
      "X:709",
      "X:71",
      "X:710",
      "X:711",
      "X:712",
      "X:713",
      "X:714",
      "X:715",
      "X:716",
      "X:717",
      "X:718",
      "X:719",
      "X:72",
      "X:720",
      "X:721",
      "X:722",
      "X:723",
      "X:724",
      "X:725",
      "X:726",
      "X:727",
      "X:728",
      "X:729",
      "X:73",
      "X:730",
      "X:731",
      "X:732",
      "X:733",
      "X:734",
      "X:735",
      "X:736",
      "X:737",
      "X:738",
      "X:739",
      "X:74",
      "X:740",
      "X:741",
      "X:742",
      "X:743",
      "X:744",
      "X:745",
      "X:746",
      "X:747",
      "X:748",
      "X:749",
      "X:75",
      "X:750",
      "X:751",
      "X:752",
      "X:753",
      "X:754",
      "X:755",
      "X:756",
      "X:757",
      "X:758",
      "X:759",
      "X:76",
      "X:760",
      "X:761",
      "X:762",
      "X:763",
      "X:764",
      "X:765",
      "X:766",
      "X:767",
      "X:768",
      "X:769",
      "X:77",
      "X:770",
      "X:771",
      "X:772",
      "X:773",
      "X:774",
      "X:775",
      "X:776",
      "X:777",
      "X:778",
      "X:779",
      "X:78",
      "X:780",
      "X:781",
      "X:782",
      "X:783",
      "X:784",
      "X:785",
      "X:786",
      "X:787",
      "X:788",
      "X:789",
      "X:79",
      "X:790",
      "X:791",
      "X:792",
      "X:793",
      "X:794",
      "X:795",
      "X:796",
      "X:797",
      "X:798",
      "X:799",
      "X:80",
      "X:81",
      "X:82",
      "X:83",
      "X:84",
      "X:85",
      "X:86",
      "X:87",
      "X:88",
      "X:89",
      "X:90",
      "X:91",
      "X:92",
      "X:93",
      "X:94",
      "X:95",
      "X:96",
      "X:97",
      "X:98",
      "X:99"
    ],
    "X:118": [
      "X:100",
      "X:101",
      "X:102",
      "X:103",
      "X:104",
      "X:105",
      "X:106",
      "X:107",
      "X:108",
      "X:109",
      "X:11",
      "X:110",
      "X:111",
      "X:112",
      "X:113",
      "X:114",
      "X:115",
      "X:116",
      "X:117",
      "X:119",
      "X:12",
      "X:120",
      "X:121",
      "X:122",
      "X:123",
      "X:124",
      "X:125",
      "X:126",
      "X:127",
      "X:128",
      "X:129",
      "X:13",
      "X:130",
      "X:131",
      "X:132",
      "X:133",
      "X:134",
      "X:135",
      "X:136",
      "X:137",
      "X:138",
      "X:139",
      "X:14",
      "X:140",
      "X:141",
      "X:142",
      "X:143",
      "X:144",
      "X:145",
      "X:146",
      "X:147",
      "X:148",
      "X:149",
      "X:15",
      "X:150",
      "X:151",
      "X:152",
      "X:153",
      "X:154",
      "X:155",
      "X:156",
      "X:157",
      "X:158",
      "X:159",
      "X:16",
      "X:160",
      "X:161",
      "X:162",
      "X:163",
      "X:164",
      "X:165",
      "X:166",
      "X:167",
      "X:168",
      "X:169",
      "X:17",
      "X:170",
      "X:171",
      "X:172",
      "X:173",
      "X:174",
      "X:175",
      "X:176",
      "X:177",
      "X:178",
      "X:179",
      "X:18",
      "X:180",
      "X:181",
      "X:182",
      "X:183",
      "X:184",
      "X:185",
      "X:186",
      "X:187",
      "X:188",
      "X:189",
      "X:19",
      "X:190",
      "X:191",
      "X:192",
      "X:193",
      "X:194",
      "X:195",
      "X:196",
      "X:197",
      "X:198",
      "X:199",
      "X:20",
      "X:200",
      "X:201",
      "X:202",
      "X:203",
      "X:204",
      "X:205",
      "X:206",
      "X:207",
      "X:208",
      "X:209",
      "X:21",
      "X:210",
      "X:211",
      "X:212",
      "X:213",
      "X:214",
      "X:215",
      "X:216",
      "X:217",
      "X:218",
      "X:219",
      "X:22",
      "X:220",
      "X:221",
      "X:222",
      "X:223",
      "X:224",
      "X:225",
      "X:226",
      "X:23",
      "X:235",
      "X:236",
      "X:237",
      "X:238",
      "X:239",
      "X:24",
      "X:240",
      "X:241",
      "X:242",
      "X:243",
      "X:244",
      "X:245",
      "X:246",
      "X:247",
      "X:248",
      "X:249",
      "X:25",
      "X:250",
      "X:26",
      "X:266",
      "X:267",
      "X:268",
      "X:269",
      "X:27",
      "X:270",
      "X:271",
      "X:272",
      "X:273",
      "X:274",
      "X:275",
      "X:276",
      "X:277",
      "X:28",
      "X:286",
      "X:287",
      "X:288",
      "X:289",
      "X:29",
      "X:290",
      "X:291",
      "X:292",
      "X:293",
      "X:294",
      "X:295",
      "X:296",
      "X:297",
      "X:298",
      "X:299",
      "X:30",
      "X:300",
      "X:301",
      "X:302",
      "X:303",
      "X:304",
      "X:305",
      "X:306",
      "X:307",
      "X:308",
      "X:309",
      "X:31",
      "X:310",
      "X:311",
      "X:312",
      "X:313",
      "X:314",
      "X:315",
      "X:316",
      "X:317",
      "X:318",
      "X:319",
      "X:32",
      "X:320",
      "X:321",
      "X:322",
      "X:323",
      "X:324",
      "X:325",
      "X:326",
      "X:327",
      "X:328",
      "X:329",
      "X:33",
      "X:330",
      "X:331",
      "X:332",
      "X:333",
      "X:334",
      "X:335",
      "X:336",
      "X:337",
      "X:338",
      "X:339",
      "X:34",
      "X:340",
      "X:341",
      "X:342",
      "X:343",
      "X:344",
      "X:345",
      "X:346",
      "X:347",
      "X:348",
      "X:349",
      "X:35",
      "X:350",
      "X:351",
      "X:352",
      "X:353",
      "X:354",
      "X:355",
      "X:356",
      "X:357",
      "X:358",
      "X:359",
      "X:36",
      "X:360",
      "X:361",
      "X:362",
      "X:363",
      "X:364",
      "X:365",
      "X:366",
      "X:367",
      "X:368",
      "X:369",
      "X:37",
      "X:370",
      "X:371",
      "X:372",
      "X:373",
      "X:374",
      "X:375",
      "X:376",
      "X:377",
      "X:378",
      "X:379",
      "X:38",
      "X:380",
      "X:381",
      "X:382",
      "X:383",
      "X:384",
      "X:385",
      "X:386",
      "X:387",
      "X:388",
      "X:389",
      "X:39",
      "X:390",
      "X:391",
      "X:392",
      "X:393",
      "X:394",
      "X:395",
      "X:396",
      "X:397",
      "X:398",
      "X:399",
      "X:40",
      "X:400",
      "X:401",
      "X:402",
      "X:403",
      "X:404",
      "X:405",
      "X:406",
      "X:407",
      "X:408",
      "X:409",
      "X:41",
      "X:410",
      "X:411",
      "X:412",
      "X:413",
      "X:414",
      "X:415",
      "X:416",
      "X:417",
      "X:418",
      "X:419",
      "X:42",
      "X:420",
      "X:421",
      "X:422",
      "X:423",
      "X:424",
      "X:425",
      "X:426",
      "X:427",
      "X:428",
      "X:429",
      "X:43",
      "X:430",
      "X:431",
      "X:432",
      "X:433",
      "X:434",
      "X:435",
      "X:436",
      "X:437",
      "X:438",
      "X:439",
      "X:44",
      "X:440",
      "X:441",
      "X:442",
      "X:443",
      "X:444",
      "X:445",
      "X:446",
      "X:447",
      "X:448",
      "X:449",
      "X:45",
      "X:450",
      "X:451",
      "X:452",
      "X:453",
      "X:454",
      "X:455",
      "X:456",
      "X:457",
      "X:458",
      "X:459",
      "X:46",
      "X:460",
      "X:461",
      "X:462",
      "X:463",
      "X:464",
      "X:465",
      "X:47",
      "X:48",
      "X:49",
      "X:50",
      "X:51",
      "X:516",
      "X:517",
      "X:518",
      "X:519",
      "X:52",
      "X:520",
      "X:521",
      "X:522",
      "X:523",
      "X:524",
      "X:525",
      "X:526",
      "X:527",
      "X:528",
      "X:529",
      "X:53",
      "X:530",
      "X:531",
      "X:532",
      "X:533",
      "X:534",
      "X:535",
      "X:536",
      "X:537",
      "X:538",
      "X:539",
      "X:54",
      "X:540",
      "X:541",
      "X:542",
      "X:543",
      "X:544",
      "X:545",
      "X:546",
      "X:547",
      "X:548",
      "X:549",
      "X:55",
      "X:550",
      "X:551",
      "X:552",
      "X:553",
      "X:554",
      "X:555",
      "X:556",
      "X:557",
      "X:558",
      "X:559",
      "X:56",
      "X:560",
      "X:561",
      "X:562",
      "X:563",
      "X:564",
      "X:565",
      "X:566",
      "X:567",
      "X:568",
      "X:569",
      "X:57",
      "X:570",
      "X:571",
      "X:572",
      "X:573",
      "X:574",
      "X:575",
      "X:576",
      "X:577",
      "X:578",
      "X:579",
      "X:58",
      "X:580",
      "X:581",
      "X:582",
      "X:583",
      "X:584",
      "X:585",
      "X:586",
      "X:587",
      "X:588",
      "X:589",
      "X:59",
      "X:590",
      "X:591",
      "X:592",
      "X:593",
      "X:594",
      "X:595",
      "X:596",
      "X:597",
      "X:598",
      "X:599",
      "X:60",
      "X:600",
      "X:601",
      "X:602",
      "X:603",
      "X:604",
      "X:605",
      "X:606",
      "X:607",
      "X:608",
      "X:609",
      "X:61",
      "X:610",
      "X:611",
      "X:612",
      "X:613",
      "X:614",
      "X:615",
      "X:616",
      "X:617",
      "X:618",
      "X:619",
      "X:62",
      "X:620",
      "X:621",
      "X:622",
      "X:623",
      "X:624",
      "X:625",
      "X:626",
      "X:627",
      "X:628",
      "X:629",
      "X:63",
      "X:630",
      "X:631",
      "X:632",
      "X:633",
      "X:634",
      "X:635",
      "X:636",
      "X:637",
      "X:638",
      "X:639",
      "X:64",
      "X:640",
      "X:641",
      "X:642",
      "X:643",
      "X:644",
      "X:645",
      "X:646",
      "X:647",
      "X:648",
      "X:649",
      "X:65",
      "X:650",
      "X:651",
      "X:652",
      "X:653",
      "X:654",
      "X:655",
      "X:656",
      "X:657",
      "X:658",
      "X:659",
      "X:66",
      "X:660",
      "X:661",
      "X:662",
      "X:663",
      "X:664",
      "X:665",
      "X:666",
      "X:667",
      "X:668",
      "X:669",
      "X:67",
      "X:670",
      "X:671",
      "X:672",
      "X:673",
      "X:674",
      "X:675",
      "X:676",
      "X:677",
      "X:678",
      "X:679",
      "X:68",
      "X:680",
      "X:681",
      "X:682",
      "X:683",
      "X:684",
      "X:685",
      "X:686",
      "X:687",
      "X:688",
      "X:689",
      "X:69",
      "X:690",
      "X:691",
      "X:692",
      "X:693",
      "X:694",
      "X:695",
      "X:696",
      "X:697",
      "X:698",
      "X:699",
      "X:70",
      "X:700",
      "X:701",
      "X:702",
      "X:703",
      "X:704",
      "X:705",
      "X:706",
      "X:707",
      "X:708",
      "X:709",
      "X:71",
      "X:710",
      "X:711",
      "X:712",
      "X:713",
      "X:714",
      "X:715",
      "X:716",
      "X:717",
      "X:718",
      "X:719",
      "X:72",
      "X:720",
      "X:721",
      "X:722",
      "X:723",
      "X:724",
      "X:725",
      "X:726",
      "X:727",
      "X:728",
      "X:729",
      "X:73",
      "X:730",
      "X:731",
      "X:732",
      "X:733",
      "X:734",
      "X:735",
      "X:736",
      "X:737",
      "X:738",
      "X:739",
      "X:74",
      "X:740",
      "X:741",
      "X:742",
      "X:743",
      "X:744",
      "X:745",
      "X:746",
      "X:747",
      "X:748",
      "X:749",
      "X:75",
      "X:750",
      "X:751",
      "X:752",
      "X:753",
      "X:754",
      "X:755",
      "X:756",
      "X:757",
      "X:758",
      "X:759",
      "X:76",
      "X:760",
      "X:761",
      "X:762",
      "X:763",
      "X:764",
      "X:765",
      "X:766",
      "X:767",
      "X:768",
      "X:769",
      "X:77",
      "X:770",
      "X:771",
      "X:772",
      "X:773",
      "X:774",
      "X:775",
      "X:776",
      "X:777",
      "X:778",
      "X:779",
      "X:78",
      "X:780",
      "X:781",
      "X:782",
      "X:783",
      "X:784",
      "X:785",
      "X:786",
      "X:787",
      "X:788",
      "X:789",
      "X:79",
      "X:790",
      "X:791",
      "X:792",
      "X:793",
      "X:794",
      "X:795",
      "X:796",
      "X:797",
      "X:798",
      "X:799",
      "X:80",
      "X:81",
      "X:82",
      "X:83",
      "X:84",
      "X:85",
      "X:86",
      "X:87",
      "X:88",
      "X:89",
      "X:90",
      "X:91",
      "X:92",
      "X:93",
      "X:94",
      "X:95",
      "X:96",
      "X:97",
      "X:98",
      "X:99"
    ],
    "X:119": [
      "X:100",
      "X:101",
      "X:102",
      "X:103",
      "X:104",
      "X:105",
      "X:106",
      "X:107",
      "X:108",
      "X:109",
      "X:11",
      "X:110",
      "X:111",
      "X:112",
      "X:113",
      "X:114",
      "X:115",
      "X:116",
      "X:117",
      "X:118",
      "X:12",
      "X:120",
      "X:121",
      "X:122",
      "X:123",
      "X:124",
      "X:125",
      "X:126",
      "X:127",
      "X:128",
      "X:129",
      "X:13",
      "X:130",
      "X:131",
      "X:132",
      "X:133",
      "X:134",
      "X:135",
      "X:136",
      "X:137",
      "X:138",
      "X:139",
      "X:14",
      "X:140",
      "X:141",
      "X:142",
      "X:143",
      "X:144",
      "X:145",
      "X:146",
      "X:147",
      "X:148",
      "X:149",
      "X:15",
      "X:150",
      "X:151",
      "X:152",
      "X:153",
      "X:154",
      "X:155",
      "X:156",
      "X:157",
      "X:158",
      "X:159",
      "X:16",
      "X:160",
      "X:161",
      "X:162",
      "X:163",
      "X:164",
      "X:165",
      "X:166",
      "X:167",
      "X:168",
      "X:169",
      "X:17",
      "X:170",
      "X:171",
      "X:172",
      "X:173",
      "X:174",
      "X:175",
      "X:176",
      "X:177",
      "X:178",
      "X:179",
      "X:18",
      "X:180",
      "X:181",
      "X:182",
      "X:183",
      "X:184",
      "X:185",
      "X:186",
      "X:187",
      "X:188",
      "X:189",
      "X:19",
      "X:190",
      "X:191",
      "X:192",
      "X:193",
      "X:194",
      "X:195",
      "X:196",
      "X:197",
      "X:198",
      "X:199",
      "X:20",
      "X:200",
      "X:201",
      "X:202",
      "X:203",
      "X:204",
      "X:205",
      "X:206",
      "X:207",
      "X:208",
      "X:209",
      "X:21",
      "X:210",
      "X:211",
      "X:212",
      "X:213",
      "X:214",
      "X:215",
      "X:216",
      "X:217",
      "X:218",
      "X:219",
      "X:22",
      "X:220",
      "X:221",
      "X:222",
      "X:223",
      "X:224",
      "X:225",
      "X:226",
      "X:23",
      "X:235",
      "X:236",
      "X:237",
      "X:238",
      "X:239",
      "X:24",
      "X:240",
      "X:241",
      "X:242",
      "X:243",
      "X:244",
      "X:245",
      "X:246",
      "X:247",
      "X:248",
      "X:249",
      "X:25",
      "X:250",
      "X:26",
      "X:266",
      "X:267",
      "X:268",
      "X:269",
      "X:27",
      "X:270",
      "X:271",
      "X:272",
      "X:273",
      "X:274",
      "X:275",
      "X:276",
      "X:277",
      "X:28",
      "X:286",
      "X:287",
      "X:288",
      "X:289",
      "X:29",
      "X:290",
      "X:291",
      "X:292",
      "X:293",
      "X:294",
      "X:295",
      "X:296",
      "X:297",
      "X:298",
      "X:299",
      "X:30",
      "X:300",
      "X:301",
      "X:302",
      "X:303",
      "X:304",
      "X:305",
      "X:306",
      "X:307",
      "X:308",
      "X:309",
      "X:31",
      "X:310",
      "X:311",
      "X:312",
      "X:313",
      "X:314",
      "X:315",
      "X:316",
      "X:317",
      "X:318",
      "X:319",
      "X:32",
      "X:320",
      "X:321",
      "X:322",
      "X:323",
      "X:324",
      "X:325",
      "X:326",
      "X:327",
      "X:328",
      "X:329",
      "X:33",
      "X:330",
      "X:331",
      "X:332",
      "X:333",
      "X:334",
      "X:335",
      "X:336",
      "X:337",
      "X:338",
      "X:339",
      "X:34",
      "X:340",
      "X:341",
      "X:342",
      "X:343",
      "X:344",
      "X:345",
      "X:346",
      "X:347",
      "X:348",
      "X:349",
      "X:35",
      "X:350",
      "X:351",
      "X:352",
      "X:353",
      "X:354",
      "X:355",
      "X:356",
      "X:357",
      "X:358",
      "X:359",
      "X:36",
      "X:360",
      "X:361",
      "X:362",
      "X:363",
      "X:364",
      "X:365",
      "X:366",
      "X:367",
      "X:368",
      "X:369",
      "X:37",
      "X:370",
      "X:371",
      "X:372",
      "X:373",
      "X:374",
      "X:375",
      "X:376",
      "X:377",
      "X:378",
      "X:379",
      "X:38",
      "X:380",
      "X:381",
      "X:382",
      "X:383",
      "X:384",
      "X:385",
      "X:386",
      "X:387",
      "X:388",
      "X:389",
      "X:39",
      "X:390",
      "X:391",
      "X:392",
      "X:393",
      "X:394",
      "X:395",
      "X:396",
      "X:397",
      "X:398",
      "X:399",
      "X:40",
      "X:400",
      "X:401",
      "X:402",
      "X:403",
      "X:404",
      "X:405",
      "X:406",
      "X:407",
      "X:408",
      "X:409",
      "X:41",
      "X:410",
      "X:411",
      "X:412",
      "X:413",
      "X:414",
      "X:415",
      "X:416",
      "X:417",
      "X:418",
      "X:419",
      "X:42",
      "X:420",
      "X:421",
      "X:422",
      "X:423",
      "X:424",
      "X:425",
      "X:426",
      "X:427",
      "X:428",
      "X:429",
      "X:43",
      "X:430",
      "X:431",
      "X:432",
      "X:433",
      "X:434",
      "X:435",
      "X:436",
      "X:437",
      "X:438",
      "X:439",
      "X:44",
      "X:440",
      "X:441",
      "X:442",
      "X:443",
      "X:444",
      "X:445",
      "X:446",
      "X:447",
      "X:448",
      "X:449",
      "X:45",
      "X:450",
      "X:451",
      "X:452",
      "X:453",
      "X:454",
      "X:455",
      "X:456",
      "X:457",
      "X:458",
      "X:459",
      "X:46",
      "X:460",
      "X:461",
      "X:462",
      "X:463",
      "X:464",
      "X:465",
      "X:47",
      "X:48",
      "X:49",
      "X:50",
      "X:51",
      "X:516",
      "X:517",
      "X:518",
      "X:519",
      "X:52",
      "X:520",
      "X:521",
      "X:522",
      "X:523",
      "X:524",
      "X:525",
      "X:526",
      "X:527",
      "X:528",
      "X:529",
      "X:53",
      "X:530",
      "X:531",
      "X:532",
      "X:533",
      "X:534",
      "X:535",
      "X:536",
      "X:537",
      "X:538",
      "X:539",
      "X:54",
      "X:540",
      "X:541",
      "X:542",
      "X:543",
      "X:544",
      "X:545",
      "X:546",
      "X:547",
      "X:548",
      "X:549",
      "X:55",
      "X:550",
      "X:551",
      "X:552",
      "X:553",
      "X:554",
      "X:555",
      "X:556",
      "X:557",
      "X:558",
      "X:559",
      "X:56",
      "X:560",
      "X:561",
      "X:562",
      "X:563",
      "X:564",
      "X:565",
      "X:566",
      "X:567",
      "X:568",
      "X:569",
      "X:57",
      "X:570",
      "X:571",
      "X:572",
      "X:573",
      "X:574",
      "X:575",
      "X:576",
      "X:577",
      "X:578",
      "X:579",
      "X:58",
      "X:580",
      "X:581",
      "X:582",
      "X:583",
      "X:584",
      "X:585",
      "X:586",
      "X:587",
      "X:588",
      "X:589",
      "X:59",
      "X:590",
      "X:591",
      "X:592",
      "X:593",
      "X:594",
      "X:595",
      "X:596",
      "X:597",
      "X:598",
      "X:599",
      "X:60",
      "X:600",
      "X:601",
      "X:602",
      "X:603",
      "X:604",
      "X:605",
      "X:606",
      "X:607",
      "X:608",
      "X:609",
      "X:61",
      "X:610",
      "X:611",
      "X:612",
      "X:613",
      "X:614",
      "X:615",
      "X:616",
      "X:617",
      "X:618",
      "X:619",
      "X:62",
      "X:620",
      "X:621",
      "X:622",
      "X:623",
      "X:624",
      "X:625",
      "X:626",
      "X:627",
      "X:628",
      "X:629",
      "X:63",
      "X:630",
      "X:631",
      "X:632",
      "X:633",
      "X:634",
      "X:635",
      "X:636",
      "X:637",
      "X:638",
      "X:639",
      "X:64",
      "X:640",
      "X:641",
      "X:642",
      "X:643",
      "X:644",
      "X:645",
      "X:646",
      "X:647",
      "X:648",
      "X:649",
      "X:65",
      "X:650",
      "X:651",
      "X:652",
      "X:653",
      "X:654",
      "X:655",
      "X:656",
      "X:657",
      "X:658",
      "X:659",
      "X:66",
      "X:660",
      "X:661",
      "X:662",
      "X:663",
      "X:664",
      "X:665",
      "X:666",
      "X:667",
      "X:668",
      "X:669",
      "X:67",
      "X:670",
      "X:671",
      "X:672",
      "X:673",
      "X:674",
      "X:675",
      "X:676",
      "X:677",
      "X:678",
      "X:679",
      "X:68",
      "X:680",
      "X:681",
      "X:682",
      "X:683",
      "X:684",
      "X:685",
      "X:686",
      "X:687",
      "X:688",
      "X:689",
      "X:69",
      "X:690",
      "X:691",
      "X:692",
      "X:693",
      "X:694",
      "X:695",
      "X:696",
      "X:697",
      "X:698",
      "X:699",
      "X:70",
      "X:700",
      "X:701",
      "X:702",
      "X:703",
      "X:704",
      "X:705",
      "X:706",
      "X:707",
      "X:708",
      "X:709",
      "X:71",
      "X:710",
      "X:711",
      "X:712",
      "X:713",
      "X:714",
      "X:715",
      "X:716",
      "X:717",
      "X:718",
      "X:719",
      "X:72",
      "X:720",
      "X:721",
      "X:722",
      "X:723",
      "X:724",
      "X:725",
      "X:726",
      "X:727",
      "X:728",
      "X:729",
      "X:73",
      "X:730",
      "X:731",
      "X:732",
      "X:733",
      "X:734",
      "X:735",
      "X:736",
      "X:737",
      "X:738",
      "X:739",
      "X:74",
      "X:740",
      "X:741",
      "X:742",
      "X:743",
      "X:744",
      "X:745",
      "X:746",
      "X:747",
      "X:748",
      "X:749",
      "X:75",
      "X:750",
      "X:751",
      "X:752",
      "X:753",
      "X:754",
      "X:755",
      "X:756",
      "X:757",
      "X:758",
      "X:759",
      "X:76",
      "X:760",
      "X:761",
      "X:762",
      "X:763",
      "X:764",
      "X:765",
      "X:766",
      "X:767",
      "X:768",
      "X:769",
      "X:77",
      "X:770",
      "X:771",
      "X:772",
      "X:773",
      "X:774",
      "X:775",
      "X:776",
      "X:777",
      "X:778",
      "X:779",
      "X:78",
      "X:780",
      "X:781",
      "X:782",
      "X:783",
      "X:784",
      "X:785",
      "X:786",
      "X:787",
      "X:788",
      "X:789",
      "X:79",
      "X:790",
      "X:791",
      "X:792",
      "X:793",
      "X:794",
      "X:795",
      "X:796",
      "X:797",
      "X:798",
      "X:799",
      "X:80",
      "X:81",
      "X:82",
      "X:83",
      "X:84",
      "X:85",
      "X:86",
      "X:87",
      "X:88",
      "X:89",
      "X:90",
      "X:91",
      "X:92",
      "X:93",
      "X:94",
      "X:95",
      "X:96",
      "X:97",
      "X:98",
      "X:99"
    ],
    "X:120": [
      "X:100",
      "X:101",
      "X:102",
      "X:103",
      "X:104",
      "X:105",
      "X:106",
      "X:107",
      "X:108",
      "X:109",
      "X:11",
      "X:110",
      "X:111",
      "X:112",
      "X:113",
      "X:114",
      "X:115",
      "X:116",
      "X:117",
      "X:118",
      "X:119",
      "X:12",
      "X:121",
      "X:122",
      "X:123",
      "X:124",
      "X:125",
      "X:126",
      "X:127",
      "X:128",
      "X:129",
      "X:13",
      "X:130",
      "X:131",
      "X:132",
      "X:133",
      "X:134",
      "X:135",
      "X:136",
      "X:137",
      "X:138",
      "X:139",
      "X:14",
      "X:140",
      "X:141",
      "X:142",
      "X:143",
      "X:144",
      "X:145",
      "X:146",
      "X:147",
      "X:148",
      "X:149",
      "X:15",
      "X:150",
      "X:151",
      "X:152",
      "X:153",
      "X:154",
      "X:155",
      "X:156",
      "X:157",
      "X:158",
      "X:159",
      "X:16",
      "X:160",
      "X:161",
      "X:162",
      "X:163",
      "X:164",
      "X:165",
      "X:166",
      "X:167",
      "X:168",
      "X:169",
      "X:17",
      "X:170",
      "X:171",
      "X:172",
      "X:173",
      "X:174",
      "X:175",
      "X:176",
      "X:177",
      "X:178",
      "X:179",
      "X:18",
      "X:180",
      "X:181",
      "X:182",
      "X:183",
      "X:184",
      "X:185",
      "X:186",
      "X:187",
      "X:188",
      "X:189",
      "X:19",
      "X:190",
      "X:191",
      "X:192",
      "X:193",
      "X:194",
      "X:195",
      "X:196",
      "X:197",
      "X:198",
      "X:199",
      "X:20",
      "X:200",
      "X:201",
      "X:202",
      "X:203",
      "X:204",
      "X:205",
      "X:206",
      "X:207",
      "X:208",
      "X:209",
      "X:21",
      "X:210",
      "X:211",
      "X:212",
      "X:213",
      "X:214",
      "X:215",
      "X:216",
      "X:217",
      "X:218",
      "X:219",
      "X:22",
      "X:220",
      "X:221",
      "X:222",
      "X:223",
      "X:224",
      "X:225",
      "X:226",
      "X:23",
      "X:235",
      "X:236",
      "X:237",
      "X:238",
      "X:239",
      "X:24",
      "X:240",
      "X:241",
      "X:242",
      "X:243",
      "X:244",
      "X:245",
      "X:246",
      "X:247",
      "X:248",
      "X:249",
      "X:25",
      "X:250",
      "X:26",
      "X:266",
      "X:267",
      "X:268",
      "X:269",
      "X:27",
      "X:270",
      "X:271",
      "X:272",
      "X:273",
      "X:274",
      "X:275",
      "X:276",
      "X:277",
      "X:28",
      "X:286",
      "X:287",
      "X:288",
      "X:289",
      "X:29",
      "X:290",
      "X:291",
      "X:292",
      "X:293",
      "X:294",
      "X:295",
      "X:296",
      "X:297",
      "X:298",
      "X:299",
      "X:30",
      "X:300",
      "X:301",
      "X:302",
      "X:303",
      "X:304",
      "X:305",
      "X:306",
      "X:307",
      "X:308",
      "X:309",
      "X:31",
      "X:310",
      "X:311",
      "X:312",
      "X:313",
      "X:314",
      "X:315",
      "X:316",
      "X:317",
      "X:318",
      "X:319",
      "X:32",
      "X:320",
      "X:321",
      "X:322",
      "X:323",
      "X:324",
      "X:325",
      "X:326",
      "X:327",
      "X:328",
      "X:329",
      "X:33",
      "X:330",
      "X:331",
      "X:332",
      "X:333",
      "X:334",
      "X:335",
      "X:336",
      "X:337",
      "X:338",
      "X:339",
      "X:34",
      "X:340",
      "X:341",
      "X:342",
      "X:343",
      "X:344",
      "X:345",
      "X:346",
      "X:347",
      "X:348",
      "X:349",
      "X:35",
      "X:350",
      "X:351",
      "X:352",
      "X:353",
      "X:354",
      "X:355",
      "X:356",
      "X:357",
      "X:358",
      "X:359",
      "X:36",
      "X:360",
      "X:361",
      "X:362",
      "X:363",
      "X:364",
      "X:365",
      "X:366",
      "X:367",
      "X:368",
      "X:369",
      "X:37",
      "X:370",
      "X:371",
      "X:372",
      "X:373",
      "X:374",
      "X:375",
      "X:376",
      "X:377",
      "X:378",
      "X:379",
      "X:38",
      "X:380",
      "X:381",
      "X:382",
      "X:383",
      "X:384",
      "X:385",
      "X:386",
      "X:387",
      "X:388",
      "X:389",
      "X:39",
      "X:390",
      "X:391",
      "X:392",
      "X:393",
      "X:394",
      "X:395",
      "X:396",
      "X:397",
      "X:398",
      "X:399",
      "X:40",
      "X:400",
      "X:401",
      "X:402",
      "X:403",
      "X:404",
      "X:405",
      "X:406",
      "X:407",
      "X:408",
      "X:409",
      "X:41",
      "X:410",
      "X:411",
      "X:412",
      "X:413",
      "X:414",
      "X:415",
      "X:416",
      "X:417",
      "X:418",
      "X:419",
      "X:42",
      "X:420",
      "X:421",
      "X:422",
      "X:423",
      "X:424",
      "X:425",
      "X:426",
      "X:427",
      "X:428",
      "X:429",
      "X:43",
      "X:430",
      "X:431",
      "X:432",
      "X:433",
      "X:434",
      "X:435",
      "X:436",
      "X:437",
      "X:438",
      "X:439",
      "X:44",
      "X:440",
      "X:441",
      "X:442",
      "X:443",
      "X:444",
      "X:445",
      "X:446",
      "X:447",
      "X:448",
      "X:449",
      "X:45",
      "X:450",
      "X:451",
      "X:452",
      "X:453",
      "X:454",
      "X:455",
      "X:456",
      "X:457",
      "X:458",
      "X:459",
      "X:46",
      "X:460",
      "X:461",
      "X:462",
      "X:463",
      "X:464",
      "X:465",
      "X:47",
      "X:48",
      "X:49",
      "X:50",
      "X:51",
      "X:516",
      "X:517",
      "X:518",
      "X:519",
      "X:52",
      "X:520",
      "X:521",
      "X:522",
      "X:523",
      "X:524",
      "X:525",
      "X:526",
      "X:527",
      "X:528",
      "X:529",
      "X:53",
      "X:530",
      "X:531",
      "X:532",
      "X:533",
      "X:534",
      "X:535",
      "X:536",
      "X:537",
      "X:538",
      "X:539",
      "X:54",
      "X:540",
      "X:541",
      "X:542",
      "X:543",
      "X:544",
      "X:545",
      "X:546",
      "X:547",
      "X:548",
      "X:549",
      "X:55",
      "X:550",
      "X:551",
      "X:552",
      "X:553",
      "X:554",
      "X:555",
      "X:556",
      "X:557",
      "X:558",
      "X:559",
      "X:56",
      "X:560",
      "X:561",
      "X:562",
      "X:563",
      "X:564",
      "X:565",
      "X:566",
      "X:567",
      "X:568",
      "X:569",
      "X:57",
      "X:570",
      "X:571",
      "X:572",
      "X:573",
      "X:574",
      "X:575",
      "X:576",
      "X:577",
      "X:578",
      "X:579",
      "X:58",
      "X:580",
      "X:581",
      "X:582",
      "X:583",
      "X:584",
      "X:585",
      "X:586",
      "X:587",
      "X:588",
      "X:589",
      "X:59",
      "X:590",
      "X:591",
      "X:592",
      "X:593",
      "X:594",
      "X:595",
      "X:596",
      "X:597",
      "X:598",
      "X:599",
      "X:60",
      "X:600",
      "X:601",
      "X:602",
      "X:603",
      "X:604",
      "X:605",
      "X:606",
      "X:607",
      "X:608",
      "X:609",
      "X:61",
      "X:610",
      "X:611",
      "X:612",
      "X:613",
      "X:614",
      "X:615",
      "X:616",
      "X:617",
      "X:618",
      "X:619",
      "X:62",
      "X:620",
      "X:621",
      "X:622",
      "X:623",
      "X:624",
      "X:625",
      "X:626",
      "X:627",
      "X:628",
      "X:629",
      "X:63",
      "X:630",
      "X:631",
      "X:632",
      "X:633",
      "X:634",
      "X:635",
      "X:636",
      "X:637",
      "X:638",
      "X:639",
      "X:64",
      "X:640",
      "X:641",
      "X:642",
      "X:643",
      "X:644",
      "X:645",
      "X:646",
      "X:647",
      "X:648",
      "X:649",
      "X:65",
      "X:650",
      "X:651",
      "X:652",
      "X:653",
      "X:654",
      "X:655",
      "X:656",
      "X:657",
      "X:658",
      "X:659",
      "X:66",
      "X:660",
      "X:661",
      "X:662",
      "X:663",
      "X:664",
      "X:665",
      "X:666",
      "X:667",
      "X:668",
      "X:669",
      "X:67",
      "X:670",
      "X:671",
      "X:672",
      "X:673",
      "X:674",
      "X:675",
      "X:676",
      "X:677",
      "X:678",
      "X:679",
      "X:68",
      "X:680",
      "X:681",
      "X:682",
      "X:683",
      "X:684",
      "X:685",
      "X:686",
      "X:687",
      "X:688",
      "X:689",
      "X:69",
      "X:690",
      "X:691",
      "X:692",
      "X:693",
      "X:694",
      "X:695",
      "X:696",
      "X:697",
      "X:698",
      "X:699",
      "X:70",
      "X:700",
      "X:701",
      "X:702",
      "X:703",
      "X:704",
      "X:705",
      "X:706",
      "X:707",
      "X:708",
      "X:709",
      "X:71",
      "X:710",
      "X:711",
      "X:712",
      "X:713",
      "X:714",
      "X:715",
      "X:716",
      "X:717",
      "X:718",
      "X:719",
      "X:72",
      "X:720",
      "X:721",
      "X:722",
      "X:723",
      "X:724",
      "X:725",
      "X:726",
      "X:727",
      "X:728",
      "X:729",
      "X:73",
      "X:730",
      "X:731",
      "X:732",
      "X:733",
      "X:734",
      "X:735",
      "X:736",
      "X:737",
      "X:738",
      "X:739",
      "X:74",
      "X:740",
      "X:741",
      "X:742",
      "X:743",
      "X:744",
      "X:745",
      "X:746",
      "X:747",
      "X:748",
      "X:749",
      "X:75",
      "X:750",
      "X:751",
      "X:752",
      "X:753",
      "X:754",
      "X:755",
      "X:756",
      "X:757",
      "X:758",
      "X:759",
      "X:76",
      "X:760",
      "X:761",
      "X:762",
      "X:763",
      "X:764",
      "X:765",
      "X:766",
      "X:767",
      "X:768",
      "X:769",
      "X:77",
      "X:770",
      "X:771",
      "X:772",
      "X:773",
      "X:774",
      "X:775",
      "X:776",
      "X:777",
      "X:778",
      "X:779",
      "X:78",
      "X:780",
      "X:781",
      "X:782",
      "X:783",
      "X:784",
      "X:785",
      "X:786",
      "X:787",
      "X:788",
      "X:789",
      "X:79",
      "X:790",
      "X:791",
      "X:792",
      "X:793",
      "X:794",
      "X:795",
      "X:796",
      "X:797",
      "X:798",
      "X:799",
      "X:80",
      "X:81",
      "X:82",
      "X:83",
      "X:84",
      "X:85",
      "X:86",
      "X:87",
      "X:88",
      "X:89",
      "X:90",
      "X:91",
      "X:92",
      "X:93",
      "X:94",
      "X:95",
      "X:96",
      "X:97",
      "X:98",
      "X:99"
    ],
    "X:121": [
      "X:100",
      "X:101",
      "X:102",
      "X:103",
      "X:104",
      "X:105",
      "X:106",
      "X:107",
      "X:108",
      "X:109",
      "X:11",
      "X:110",
      "X:111",
      "X:112",
      "X:113",
      "X:114",
      "X:115",
      "X:116",
      "X:117",
      "X:118",
      "X:119",
      "X:12",
      "X:120",
      "X:122",
      "X:123",
      "X:124",
      "X:125",
      "X:126",
      "X:127",
      "X:128",
      "X:129",
      "X:13",
      "X:130",
      "X:131",
      "X:132",
      "X:133",
      "X:134",
      "X:135",
      "X:136",
      "X:137",
      "X:138",
      "X:139",
      "X:14",
      "X:140",
      "X:141",
      "X:142",
      "X:143",
      "X:144",
      "X:145",
      "X:146",
      "X:147",
      "X:148",
      "X:149",
      "X:15",
      "X:150",
      "X:151",
      "X:152",
      "X:153",
      "X:154",
      "X:155",
      "X:156",
      "X:157",
      "X:158",
      "X:159",
      "X:16",
      "X:160",
      "X:161",
      "X:162",
      "X:163",
      "X:164",
      "X:165",
      "X:166",
      "X:167",
      "X:168",
      "X:169",
      "X:17",
      "X:170",
      "X:171",
      "X:172",
      "X:173",
      "X:174",
      "X:175",
      "X:176",
      "X:177",
      "X:178",
      "X:179",
      "X:18",
      "X:180",
      "X:181",
      "X:182",
      "X:183",
      "X:184",
      "X:185",
      "X:186",
      "X:187",
      "X:188",
      "X:189",
      "X:19",
      "X:190",
      "X:191",
      "X:192",
      "X:193",
      "X:194",
      "X:195",
      "X:196",
      "X:197",
      "X:198",
      "X:199",
      "X:20",
      "X:200",
      "X:201",
      "X:202",
      "X:203",
      "X:204",
      "X:205",
      "X:206",
      "X:207",
      "X:208",
      "X:209",
      "X:21",
      "X:210",
      "X:211",
      "X:212",
      "X:213",
      "X:214",
      "X:215",
      "X:216",
      "X:217",
      "X:218",
      "X:219",
      "X:22",
      "X:220",
      "X:221",
      "X:222",
      "X:223",
      "X:224",
      "X:225",
      "X:226",
      "X:23",
      "X:235",
      "X:236",
      "X:237",
      "X:238",
      "X:239",
      "X:24",
      "X:240",
      "X:241",
      "X:242",
      "X:243",
      "X:244",
      "X:245",
      "X:246",
      "X:247",
      "X:248",
      "X:249",
      "X:25",
      "X:250",
      "X:26",
      "X:266",
      "X:267",
      "X:268",
      "X:269",
      "X:27",
      "X:270",
      "X:271",
      "X:272",
      "X:273",
      "X:274",
      "X:275",
      "X:276",
      "X:277",
      "X:28",
      "X:286",
      "X:287",
      "X:288",
      "X:289",
      "X:29",
      "X:290",
      "X:291",
      "X:292",
      "X:293",
      "X:294",
      "X:295",
      "X:296",
      "X:297",
      "X:298",
      "X:299",
      "X:30",
      "X:300",
      "X:301",
      "X:302",
      "X:303",
      "X:304",
      "X:305",
      "X:306",
      "X:307",
      "X:308",
      "X:309",
      "X:31",
      "X:310",
      "X:311",
      "X:312",
      "X:313",
      "X:314",
      "X:315",
      "X:316",
      "X:317",
      "X:318",
      "X:319",
      "X:32",
      "X:320",
      "X:321",
      "X:322",
      "X:323",
      "X:324",
      "X:325",
      "X:326",
      "X:327",
      "X:328",
      "X:329",
      "X:33",
      "X:330",
      "X:331",
      "X:332",
      "X:333",
      "X:334",
      "X:335",
      "X:336",
      "X:337",
      "X:338",
      "X:339",
      "X:34",
      "X:340",
      "X:341",
      "X:342",
      "X:343",
      "X:344",
      "X:345",
      "X:346",
      "X:347",
      "X:348",
      "X:349",
      "X:35",
      "X:350",
      "X:351",
      "X:352",
      "X:353",
      "X:354",
      "X:355",
      "X:356",
      "X:357",
      "X:358",
      "X:359",
      "X:36",
      "X:360",
      "X:361",
      "X:362",
      "X:363",
      "X:364",
      "X:365",
      "X:366",
      "X:367",
      "X:368",
      "X:369",
      "X:37",
      "X:370",
      "X:371",
      "X:372",
      "X:373",
      "X:374",
      "X:375",
      "X:376",
      "X:377",
      "X:378",
      "X:379",
      "X:38",
      "X:380",
      "X:381",
      "X:382",
      "X:383",
      "X:384",
      "X:385",
      "X:386",
      "X:387",
      "X:388",
      "X:389",
      "X:39",
      "X:390",
      "X:391",
      "X:392",
      "X:393",
      "X:394",
      "X:395",
      "X:396",
      "X:397",
      "X:398",
      "X:399",
      "X:40",
      "X:400",
      "X:401",
      "X:402",
      "X:403",
      "X:404",
      "X:405",
      "X:406",
      "X:407",
      "X:408",
      "X:409",
      "X:41",
      "X:410",
      "X:411",
      "X:412",
      "X:413",
      "X:414",
      "X:415",
      "X:416",
      "X:417",
      "X:418",
      "X:419",
      "X:42",
      "X:420",
      "X:421",
      "X:422",
      "X:423",
      "X:424",
      "X:425",
      "X:426",
      "X:427",
      "X:428",
      "X:429",
      "X:43",
      "X:430",
      "X:431",
      "X:432",
      "X:433",
      "X:434",
      "X:435",
      "X:436",
      "X:437",
      "X:438",
      "X:439",
      "X:44",
      "X:440",
      "X:441",
      "X:442",
      "X:443",
      "X:444",
      "X:445",
      "X:446",
      "X:447",
      "X:448",
      "X:449",
      "X:45",
      "X:450",
      "X:451",
      "X:452",
      "X:453",
      "X:454",
      "X:455",
      "X:456",
      "X:457",
      "X:458",
      "X:459",
      "X:46",
      "X:460",
      "X:461",
      "X:462",
      "X:463",
      "X:464",
      "X:465",
      "X:47",
      "X:48",
      "X:49",
      "X:50",
      "X:51",
      "X:516",
      "X:517",
      "X:518",
      "X:519",
      "X:52",
      "X:520",
      "X:521",
      "X:522",
      "X:523",
      "X:524",
      "X:525",
      "X:526",
      "X:527",
      "X:528",
      "X:529",
      "X:53",
      "X:530",
      "X:531",
      "X:532",
      "X:533",
      "X:534",
      "X:535",
      "X:536",
      "X:537",
      "X:538",
      "X:539",
      "X:54",
      "X:540",
      "X:541",
      "X:542",
      "X:543",
      "X:544",
      "X:545",
      "X:546",
      "X:547",
      "X:548",
      "X:549",
      "X:55",
      "X:550",
      "X:551",
      "X:552",
      "X:553",
      "X:554",
      "X:555",
      "X:556",
      "X:557",
      "X:558",
      "X:559",
      "X:56",
      "X:560",
      "X:561",
      "X:562",
      "X:563",
      "X:564",
      "X:565",
      "X:566",
      "X:567",
      "X:568",
      "X:569",
      "X:57",
      "X:570",
      "X:571",
      "X:572",
      "X:573",
      "X:574",
      "X:575",
      "X:576",
      "X:577",
      "X:578",
      "X:579",
      "X:58",
      "X:580",
      "X:581",
      "X:582",
      "X:583",
      "X:584",
      "X:585",
      "X:586",
      "X:587",
      "X:588",
      "X:589",
      "X:59",
      "X:590",
      "X:591",
      "X:592",
      "X:593",
      "X:594",
      "X:595",
      "X:596",
      "X:597",
      "X:598",
      "X:599",
      "X:60",
      "X:600",
      "X:601",
      "X:602",
      "X:603",
      "X:604",
      "X:605",
      "X:606",
      "X:607",
      "X:608",
      "X:609",
      "X:61",
      "X:610",
      "X:611",
      "X:612",
      "X:613",
      "X:614",
      "X:615",
      "X:616",
      "X:617",
      "X:618",
      "X:619",
      "X:62",
      "X:620",
      "X:621",
      "X:622",
      "X:623",
      "X:624",
      "X:625",
      "X:626",
      "X:627",
      "X:628",
      "X:629",
      "X:63",
      "X:630",
      "X:631",
      "X:632",
      "X:633",
      "X:634",
      "X:635",
      "X:636",
      "X:637",
      "X:638",
      "X:639",
      "X:64",
      "X:640",
      "X:641",
      "X:642",
      "X:643",
      "X:644",
      "X:645",
      "X:646",
      "X:647",
      "X:648",
      "X:649",
      "X:65",
      "X:650",
      "X:651",
      "X:652",
      "X:653",
      "X:654",
      "X:655",
      "X:656",
      "X:657",
      "X:658",
      "X:659",
      "X:66",
      "X:660",
      "X:661",
      "X:662",
      "X:663",
      "X:664",
      "X:665",
      "X:666",
      "X:667",
      "X:668",
      "X:669",
      "X:67",
      "X:670",
      "X:671",
      "X:672",
      "X:673",
      "X:674",
      "X:675",
      "X:676",
      "X:677",
      "X:678",
      "X:679",
      "X:68",
      "X:680",
      "X:681",
      "X:682",
      "X:683",
      "X:684",
      "X:685",
      "X:686",
      "X:687",
      "X:688",
      "X:689",
      "X:69",
      "X:690",
      "X:691",
      "X:692",
      "X:693",
      "X:694",
      "X:695",
      "X:696",
      "X:697",
      "X:698",
      "X:699",
      "X:70",
      "X:700",
      "X:701",
      "X:702",
      "X:703",
      "X:704",
      "X:705",
      "X:706",
      "X:707",
      "X:708",
      "X:709",
      "X:71",
      "X:710",
      "X:711",
      "X:712",
      "X:713",
      "X:714",
      "X:715",
      "X:716",
      "X:717",
      "X:718",
      "X:719",
      "X:72",
      "X:720",
      "X:721",
      "X:722",
      "X:723",
      "X:724",
      "X:725",
      "X:726",
      "X:727",
      "X:728",
      "X:729",
      "X:73",
      "X:730",
      "X:731",
      "X:732",
      "X:733",
      "X:734",
      "X:735",
      "X:736",
      "X:737",
      "X:738",
      "X:739",
      "X:74",
      "X:740",
      "X:741",
      "X:742",
      "X:743",
      "X:744",
      "X:745",
      "X:746",
      "X:747",
      "X:748",
      "X:749",
      "X:75",
      "X:750",
      "X:751",
      "X:752",
      "X:753",
      "X:754",
      "X:755",
      "X:756",
      "X:757",
      "X:758",
      "X:759",
      "X:76",
      "X:760",
      "X:761",
      "X:762",
      "X:763",
      "X:764",
      "X:765",
      "X:766",
      "X:767",
      "X:768",
      "X:769",
      "X:77",
      "X:770",
      "X:771",
      "X:772",
      "X:773",
      "X:774",
      "X:775",
      "X:776",
      "X:777",
      "X:778",
      "X:779",
      "X:78",
      "X:780",
      "X:781",
      "X:782",
      "X:783",
      "X:784",
      "X:785",
      "X:786",
      "X:787",
      "X:788",
      "X:789",
      "X:79",
      "X:790",
      "X:791",
      "X:792",
      "X:793",
      "X:794",
      "X:795",
      "X:796",
      "X:797",
      "X:798",
      "X:799",
      "X:80",
      "X:81",
      "X:82",
      "X:83",
      "X:84",
      "X:85",
      "X:86",
      "X:87",
      "X:88",
      "X:89",
      "X:90",
      "X:91",
      "X:92",
      "X:93",
      "X:94",
      "X:95",
      "X:96",
      "X:97",
      "X:98",
      "X:99"
    ],
    "X:122": [
      "X:100",
      "X:101",
      "X:102",
      "X:103",
      "X:104",
      "X:105",
      "X:106",
      "X:107",
      "X:108",
      "X:109",
      "X:11",
      "X:110",
      "X:111",
      "X:112",
      "X:113",
      "X:114",
      "X:115",
      "X:116",
      "X:117",
      "X:118",
      "X:119",
      "X:12",
      "X:120",
      "X:121",
      "X:123",
      "X:124",
      "X:125",
      "X:126",
      "X:127",
      "X:128",
      "X:129",
      "X:13",
      "X:130",
      "X:131",
      "X:132",
      "X:133",
      "X:134",
      "X:135",
      "X:136",
      "X:137",
      "X:138",
      "X:139",
      "X:14",
      "X:140",
      "X:141",
      "X:142",
      "X:143",
      "X:144",
      "X:145",
      "X:146",
      "X:147",
      "X:148",
      "X:149",
      "X:15",
      "X:150",
      "X:151",
      "X:152",
      "X:153",
      "X:154",
      "X:155",
      "X:156",
      "X:157",
      "X:158",
      "X:159",
      "X:16",
      "X:160",
      "X:161",
      "X:162",
      "X:163",
      "X:164",
      "X:165",
      "X:166",
      "X:167",
      "X:168",
      "X:169",
      "X:17",
      "X:170",
      "X:171",
      "X:172",
      "X:173",
      "X:174",
      "X:175",
      "X:176",
      "X:177",
      "X:178",
      "X:179",
      "X:18",
      "X:180",
      "X:181",
      "X:182",
      "X:183",
      "X:184",
      "X:185",
      "X:186",
      "X:187",
      "X:188",
      "X:189",
      "X:19",
      "X:190",
      "X:191",
      "X:192",
      "X:193",
      "X:194",
      "X:195",
      "X:196",
      "X:197",
      "X:198",
      "X:199",
      "X:20",
      "X:200",
      "X:201",
      "X:202",
      "X:203",
      "X:204",
      "X:205",
      "X:206",
      "X:207",
      "X:208",
      "X:209",
      "X:21",
      "X:210",
      "X:211",
      "X:212",
      "X:213",
      "X:214",
      "X:215",
      "X:216",
      "X:217",
      "X:218",
      "X:219",
      "X:22",
      "X:220",
      "X:221",
      "X:222",
      "X:223",
      "X:224",
      "X:225",
      "X:226",
      "X:23",
      "X:235",
      "X:236",
      "X:237",
      "X:238",
      "X:239",
      "X:24",
      "X:240",
      "X:241",
      "X:242",
      "X:243",
      "X:244",
      "X:245",
      "X:246",
      "X:247",
      "X:248",
      "X:249",
      "X:25",
      "X:250",
      "X:26",
      "X:266",
      "X:267",
      "X:268",
      "X:269",
      "X:27",
      "X:270",
      "X:271",
      "X:272",
      "X:273",
      "X:274",
      "X:275",
      "X:276",
      "X:277",
      "X:28",
      "X:286",
      "X:287",
      "X:288",
      "X:289",
      "X:29",
      "X:290",
      "X:291",
      "X:292",
      "X:293",
      "X:294",
      "X:295",
      "X:296",
      "X:297",
      "X:298",
      "X:299",
      "X:30",
      "X:300",
      "X:301",
      "X:302",
      "X:303",
      "X:304",
      "X:305",
      "X:306",
      "X:307",
      "X:308",
      "X:309",
      "X:31",
      "X:310",
      "X:311",
      "X:312",
      "X:313",
      "X:314",
      "X:315",
      "X:316",
      "X:317",
      "X:318",
      "X:319",
      "X:32",
      "X:320",
      "X:321",
      "X:322",
      "X:323",
      "X:324",
      "X:325",
      "X:326",
      "X:327",
      "X:328",
      "X:329",
      "X:33",
      "X:330",
      "X:331",
      "X:332",
      "X:333",
      "X:334",
      "X:335",
      "X:336",
      "X:337",
      "X:338",
      "X:339",
      "X:34",
      "X:340",
      "X:341",
      "X:342",
      "X:343",
      "X:344",
      "X:345",
      "X:346",
      "X:347",
      "X:348",
      "X:349",
      "X:35",
      "X:350",
      "X:351",
      "X:352",
      "X:353",
      "X:354",
      "X:355",
      "X:356",
      "X:357",
      "X:358",
      "X:359",
      "X:36",
      "X:360",
      "X:361",
      "X:362",
      "X:363",
      "X:364",
      "X:365",
      "X:366",
      "X:367",
      "X:368",
      "X:369",
      "X:37",
      "X:370",
      "X:371",
      "X:372",
      "X:373",
      "X:374",
      "X:375",
      "X:376",
      "X:377",
      "X:378",
      "X:379",
      "X:38",
      "X:380",
      "X:381",
      "X:382",
      "X:383",
      "X:384",
      "X:385",
      "X:386",
      "X:387",
      "X:388",
      "X:389",
      "X:39",
      "X:390",
      "X:391",
      "X:392",
      "X:393",
      "X:394",
      "X:395",
      "X:396",
      "X:397",
      "X:398",
      "X:399",
      "X:40",
      "X:400",
      "X:401",
      "X:402",
      "X:403",
      "X:404",
      "X:405",
      "X:406",
      "X:407",
      "X:408",
      "X:409",
      "X:41",
      "X:410",
      "X:411",
      "X:412",
      "X:413",
      "X:414",
      "X:415",
      "X:416",
      "X:417",
      "X:418",
      "X:419",
      "X:42",
      "X:420",
      "X:421",
      "X:422",
      "X:423",
      "X:424",
      "X:425",
      "X:426",
      "X:427",
      "X:428",
      "X:429",
      "X:43",
      "X:430",
      "X:431",
      "X:432",
      "X:433",
      "X:434",
      "X:435",
      "X:436",
      "X:437",
      "X:438",
      "X:439",
      "X:44",
      "X:440",
      "X:441",
      "X:442",
      "X:443",
      "X:444",
      "X:445",
      "X:446",
      "X:447",
      "X:448",
      "X:449",
      "X:45",
      "X:450",
      "X:451",
      "X:452",
      "X:453",
      "X:454",
      "X:455",
      "X:456",
      "X:457",
      "X:458",
      "X:459",
      "X:46",
      "X:460",
      "X:461",
      "X:462",
      "X:463",
      "X:464",
      "X:465",
      "X:47",
      "X:48",
      "X:49",
      "X:50",
      "X:51",
      "X:516",
      "X:517",
      "X:518",
      "X:519",
      "X:52",
      "X:520",
      "X:521",
      "X:522",
      "X:523",
      "X:524",
      "X:525",
      "X:526",
      "X:527",
      "X:528",
      "X:529",
      "X:53",
      "X:530",
      "X:531",
      "X:532",
      "X:533",
      "X:534",
      "X:535",
      "X:536",
      "X:537",
      "X:538",
      "X:539",
      "X:54",
      "X:540",
      "X:541",
      "X:542",
      "X:543",
      "X:544",
      "X:545",
      "X:546",
      "X:547",
      "X:548",
      "X:549",
      "X:55",
      "X:550",
      "X:551",
      "X:552",
      "X:553",
      "X:554",
      "X:555",
      "X:556",
      "X:557",
      "X:558",
      "X:559",
      "X:56",
      "X:560",
      "X:561",
      "X:562",
      "X:563",
      "X:564",
      "X:565",
      "X:566",
      "X:567",
      "X:568",
      "X:569",
      "X:57",
      "X:570",
      "X:571",
      "X:572",
      "X:573",
      "X:574",
      "X:575",
      "X:576",
      "X:577",
      "X:578",
      "X:579",
      "X:58",
      "X:580",
      "X:581",
      "X:582",
      "X:583",
      "X:584",
      "X:585",
      "X:586",
      "X:587",
      "X:588",
      "X:589",
      "X:59",
      "X:590",
      "X:591",
      "X:592",
      "X:593",
      "X:594",
      "X:595",
      "X:596",
      "X:597",
      "X:598",
      "X:599",
      "X:60",
      "X:600",
      "X:601",
      "X:602",
      "X:603",
      "X:604",
      "X:605",
      "X:606",
      "X:607",
      "X:608",
      "X:609",
      "X:61",
      "X:610",
      "X:611",
      "X:612",
      "X:613",
      "X:614",
      "X:615",
      "X:616",
      "X:617",
      "X:618",
      "X:619",
      "X:62",
      "X:620",
      "X:621",
      "X:622",
      "X:623",
      "X:624",
      "X:625",
      "X:626",
      "X:627",
      "X:628",
      "X:629",
      "X:63",
      "X:630",
      "X:631",
      "X:632",
      "X:633",
      "X:634",
      "X:635",
      "X:636",
      "X:637",
      "X:638",
      "X:639",
      "X:64",
      "X:640",
      "X:641",
      "X:642",
      "X:643",
      "X:644",
      "X:645",
      "X:646",
      "X:647",
      "X:648",
      "X:649",
      "X:65",
      "X:650",
      "X:651",
      "X:652",
      "X:653",
      "X:654",
      "X:655",
      "X:656",
      "X:657",
      "X:658",
      "X:659",
      "X:66",
      "X:660",
      "X:661",
      "X:662",
      "X:663",
      "X:664",
      "X:665",
      "X:666",
      "X:667",
      "X:668",
      "X:669",
      "X:67",
      "X:670",
      "X:671",
      "X:672",
      "X:673",
      "X:674",
      "X:675",
      "X:676",
      "X:677",
      "X:678",
      "X:679",
      "X:68",
      "X:680",
      "X:681",
      "X:682",
      "X:683",
      "X:684",
      "X:685",
      "X:686",
      "X:687",
      "X:688",
      "X:689",
      "X:69",
      "X:690",
      "X:691",
      "X:692",
      "X:693",
      "X:694",
      "X:695",
      "X:696",
      "X:697",
      "X:698",
      "X:699",
      "X:70",
      "X:700",
      "X:701",
      "X:702",
      "X:703",
      "X:704",
      "X:705",
      "X:706",
      "X:707",
      "X:708",
      "X:709",
      "X:71",
      "X:710",
      "X:711",
      "X:712",
      "X:713",
      "X:714",
      "X:715",
      "X:716",
      "X:717",
      "X:718",
      "X:719",
      "X:72",
      "X:720",
      "X:721",
      "X:722",
      "X:723",
      "X:724",
      "X:725",
      "X:726",
      "X:727",
      "X:728",
      "X:729",
      "X:73",
      "X:730",
      "X:731",
      "X:732",
      "X:733",
      "X:734",
      "X:735",
      "X:736",
      "X:737",
      "X:738",
      "X:739",
      "X:74",
      "X:740",
      "X:741",
      "X:742",
      "X:743",
      "X:744",
      "X:745",
      "X:746",
      "X:747",
      "X:748",
      "X:749",
      "X:75",
      "X:750",
      "X:751",
      "X:752",
      "X:753",
      "X:754",
      "X:755",
      "X:756",
      "X:757",
      "X:758",
      "X:759",
      "X:76",
      "X:760",
      "X:761",
      "X:762",
      "X:763",
      "X:764",
      "X:765",
      "X:766",
      "X:767",
      "X:768",
      "X:769",
      "X:77",
      "X:770",
      "X:771",
      "X:772",
      "X:773",
      "X:774",
      "X:775",
      "X:776",
      "X:777",
      "X:778",
      "X:779",
      "X:78",
      "X:780",
      "X:781",
      "X:782",
      "X:783",
      "X:784",
      "X:785",
      "X:786",
      "X:787",
      "X:788",
      "X:789",
      "X:79",
      "X:790",
      "X:791",
      "X:792",
      "X:793",
      "X:794",
      "X:795",
      "X:796",
      "X:797",
      "X:798",
      "X:799",
      "X:80",
      "X:81",
      "X:82",
      "X:83",
      "X:84",
      "X:85",
      "X:86",
      "X:87",
      "X:88",
      "X:89",
      "X:90",
      "X:91",
      "X:92",
      "X:93",
      "X:94",
      "X:95",
      "X:96",
      "X:97",
      "X:98",
      "X:99"
    ],
    "X:123": [
      "X:100",
      "X:101",
      "X:102",
      "X:103",
      "X:104",
      "X:105",
      "X:106",
      "X:107",
      "X:108",
      "X:109",
      "X:11",
      "X:110",
      "X:111",
      "X:112",
      "X:113",
      "X:114",
      "X:115",
      "X:116",
      "X:117",
      "X:118",
      "X:119",
      "X:12",
      "X:120",
      "X:121",
      "X:122",
      "X:124",
      "X:125",
      "X:126",
      "X:127",
      "X:128",
      "X:129",
      "X:13",
      "X:130",
      "X:131",
      "X:132",
      "X:133",
      "X:134",
      "X:135",
      "X:136",
      "X:137",
      "X:138",
      "X:139",
      "X:14",
      "X:140",
      "X:141",
      "X:142",
      "X:143",
      "X:144",
      "X:145",
      "X:146",
      "X:147",
      "X:148",
      "X:149",
      "X:15",
      "X:150",
      "X:151",
      "X:152",
      "X:153",
      "X:154",
      "X:155",
      "X:156",
      "X:157",
      "X:158",
      "X:159",
      "X:16",
      "X:160",
      "X:161",
      "X:162",
      "X:163",
      "X:164",
      "X:165",
      "X:166",
      "X:167",
      "X:168",
      "X:169",
      "X:17",
      "X:170",
      "X:171",
      "X:172",
      "X:173",
      "X:174",
      "X:175",
      "X:176",
      "X:177",
      "X:178",
      "X:179",
      "X:18",
      "X:180",
      "X:181",
      "X:182",
      "X:183",
      "X:184",
      "X:185",
      "X:186",
      "X:187",
      "X:188",
      "X:189",
      "X:19",
      "X:190",
      "X:191",
      "X:192",
      "X:193",
      "X:194",
      "X:195",
      "X:196",
      "X:197",
      "X:198",
      "X:199",
      "X:20",
      "X:200",
      "X:201",
      "X:202",
      "X:203",
      "X:204",
      "X:205",
      "X:206",
      "X:207",
      "X:208",
      "X:209",
      "X:21",
      "X:210",
      "X:211",
      "X:212",
      "X:213",
      "X:214",
      "X:215",
      "X:216",
      "X:217",
      "X:218",
      "X:219",
      "X:22",
      "X:220",
      "X:221",
      "X:222",
      "X:223",
      "X:224",
      "X:225",
      "X:226",
      "X:23",
      "X:235",
      "X:236",
      "X:237",
      "X:238",
      "X:239",
      "X:24",
      "X:240",
      "X:241",
      "X:242",
      "X:243",
      "X:244",
      "X:245",
      "X:246",
      "X:247",
      "X:248",
      "X:249",
      "X:25",
      "X:250",
      "X:26",
      "X:266",
      "X:267",
      "X:268",
      "X:269",
      "X:27",
      "X:270",
      "X:271",
      "X:272",
      "X:273",
      "X:274",
      "X:275",
      "X:276",
      "X:277",
      "X:28",
      "X:286",
      "X:287",
      "X:288",
      "X:289",
      "X:29",
      "X:290",
      "X:291",
      "X:292",
      "X:293",
      "X:294",
      "X:295",
      "X:296",
      "X:297",
      "X:298",
      "X:299",
      "X:30",
      "X:300",
      "X:301",
      "X:302",
      "X:303",
      "X:304",
      "X:305",
      "X:306",
      "X:307",
      "X:308",
      "X:309",
      "X:31",
      "X:310",
      "X:311",
      "X:312",
      "X:313",
      "X:314",
      "X:315",
      "X:316",
      "X:317",
      "X:318",
      "X:319",
      "X:32",
      "X:320",
      "X:321",
      "X:322",
      "X:323",
      "X:324",
      "X:325",
      "X:326",
      "X:327",
      "X:328",
      "X:329",
      "X:33",
      "X:330",
      "X:331",
      "X:332",
      "X:333",
      "X:334",
      "X:335",
      "X:336",
      "X:337",
      "X:338",
      "X:339",
      "X:34",
      "X:340",
      "X:341",
      "X:342",
      "X:343",
      "X:344",
      "X:345",
      "X:346",
      "X:347",
      "X:348",
      "X:349",
      "X:35",
      "X:350",
      "X:351",
      "X:352",
      "X:353",
      "X:354",
      "X:355",
      "X:356",
      "X:357",
      "X:358",
      "X:359",
      "X:36",
      "X:360",
      "X:361",
      "X:362",
      "X:363",
      "X:364",
      "X:365",
      "X:366",
      "X:367",
      "X:368",
      "X:369",
      "X:37",
      "X:370",
      "X:371",
      "X:372",
      "X:373",
      "X:374",
      "X:375",
      "X:376",
      "X:377",
      "X:378",
      "X:379",
      "X:38",
      "X:380",
      "X:381",
      "X:382",
      "X:383",
      "X:384",
      "X:385",
      "X:386",
      "X:387",
      "X:388",
      "X:389",
      "X:39",
      "X:390",
      "X:391",
      "X:392",
      "X:393",
      "X:394",
      "X:395",
      "X:396",
      "X:397",
      "X:398",
      "X:399",
      "X:40",
      "X:400",
      "X:401",
      "X:402",
      "X:403",
      "X:404",
      "X:405",
      "X:406",
      "X:407",
      "X:408",
      "X:409",
      "X:41",
      "X:410",
      "X:411",
      "X:412",
      "X:413",
      "X:414",
      "X:415",
      "X:416",
      "X:417",
      "X:418",
      "X:419",
      "X:42",
      "X:420",
      "X:421",
      "X:422",
      "X:423",
      "X:424",
      "X:425",
      "X:426",
      "X:427",
      "X:428",
      "X:429",
      "X:43",
      "X:430",
      "X:431",
      "X:432",
      "X:433",
      "X:434",
      "X:435",
      "X:436",
      "X:437",
      "X:438",
      "X:439",
      "X:44",
      "X:440",
      "X:441",
      "X:442",
      "X:443",
      "X:444",
      "X:445",
      "X:446",
      "X:447",
      "X:448",
      "X:449",
      "X:45",
      "X:450",
      "X:451",
      "X:452",
      "X:453",
      "X:454",
      "X:455",
      "X:456",
      "X:457",
      "X:458",
      "X:459",
      "X:46",
      "X:460",
      "X:461",
      "X:462",
      "X:463",
      "X:464",
      "X:465",
      "X:47",
      "X:48",
      "X:49",
      "X:50",
      "X:51",
      "X:516",
      "X:517",
      "X:518",
      "X:519",
      "X:52",
      "X:520",
      "X:521",
      "X:522",
      "X:523",
      "X:524",
      "X:525",
      "X:526",
      "X:527",
      "X:528",
      "X:529",
      "X:53",
      "X:530",
      "X:531",
      "X:532",
      "X:533",
      "X:534",
      "X:535",
      "X:536",
      "X:537",
      "X:538",
      "X:539",
      "X:54",
      "X:540",
      "X:541",
      "X:542",
      "X:543",
      "X:544",
      "X:545",
      "X:546",
      "X:547",
      "X:548",
      "X:549",
      "X:55",
      "X:550",
      "X:551",
      "X:552",
      "X:553",
      "X:554",
      "X:555",
      "X:556",
      "X:557",
      "X:558",
      "X:559",
      "X:56",
      "X:560",
      "X:561",
      "X:562",
      "X:563",
      "X:564",
      "X:565",
      "X:566",
      "X:567",
      "X:568",
      "X:569",
      "X:57",
      "X:570",
      "X:571",
      "X:572",
      "X:573",
      "X:574",
      "X:575",
      "X:576",
      "X:577",
      "X:578",
      "X:579",
      "X:58",
      "X:580",
      "X:581",
      "X:582",
      "X:583",
      "X:584",
      "X:585",
      "X:586",
      "X:587",
      "X:588",
      "X:589",
      "X:59",
      "X:590",
      "X:591",
      "X:592",
      "X:593",
      "X:594",
      "X:595",
      "X:596",
      "X:597",
      "X:598",
      "X:599",
      "X:60",
      "X:600",
      "X:601",
      "X:602",
      "X:603",
      "X:604",
      "X:605",
      "X:606",
      "X:607",
      "X:608",
      "X:609",
      "X:61",
      "X:610",
      "X:611",
      "X:612",
      "X:613",
      "X:614",
      "X:615",
      "X:616",
      "X:617",
      "X:618",
      "X:619",
      "X:62",
      "X:620",
      "X:621",
      "X:622",
      "X:623",
      "X:624",
      "X:625",
      "X:626",
      "X:627",
      "X:628",
      "X:629",
      "X:63",
      "X:630",
      "X:631",
      "X:632",
      "X:633",
      "X:634",
      "X:635",
      "X:636",
      "X:637",
      "X:638",
      "X:639",
      "X:64",
      "X:640",
      "X:641",
      "X:642",
      "X:643",
      "X:644",
      "X:645",
      "X:646",
      "X:647",
      "X:648",
      "X:649",
      "X:65",
      "X:650",
      "X:651",
      "X:652",
      "X:653",
      "X:654",
      "X:655",
      "X:656",
      "X:657",
      "X:658",
      "X:659",
      "X:66",
      "X:660",
      "X:661",
      "X:662",
      "X:663",
      "X:664",
      "X:665",
      "X:666",
      "X:667",
      "X:668",
      "X:669",
      "X:67",
      "X:670",
      "X:671",
      "X:672",
      "X:673",
      "X:674",
      "X:675",
      "X:676",
      "X:677",
      "X:678",
      "X:679",
      "X:68",
      "X:680",
      "X:681",
      "X:682",
      "X:683",
      "X:684",
      "X:685",
      "X:686",
      "X:687",
      "X:688",
      "X:689",
      "X:69",
      "X:690",
      "X:691",
      "X:692",
      "X:693",
      "X:694",
      "X:695",
      "X:696",
      "X:697",
      "X:698",
      "X:699",
      "X:70",
      "X:700",
      "X:701",
      "X:702",
      "X:703",
      "X:704",
      "X:705",
      "X:706",
      "X:707",
      "X:708",
      "X:709",
      "X:71",
      "X:710",
      "X:711",
      "X:712",
      "X:713",
      "X:714",
      "X:715",
      "X:716",
      "X:717",
      "X:718",
      "X:719",
      "X:72",
      "X:720",
      "X:721",
      "X:722",
      "X:723",
      "X:724",
      "X:725",
      "X:726",
      "X:727",
      "X:728",
      "X:729",
      "X:73",
      "X:730",
      "X:731",
      "X:732",
      "X:733",
      "X:734",
      "X:735",
      "X:736",
      "X:737",
      "X:738",
      "X:739",
      "X:74",
      "X:740",
      "X:741",
      "X:742",
      "X:743",
      "X:744",
      "X:745",
      "X:746",
      "X:747",
      "X:748",
      "X:749",
      "X:75",
      "X:750",
      "X:751",
      "X:752",
      "X:753",
      "X:754",
      "X:755",
      "X:756",
      "X:757",
      "X:758",
      "X:759",
      "X:76",
      "X:760",
      "X:761",
      "X:762",
      "X:763",
      "X:764",
      "X:765",
      "X:766",
      "X:767",
      "X:768",
      "X:769",
      "X:77",
      "X:770",
      "X:771",
      "X:772",
      "X:773",
      "X:774",
      "X:775",
      "X:776",
      "X:777",
      "X:778",
      "X:779",
      "X:78",
      "X:780",
      "X:781",
      "X:782",
      "X:783",
      "X:784",
      "X:785",
      "X:786",
      "X:787",
      "X:788",
      "X:789",
      "X:79",
      "X:790",
      "X:791",
      "X:792",
      "X:793",
      "X:794",
      "X:795",
      "X:796",
      "X:797",
      "X:798",
      "X:799",
      "X:80",
      "X:81",
      "X:82",
      "X:83",
      "X:84",
      "X:85",
      "X:86",
      "X:87",
      "X:88",
      "X:89",
      "X:90",
      "X:91",
      "X:92",
      "X:93",
      "X:94",
      "X:95",
      "X:96",
      "X:97",
      "X:98",
      "X:99"
    ],
    "X:124": [
      "X:100",
      "X:101",
      "X:102",
      "X:103",
      "X:104",
      "X:105",
      "X:106",
      "X:107",
      "X:108",
      "X:109",
      "X:11",
      "X:110",
      "X:111",
      "X:112",
      "X:113",
      "X:114",
      "X:115",
      "X:116",
      "X:117",
      "X:118",
      "X:119",
      "X:12",
      "X:120",
      "X:121",
      "X:122",
      "X:123",
      "X:125",
      "X:126",
      "X:127",
      "X:128",
      "X:129",
      "X:13",
      "X:130",
      "X:131",
      "X:132",
      "X:133",
      "X:134",
      "X:135",
      "X:136",
      "X:137",
      "X:138",
      "X:139",
      "X:14",
      "X:140",
      "X:141",
      "X:142",
      "X:143",
      "X:144",
      "X:145",
      "X:146",
      "X:147",
      "X:148",
      "X:149",
      "X:15",
      "X:150",
      "X:151",
      "X:152",
      "X:153",
      "X:154",
      "X:155",
      "X:156",
      "X:157",
      "X:158",
      "X:159",
      "X:16",
      "X:160",
      "X:161",
      "X:162",
      "X:163",
      "X:164",
      "X:165",
      "X:166",
      "X:167",
      "X:168",
      "X:169",
      "X:17",
      "X:170",
      "X:171",
      "X:172",
      "X:173",
      "X:174",
      "X:175",
      "X:176",
      "X:177",
      "X:178",
      "X:179",
      "X:18",
      "X:180",
      "X:181",
      "X:182",
      "X:183",
      "X:184",
      "X:185",
      "X:186",
      "X:187",
      "X:188",
      "X:189",
      "X:19",
      "X:190",
      "X:191",
      "X:192",
      "X:193",
      "X:194",
      "X:195",
      "X:196",
      "X:197",
      "X:198",
      "X:199",
      "X:20",
      "X:200",
      "X:201",
      "X:202",
      "X:203",
      "X:204",
      "X:205",
      "X:206",
      "X:207",
      "X:208",
      "X:209",
      "X:21",
      "X:210",
      "X:211",
      "X:212",
      "X:213",
      "X:214",
      "X:215",
      "X:216",
      "X:217",
      "X:218",
      "X:219",
      "X:22",
      "X:220",
      "X:221",
      "X:222",
      "X:223",
      "X:224",
      "X:225",
      "X:226",
      "X:23",
      "X:235",
      "X:236",
      "X:237",
      "X:238",
      "X:239",
      "X:24",
      "X:240",
      "X:241",
      "X:242",
      "X:243",
      "X:244",
      "X:245",
      "X:246",
      "X:247",
      "X:248",
      "X:249",
      "X:25",
      "X:250",
      "X:26",
      "X:266",
      "X:267",
      "X:268",
      "X:269",
      "X:27",
      "X:270",
      "X:271",
      "X:272",
      "X:273",
      "X:274",
      "X:275",
      "X:276",
      "X:277",
      "X:28",
      "X:286",
      "X:287",
      "X:288",
      "X:289",
      "X:29",
      "X:290",
      "X:291",
      "X:292",
      "X:293",
      "X:294",
      "X:295",
      "X:296",
      "X:297",
      "X:298",
      "X:299",
      "X:30",
      "X:300",
      "X:301",
      "X:302",
      "X:303",
      "X:304",
      "X:305",
      "X:306",
      "X:307",
      "X:308",
      "X:309",
      "X:31",
      "X:310",
      "X:311",
      "X:312",
      "X:313",
      "X:314",
      "X:315",
      "X:316",
      "X:317",
      "X:318",
      "X:319",
      "X:32",
      "X:320",
      "X:321",
      "X:322",
      "X:323",
      "X:324",
      "X:325",
      "X:326",
      "X:327",
      "X:328",
      "X:329",
      "X:33",
      "X:330",
      "X:331",
      "X:332",
      "X:333",
      "X:334",
      "X:335",
      "X:336",
      "X:337",
      "X:338",
      "X:339",
      "X:34",
      "X:340",
      "X:341",
      "X:342",
      "X:343",
      "X:344",
      "X:345",
      "X:346",
      "X:347",
      "X:348",
      "X:349",
      "X:35",
      "X:350",
      "X:351",
      "X:352",
      "X:353",
      "X:354",
      "X:355",
      "X:356",
      "X:357",
      "X:358",
      "X:359",
      "X:36",
      "X:360",
      "X:361",
      "X:362",
      "X:363",
      "X:364",
      "X:365",
      "X:366",
      "X:367",
      "X:368",
      "X:369",
      "X:37",
      "X:370",
      "X:371",
      "X:372",
      "X:373",
      "X:374",
      "X:375",
      "X:376",
      "X:377",
      "X:378",
      "X:379",
      "X:38",
      "X:380",
      "X:381",
      "X:382",
      "X:383",
      "X:384",
      "X:385",
      "X:386",
      "X:387",
      "X:388",
      "X:389",
      "X:39",
      "X:390",
      "X:391",
      "X:392",
      "X:393",
      "X:394",
      "X:395",
      "X:396",
      "X:397",
      "X:398",
      "X:399",
      "X:40",
      "X:400",
      "X:401",
      "X:402",
      "X:403",
      "X:404",
      "X:405",
      "X:406",
      "X:407",
      "X:408",
      "X:409",
      "X:41",
      "X:410",
      "X:411",
      "X:412",
      "X:413",
      "X:414",
      "X:415",
      "X:416",
      "X:417",
      "X:418",
      "X:419",
      "X:42",
      "X:420",
      "X:421",
      "X:422",
      "X:423",
      "X:424",
      "X:425",
      "X:426",
      "X:427",
      "X:428",
      "X:429",
      "X:43",
      "X:430",
      "X:431",
      "X:432",
      "X:433",
      "X:434",
      "X:435",
      "X:436",
      "X:437",
      "X:438",
      "X:439",
      "X:44",
      "X:440",
      "X:441",
      "X:442",
      "X:443",
      "X:444",
      "X:445",
      "X:446",
      "X:447",
      "X:448",
      "X:449",
      "X:45",
      "X:450",
      "X:451",
      "X:452",
      "X:453",
      "X:454",
      "X:455",
      "X:456",
      "X:457",
      "X:458",
      "X:459",
      "X:46",
      "X:460",
      "X:461",
      "X:462",
      "X:463",
      "X:464",
      "X:465",
      "X:47",
      "X:48",
      "X:49",
      "X:50",
      "X:51",
      "X:516",
      "X:517",
      "X:518",
      "X:519",
      "X:52",
      "X:520",
      "X:521",
      "X:522",
      "X:523",
      "X:524",
      "X:525",
      "X:526",
      "X:527",
      "X:528",
      "X:529",
      "X:53",
      "X:530",
      "X:531",
      "X:532",
      "X:533",
      "X:534",
      "X:535",
      "X:536",
      "X:537",
      "X:538",
      "X:539",
      "X:54",
      "X:540",
      "X:541",
      "X:542",
      "X:543",
      "X:544",
      "X:545",
      "X:546",
      "X:547",
      "X:548",
      "X:549",
      "X:55",
      "X:550",
      "X:551",
      "X:552",
      "X:553",
      "X:554",
      "X:555",
      "X:556",
      "X:557",
      "X:558",
      "X:559",
      "X:56",
      "X:560",
      "X:561",
      "X:562",
      "X:563",
      "X:564",
      "X:565",
      "X:566",
      "X:567",
      "X:568",
      "X:569",
      "X:57",
      "X:570",
      "X:571",
      "X:572",
      "X:573",
      "X:574",
      "X:575",
      "X:576",
      "X:577",
      "X:578",
      "X:579",
      "X:58",
      "X:580",
      "X:581",
      "X:582",
      "X:583",
      "X:584",
      "X:585",
      "X:586",
      "X:587",
      "X:588",
      "X:589",
      "X:59",
      "X:590",
      "X:591",
      "X:592",
      "X:593",
      "X:594",
      "X:595",
      "X:596",
      "X:597",
      "X:598",
      "X:599",
      "X:60",
      "X:600",
      "X:601",
      "X:602",
      "X:603",
      "X:604",
      "X:605",
      "X:606",
      "X:607",
      "X:608",
      "X:609",
      "X:61",
      "X:610",
      "X:611",
      "X:612",
      "X:613",
      "X:614",
      "X:615",
      "X:616",
      "X:617",
      "X:618",
      "X:619",
      "X:62",
      "X:620",
      "X:621",
      "X:622",
      "X:623",
      "X:624",
      "X:625",
      "X:626",
      "X:627",
      "X:628",
      "X:629",
      "X:63",
      "X:630",
      "X:631",
      "X:632",
      "X:633",
      "X:634",
      "X:635",
      "X:636",
      "X:637",
      "X:638",
      "X:639",
      "X:64",
      "X:640",
      "X:641",
      "X:642",
      "X:643",
      "X:644",
      "X:645",
      "X:646",
      "X:647",
      "X:648",
      "X:649",
      "X:65",
      "X:650",
      "X:651",
      "X:652",
      "X:653",
      "X:654",
      "X:655",
      "X:656",
      "X:657",
      "X:658",
      "X:659",
      "X:66",
      "X:660",
      "X:661",
      "X:662",
      "X:663",
      "X:664",
      "X:665",
      "X:666",
      "X:667",
      "X:668",
      "X:669",
      "X:67",
      "X:670",
      "X:671",
      "X:672",
      "X:673",
      "X:674",
      "X:675",
      "X:676",
      "X:677",
      "X:678",
      "X:679",
      "X:68",
      "X:680",
      "X:681",
      "X:682",
      "X:683",
      "X:684",
      "X:685",
      "X:686",
      "X:687",
      "X:688",
      "X:689",
      "X:69",
      "X:690",
      "X:691",
      "X:692",
      "X:693",
      "X:694",
      "X:695",
      "X:696",
      "X:697",
      "X:698",
      "X:699",
      "X:70",
      "X:700",
      "X:701",
      "X:702",
      "X:703",
      "X:704",
      "X:705",
      "X:706",
      "X:707",
      "X:708",
      "X:709",
      "X:71",
      "X:710",
      "X:711",
      "X:712",
      "X:713",
      "X:714",
      "X:715",
      "X:716",
      "X:717",
      "X:718",
      "X:719",
      "X:72",
      "X:720",
      "X:721",
      "X:722",
      "X:723",
      "X:724",
      "X:725",
      "X:726",
      "X:727",
      "X:728",
      "X:729",
      "X:73",
      "X:730",
      "X:731",
      "X:732",
      "X:733",
      "X:734",
      "X:735",
      "X:736",
      "X:737",
      "X:738",
      "X:739",
      "X:74",
      "X:740",
      "X:741",
      "X:742",
      "X:743",
      "X:744",
      "X:745",
      "X:746",
      "X:747",
      "X:748",
      "X:749",
      "X:75",
      "X:750",
      "X:751",
      "X:752",
      "X:753",
      "X:754",
      "X:755",
      "X:756",
      "X:757",
      "X:758",
      "X:759",
      "X:76",
      "X:760",
      "X:761",
      "X:762",
      "X:763",
      "X:764",
      "X:765",
      "X:766",
      "X:767",
      "X:768",
      "X:769",
      "X:77",
      "X:770",
      "X:771",
      "X:772",
      "X:773",
      "X:774",
      "X:775",
      "X:776",
      "X:777",
      "X:778",
      "X:779",
      "X:78",
      "X:780",
      "X:781",
      "X:782",
      "X:783",
      "X:784",
      "X:785",
      "X:786",
      "X:787",
      "X:788",
      "X:789",
      "X:79",
      "X:790",
      "X:791",
      "X:792",
      "X:793",
      "X:794",
      "X:795",
      "X:796",
      "X:797",
      "X:798",
      "X:799",
      "X:80",
      "X:81",
      "X:82",
      "X:83",
      "X:84",
      "X:85",
      "X:86",
      "X:87",
      "X:88",
      "X:89",
      "X:90",
      "X:91",
      "X:92",
      "X:93",
      "X:94",
      "X:95",
      "X:96",
      "X:97",
      "X:98",
      "X:99"
    ],
    "X:125": [
      "X:100",
      "X:101",
      "X:102",
      "X:103",
      "X:104",
      "X:105",
      "X:106",
      "X:107",
      "X:108",
      "X:109",
      "X:11",
      "X:110",
      "X:111",
      "X:112",
      "X:113",
      "X:114",
      "X:115",
      "X:116",
      "X:117",
      "X:118",
      "X:119",
      "X:12",
      "X:120",
      "X:121",
      "X:122",
      "X:123",
      "X:124",
      "X:126",
      "X:127",
      "X:128",
      "X:129",
      "X:13",
      "X:130",
      "X:131",
      "X:132",
      "X:133",
      "X:134",
      "X:135",
      "X:136",
      "X:137",
      "X:138",
      "X:139",
      "X:14",
      "X:140",
      "X:141",
      "X:142",
      "X:143",
      "X:144",
      "X:145",
      "X:146",
      "X:147",
      "X:148",
      "X:149",
      "X:15",
      "X:150",
      "X:151",
      "X:152",
      "X:153",
      "X:154",
      "X:155",
      "X:156",
      "X:157",
      "X:158",
      "X:159",
      "X:16",
      "X:160",
      "X:161",
      "X:162",
      "X:163",
      "X:164",
      "X:165",
      "X:166",
      "X:167",
      "X:168",
      "X:169",
      "X:17",
      "X:170",
      "X:171",
      "X:172",
      "X:173",
      "X:174",
      "X:175",
      "X:176",
      "X:177",
      "X:178",
      "X:179",
      "X:18",
      "X:180",
      "X:181",
      "X:182",
      "X:183",
      "X:184",
      "X:185",
      "X:186",
      "X:187",
      "X:188",
      "X:189",
      "X:19",
      "X:190",
      "X:191",
      "X:192",
      "X:193",
      "X:194",
      "X:195",
      "X:196",
      "X:197",
      "X:198",
      "X:199",
      "X:20",
      "X:200",
      "X:201",
      "X:202",
      "X:203",
      "X:204",
      "X:205",
      "X:206",
      "X:207",
      "X:208",
      "X:209",
      "X:21",
      "X:210",
      "X:211",
      "X:212",
      "X:213",
      "X:214",
      "X:215",
      "X:216",
      "X:217",
      "X:218",
      "X:219",
      "X:22",
      "X:220",
      "X:221",
      "X:222",
      "X:223",
      "X:224",
      "X:225",
      "X:226",
      "X:23",
      "X:235",
      "X:236",
      "X:237",
      "X:238",
      "X:239",
      "X:24",
      "X:240",
      "X:241",
      "X:242",
      "X:243",
      "X:244",
      "X:245",
      "X:246",
      "X:247",
      "X:248",
      "X:249",
      "X:25",
      "X:250",
      "X:26",
      "X:266",
      "X:267",
      "X:268",
      "X:269",
      "X:27",
      "X:270",
      "X:271",
      "X:272",
      "X:273",
      "X:274",
      "X:275",
      "X:276",
      "X:277",
      "X:28",
      "X:286",
      "X:287",
      "X:288",
      "X:289",
      "X:29",
      "X:290",
      "X:291",
      "X:292",
      "X:293",
      "X:294",
      "X:295",
      "X:296",
      "X:297",
      "X:298",
      "X:299",
      "X:30",
      "X:300",
      "X:301",
      "X:302",
      "X:303",
      "X:304",
      "X:305",
      "X:306",
      "X:307",
      "X:308",
      "X:309",
      "X:31",
      "X:310",
      "X:311",
      "X:312",
      "X:313",
      "X:314",
      "X:315",
      "X:316",
      "X:317",
      "X:318",
      "X:319",
      "X:32",
      "X:320",
      "X:321",
      "X:322",
      "X:323",
      "X:324",
      "X:325",
      "X:326",
      "X:327",
      "X:328",
      "X:329",
      "X:33",
      "X:330",
      "X:331",
      "X:332",
      "X:333",
      "X:334",
      "X:335",
      "X:336",
      "X:337",
      "X:338",
      "X:339",
      "X:34",
      "X:340",
      "X:341",
      "X:342",
      "X:343",
      "X:344",
      "X:345",
      "X:346",
      "X:347",
      "X:348",
      "X:349",
      "X:35",
      "X:350",
      "X:351",
      "X:352",
      "X:353",
      "X:354",
      "X:355",
      "X:356",
      "X:357",
      "X:358",
      "X:359",
      "X:36",
      "X:360",
      "X:361",
      "X:362",
      "X:363",
      "X:364",
      "X:365",
      "X:366",
      "X:367",
      "X:368",
      "X:369",
      "X:37",
      "X:370",
      "X:371",
      "X:372",
      "X:373",
      "X:374",
      "X:375",
      "X:376",
      "X:377",
      "X:378",
      "X:379",
      "X:38",
      "X:380",
      "X:381",
      "X:382",
      "X:383",
      "X:384",
      "X:385",
      "X:386",
      "X:387",
      "X:388",
      "X:389",
      "X:39",
      "X:390",
      "X:391",
      "X:392",
      "X:393",
      "X:394",
      "X:395",
      "X:396",
      "X:397",
      "X:398",
      "X:399",
      "X:40",
      "X:400",
      "X:401",
      "X:402",
      "X:403",
      "X:404",
      "X:405",
      "X:406",
      "X:407",
      "X:408",
      "X:409",
      "X:41",
      "X:410",
      "X:411",
      "X:412",
      "X:413",
      "X:414",
      "X:415",
      "X:416",
      "X:417",
      "X:418",
      "X:419",
      "X:42",
      "X:420",
      "X:421",
      "X:422",
      "X:423",
      "X:424",
      "X:425",
      "X:426",
      "X:427",
      "X:428",
      "X:429",
      "X:43",
      "X:430",
      "X:431",
      "X:432",
      "X:433",
      "X:434",
      "X:435",
      "X:436",
      "X:437",
      "X:438",
      "X:439",
      "X:44",
      "X:440",
      "X:441",
      "X:442",
      "X:443",
      "X:444",
      "X:445",
      "X:446",
      "X:447",
      "X:448",
      "X:449",
      "X:45",
      "X:450",
      "X:451",
      "X:452",
      "X:453",
      "X:454",
      "X:455",
      "X:456",
      "X:457",
      "X:458",
      "X:459",
      "X:46",
      "X:460",
      "X:461",
      "X:462",
      "X:463",
      "X:464",
      "X:465",
      "X:47",
      "X:48",
      "X:49",
      "X:50",
      "X:51",
      "X:516",
      "X:517",
      "X:518",
      "X:519",
      "X:52",
      "X:520",
      "X:521",
      "X:522",
      "X:523",
      "X:524",
      "X:525",
      "X:526",
      "X:527",
      "X:528",
      "X:529",
      "X:53",
      "X:530",
      "X:531",
      "X:532",
      "X:533",
      "X:534",
      "X:535",
      "X:536",
      "X:537",
      "X:538",
      "X:539",
      "X:54",
      "X:540",
      "X:541",
      "X:542",
      "X:543",
      "X:544",
      "X:545",
      "X:546",
      "X:547",
      "X:548",
      "X:549",
      "X:55",
      "X:550",
      "X:551",
      "X:552",
      "X:553",
      "X:554",
      "X:555",
      "X:556",
      "X:557",
      "X:558",
      "X:559",
      "X:56",
      "X:560",
      "X:561",
      "X:562",
      "X:563",
      "X:564",
      "X:565",
      "X:566",
      "X:567",
      "X:568",
      "X:569",
      "X:57",
      "X:570",
      "X:571",
      "X:572",
      "X:573",
      "X:574",
      "X:575",
      "X:576",
      "X:577",
      "X:578",
      "X:579",
      "X:58",
      "X:580",
      "X:581",
      "X:582",
      "X:583",
      "X:584",
      "X:585",
      "X:586",
      "X:587",
      "X:588",
      "X:589",
      "X:59",
      "X:590",
      "X:591",
      "X:592",
      "X:593",
      "X:594",
      "X:595",
      "X:596",
      "X:597",
      "X:598",
      "X:599",
      "X:60",
      "X:600",
      "X:601",
      "X:602",
      "X:603",
      "X:604",
      "X:605",
      "X:606",
      "X:607",
      "X:608",
      "X:609",
      "X:61",
      "X:610",
      "X:611",
      "X:612",
      "X:613",
      "X:614",
      "X:615",
      "X:616",
      "X:617",
      "X:618",
      "X:619",
      "X:62",
      "X:620",
      "X:621",
      "X:622",
      "X:623",
      "X:624",
      "X:625",
      "X:626",
      "X:627",
      "X:628",
      "X:629",
      "X:63",
      "X:630",
      "X:631",
      "X:632",
      "X:633",
      "X:634",
      "X:635",
      "X:636",
      "X:637",
      "X:638",
      "X:639",
      "X:64",
      "X:640",
      "X:641",
      "X:642",
      "X:643",
      "X:644",
      "X:645",
      "X:646",
      "X:647",
      "X:648",
      "X:649",
      "X:65",
      "X:650",
      "X:651",
      "X:652",
      "X:653",
      "X:654",
      "X:655",
      "X:656",
      "X:657",
      "X:658",
      "X:659",
      "X:66",
      "X:660",
      "X:661",
      "X:662",
      "X:663",
      "X:664",
      "X:665",
      "X:666",
      "X:667",
      "X:668",
      "X:669",
      "X:67",
      "X:670",
      "X:671",
      "X:672",
      "X:673",
      "X:674",
      "X:675",
      "X:676",
      "X:677",
      "X:678",
      "X:679",
      "X:68",
      "X:680",
      "X:681",
      "X:682",
      "X:683",
      "X:684",
      "X:685",
      "X:686",
      "X:687",
      "X:688",
      "X:689",
      "X:69",
      "X:690",
      "X:691",
      "X:692",
      "X:693",
      "X:694",
      "X:695",
      "X:696",
      "X:697",
      "X:698",
      "X:699",
      "X:70",
      "X:700",
      "X:701",
      "X:702",
      "X:703",
      "X:704",
      "X:705",
      "X:706",
      "X:707",
      "X:708",
      "X:709",
      "X:71",
      "X:710",
      "X:711",
      "X:712",
      "X:713",
      "X:714",
      "X:715",
      "X:716",
      "X:717",
      "X:718",
      "X:719",
      "X:72",
      "X:720",
      "X:721",
      "X:722",
      "X:723",
      "X:724",
      "X:725",
      "X:726",
      "X:727",
      "X:728",
      "X:729",
      "X:73",
      "X:730",
      "X:731",
      "X:732",
      "X:733",
      "X:734",
      "X:735",
      "X:736",
      "X:737",
      "X:738",
      "X:739",
      "X:74",
      "X:740",
      "X:741",
      "X:742",
      "X:743",
      "X:744",
      "X:745",
      "X:746",
      "X:747",
      "X:748",
      "X:749",
      "X:75",
      "X:750",
      "X:751",
      "X:752",
      "X:753",
      "X:754",
      "X:755",
      "X:756",
      "X:757",
      "X:758",
      "X:759",
      "X:76",
      "X:760",
      "X:761",
      "X:762",
      "X:763",
      "X:764",
      "X:765",
      "X:766",
      "X:767",
      "X:768",
      "X:769",
      "X:77",
      "X:770",
      "X:771",
      "X:772",
      "X:773",
      "X:774",
      "X:775",
      "X:776",
      "X:777",
      "X:778",
      "X:779",
      "X:78",
      "X:780",
      "X:781",
      "X:782",
      "X:783",
      "X:784",
      "X:785",
      "X:786",
      "X:787",
      "X:788",
      "X:789",
      "X:79",
      "X:790",
      "X:791",
      "X:792",
      "X:793",
      "X:794",
      "X:795",
      "X:796",
      "X:797",
      "X:798",
      "X:799",
      "X:80",
      "X:81",
      "X:82",
      "X:83",
      "X:84",
      "X:85",
      "X:86",
      "X:87",
      "X:88",
      "X:89",
      "X:90",
      "X:91",
      "X:92",
      "X:93",
      "X:94",
      "X:95",
      "X:96",
      "X:97",
      "X:98",
      "X:99"
    ],
    "X:126": [
      "X:100",
      "X:101",
      "X:102",
      "X:103",
      "X:104",
      "X:105",
      "X:106",
      "X:107",
      "X:108",
      "X:109",
      "X:11",
      "X:110",
      "X:111",
      "X:112",
      "X:113",
      "X:114",
      "X:115",
      "X:116",
      "X:117",
      "X:118",
      "X:119",
      "X:12",
      "X:120",
      "X:121",
      "X:122",
      "X:123",
      "X:124",
      "X:125",
      "X:127",
      "X:128",
      "X:129",
      "X:13",
      "X:130",
      "X:131",
      "X:132",
      "X:133",
      "X:134",
      "X:135",
      "X:136",
      "X:137",
      "X:138",
      "X:139",
      "X:14",
      "X:140",
      "X:141",
      "X:142",
      "X:143",
      "X:144",
      "X:145",
      "X:146",
      "X:147",
      "X:148",
      "X:149",
      "X:15",
      "X:150",
      "X:151",
      "X:152",
      "X:153",
      "X:154",
      "X:155",
      "X:156",
      "X:157",
      "X:158",
      "X:159",
      "X:16",
      "X:160",
      "X:161",
      "X:162",
      "X:163",
      "X:164",
      "X:165",
      "X:166",
      "X:167",
      "X:168",
      "X:169",
      "X:17",
      "X:170",
      "X:171",
      "X:172",
      "X:173",
      "X:174",
      "X:175",
      "X:176",
      "X:177",
      "X:178",
      "X:179",
      "X:18",
      "X:180",
      "X:181",
      "X:182",
      "X:183",
      "X:184",
      "X:185",
      "X:186",
      "X:187",
      "X:188",
      "X:189",
      "X:19",
      "X:190",
      "X:191",
      "X:192",
      "X:193",
      "X:194",
      "X:195",
      "X:196",
      "X:197",
      "X:198",
      "X:199",
      "X:20",
      "X:200",
      "X:201",
      "X:202",
      "X:203",
      "X:204",
      "X:205",
      "X:206",
      "X:207",
      "X:208",
      "X:209",
      "X:21",
      "X:210",
      "X:211",
      "X:212",
      "X:213",
      "X:214",
      "X:215",
      "X:216",
      "X:217",
      "X:218",
      "X:219",
      "X:22",
      "X:220",
      "X:221",
      "X:222",
      "X:223",
      "X:224",
      "X:225",
      "X:226",
      "X:23",
      "X:235",
      "X:236",
      "X:237",
      "X:238",
      "X:239",
      "X:24",
      "X:240",
      "X:241",
      "X:242",
      "X:243",
      "X:244",
      "X:245",
      "X:246",
      "X:247",
      "X:248",
      "X:249",
      "X:25",
      "X:250",
      "X:26",
      "X:266",
      "X:267",
      "X:268",
      "X:269",
      "X:27",
      "X:270",
      "X:271",
      "X:272",
      "X:273",
      "X:274",
      "X:275",
      "X:276",
      "X:277",
      "X:28",
      "X:286",
      "X:287",
      "X:288",
      "X:289",
      "X:29",
      "X:290",
      "X:291",
      "X:292",
      "X:293",
      "X:294",
      "X:295",
      "X:296",
      "X:297",
      "X:298",
      "X:299",
      "X:30",
      "X:300",
      "X:301",
      "X:302",
      "X:303",
      "X:304",
      "X:305",
      "X:306",
      "X:307",
      "X:308",
      "X:309",
      "X:31",
      "X:310",
      "X:311",
      "X:312",
      "X:313",
      "X:314",
      "X:315",
      "X:316",
      "X:317",
      "X:318",
      "X:319",
      "X:32",
      "X:320",
      "X:321",
      "X:322",
      "X:323",
      "X:324",
      "X:325",
      "X:326",
      "X:327",
      "X:328",
      "X:329",
      "X:33",
      "X:330",
      "X:331",
      "X:332",
      "X:333",
      "X:334",
      "X:335",
      "X:336",
      "X:337",
      "X:338",
      "X:339",
      "X:34",
      "X:340",
      "X:341",
      "X:342",
      "X:343",
      "X:344",
      "X:345",
      "X:346",
      "X:347",
      "X:348",
      "X:349",
      "X:35",
      "X:350",
      "X:351",
      "X:352",
      "X:353",
      "X:354",
      "X:355",
      "X:356",
      "X:357",
      "X:358",
      "X:359",
      "X:36",
      "X:360",
      "X:361",
      "X:362",
      "X:363",
      "X:364",
      "X:365",
      "X:366",
      "X:367",
      "X:368",
      "X:369",
      "X:37",
      "X:370",
      "X:371",
      "X:372",
      "X:373",
      "X:374",
      "X:375",
      "X:376",
      "X:377",
      "X:378",
      "X:379",
      "X:38",
      "X:380",
      "X:381",
      "X:382",
      "X:383",
      "X:384",
      "X:385",
      "X:386",
      "X:387",
      "X:388",
      "X:389",
      "X:39",
      "X:390",
      "X:391",
      "X:392",
      "X:393",
      "X:394",
      "X:395",
      "X:396",
      "X:397",
      "X:398",
      "X:399",
      "X:40",
      "X:400",
      "X:401",
      "X:402",
      "X:403",
      "X:404",
      "X:405",
      "X:406",
      "X:407",
      "X:408",
      "X:409",
      "X:41",
      "X:410",
      "X:411",
      "X:412",
      "X:413",
      "X:414",
      "X:415",
      "X:416",
      "X:417",
      "X:418",
      "X:419",
      "X:42",
      "X:420",
      "X:421",
      "X:422",
      "X:423",
      "X:424",
      "X:425",
      "X:426",
      "X:427",
      "X:428",
      "X:429",
      "X:43",
      "X:430",
      "X:431",
      "X:432",
      "X:433",
      "X:434",
      "X:435",
      "X:436",
      "X:437",
      "X:438",
      "X:439",
      "X:44",
      "X:440",
      "X:441",
      "X:442",
      "X:443",
      "X:444",
      "X:445",
      "X:446",
      "X:447",
      "X:448",
      "X:449",
      "X:45",
      "X:450",
      "X:451",
      "X:452",
      "X:453",
      "X:454",
      "X:455",
      "X:456",
      "X:457",
      "X:458",
      "X:459",
      "X:46",
      "X:460",
      "X:461",
      "X:462",
      "X:463",
      "X:464",
      "X:465",
      "X:47",
      "X:48",
      "X:49",
      "X:50",
      "X:51",
      "X:516",
      "X:517",
      "X:518",
      "X:519",
      "X:52",
      "X:520",
      "X:521",
      "X:522",
      "X:523",
      "X:524",
      "X:525",
      "X:526",
      "X:527",
      "X:528",
      "X:529",
      "X:53",
      "X:530",
      "X:531",
      "X:532",
      "X:533",
      "X:534",
      "X:535",
      "X:536",
      "X:537",
      "X:538",
      "X:539",
      "X:54",
      "X:540",
      "X:541",
      "X:542",
      "X:543",
      "X:544",
      "X:545",
      "X:546",
      "X:547",
      "X:548",
      "X:549",
      "X:55",
      "X:550",
      "X:551",
      "X:552",
      "X:553",
      "X:554",
      "X:555",
      "X:556",
      "X:557",
      "X:558",
      "X:559",
      "X:56",
      "X:560",
      "X:561",
      "X:562",
      "X:563",
      "X:564",
      "X:565",
      "X:566",
      "X:567",
      "X:568",
      "X:569",
      "X:57",
      "X:570",
      "X:571",
      "X:572",
      "X:573",
      "X:574",
      "X:575",
      "X:576",
      "X:577",
      "X:578",
      "X:579",
      "X:58",
      "X:580",
      "X:581",
      "X:582",
      "X:583",
      "X:584",
      "X:585",
      "X:586",
      "X:587",
      "X:588",
      "X:589",
      "X:59",
      "X:590",
      "X:591",
      "X:592",
      "X:593",
      "X:594",
      "X:595",
      "X:596",
      "X:597",
      "X:598",
      "X:599",
      "X:60",
      "X:600",
      "X:601",
      "X:602",
      "X:603",
      "X:604",
      "X:605",
      "X:606",
      "X:607",
      "X:608",
      "X:609",
      "X:61",
      "X:610",
      "X:611",
      "X:612",
      "X:613",
      "X:614",
      "X:615",
      "X:616",
      "X:617",
      "X:618",
      "X:619",
      "X:62",
      "X:620",
      "X:621",
      "X:622",
      "X:623",
      "X:624",
      "X:625",
      "X:626",
      "X:627",
      "X:628",
      "X:629",
      "X:63",
      "X:630",
      "X:631",
      "X:632",
      "X:633",
      "X:634",
      "X:635",
      "X:636",
      "X:637",
      "X:638",
      "X:639",
      "X:64",
      "X:640",
      "X:641",
      "X:642",
      "X:643",
      "X:644",
      "X:645",
      "X:646",
      "X:647",
      "X:648",
      "X:649",
      "X:65",
      "X:650",
      "X:651",
      "X:652",
      "X:653",
      "X:654",
      "X:655",
      "X:656",
      "X:657",
      "X:658",
      "X:659",
      "X:66",
      "X:660",
      "X:661",
      "X:662",
      "X:663",
      "X:664",
      "X:665",
      "X:666",
      "X:667",
      "X:668",
      "X:669",
      "X:67",
      "X:670",
      "X:671",
      "X:672",
      "X:673",
      "X:674",
      "X:675",
      "X:676",
      "X:677",
      "X:678",
      "X:679",
      "X:68",
      "X:680",
      "X:681",
      "X:682",
      "X:683",
      "X:684",
      "X:685",
      "X:686",
      "X:687",
      "X:688",
      "X:689",
      "X:69",
      "X:690",
      "X:691",
      "X:692",
      "X:693",
      "X:694",
      "X:695",
      "X:696",
      "X:697",
      "X:698",
      "X:699",
      "X:70",
      "X:700",
      "X:701",
      "X:702",
      "X:703",
      "X:704",
      "X:705",
      "X:706",
      "X:707",
      "X:708",
      "X:709",
      "X:71",
      "X:710",
      "X:711",
      "X:712",
      "X:713",
      "X:714",
      "X:715",
      "X:716",
      "X:717",
      "X:718",
      "X:719",
      "X:72",
      "X:720",
      "X:721",
      "X:722",
      "X:723",
      "X:724",
      "X:725",
      "X:726",
      "X:727",
      "X:728",
      "X:729",
      "X:73",
      "X:730",
      "X:731",
      "X:732",
      "X:733",
      "X:734",
      "X:735",
      "X:736",
      "X:737",
      "X:738",
      "X:739",
      "X:74",
      "X:740",
      "X:741",
      "X:742",
      "X:743",
      "X:744",
      "X:745",
      "X:746",
      "X:747",
      "X:748",
      "X:749",
      "X:75",
      "X:750",
      "X:751",
      "X:752",
      "X:753",
      "X:754",
      "X:755",
      "X:756",
      "X:757",
      "X:758",
      "X:759",
      "X:76",
      "X:760",
      "X:761",
      "X:762",
      "X:763",
      "X:764",
      "X:765",
      "X:766",
      "X:767",
      "X:768",
      "X:769",
      "X:77",
      "X:770",
      "X:771",
      "X:772",
      "X:773",
      "X:774",
      "X:775",
      "X:776",
      "X:777",
      "X:778",
      "X:779",
      "X:78",
      "X:780",
      "X:781",
      "X:782",
      "X:783",
      "X:784",
      "X:785",
      "X:786",
      "X:787",
      "X:788",
      "X:789",
      "X:79",
      "X:790",
      "X:791",
      "X:792",
      "X:793",
      "X:794",
      "X:795",
      "X:796",
      "X:797",
      "X:798",
      "X:799",
      "X:80",
      "X:81",
      "X:82",
      "X:83",
      "X:84",
      "X:85",
      "X:86",
      "X:87",
      "X:88",
      "X:89",
      "X:90",
      "X:91",
      "X:92",
      "X:93",
      "X:94",
      "X:95",
      "X:96",
      "X:97",
      "X:98",
      "X:99"
    ],
    "X:127": [
      "X:100",
      "X:101",
      "X:102",
      "X:103",
      "X:104",
      "X:105",
      "X:106",
      "X:107",
      "X:108",
      "X:109",
      "X:11",
      "X:110",
      "X:111",
      "X:112",
      "X:113",
      "X:114",
      "X:115",
      "X:116",
      "X:117",
      "X:118",
      "X:119",
      "X:12",
      "X:120",
      "X:121",
      "X:122",
      "X:123",
      "X:124",
      "X:125",
      "X:126",
      "X:128",
      "X:129",
      "X:13",
      "X:130",
      "X:131",
      "X:132",
      "X:133",
      "X:134",
      "X:135",
      "X:136",
      "X:137",
      "X:138",
      "X:139",
      "X:14",
      "X:140",
      "X:141",
      "X:142",
      "X:143",
      "X:144",
      "X:145",
      "X:146",
      "X:147",
      "X:148",
      "X:149",
      "X:15",
      "X:150",
      "X:151",
      "X:152",
      "X:153",
      "X:154",
      "X:155",
      "X:156",
      "X:157",
      "X:158",
      "X:159",
      "X:16",
      "X:160",
      "X:161",
      "X:162",
      "X:163",
      "X:164",
      "X:165",
      "X:166",
      "X:167",
      "X:168",
      "X:169",
      "X:17",
      "X:170",
      "X:171",
      "X:172",
      "X:173",
      "X:174",
      "X:175",
      "X:176",
      "X:177",
      "X:178",
      "X:179",
      "X:18",
      "X:180",
      "X:181",
      "X:182",
      "X:183",
      "X:184",
      "X:185",
      "X:186",
      "X:187",
      "X:188",
      "X:189",
      "X:19",
      "X:190",
      "X:191",
      "X:192",
      "X:193",
      "X:194",
      "X:195",
      "X:196",
      "X:197",
      "X:198",
      "X:199",
      "X:20",
      "X:200",
      "X:201",
      "X:202",
      "X:203",
      "X:204",
      "X:205",
      "X:206",
      "X:207",
      "X:208",
      "X:209",
      "X:21",
      "X:210",
      "X:211",
      "X:212",
      "X:213",
      "X:214",
      "X:215",
      "X:216",
      "X:217",
      "X:218",
      "X:219",
      "X:22",
      "X:220",
      "X:221",
      "X:222",
      "X:223",
      "X:224",
      "X:225",
      "X:226",
      "X:23",
      "X:235",
      "X:236",
      "X:237",
      "X:238",
      "X:239",
      "X:24",
      "X:240",
      "X:241",
      "X:242",
      "X:243",
      "X:244",
      "X:245",
      "X:246",
      "X:247",
      "X:248",
      "X:249",
      "X:25",
      "X:250",
      "X:26",
      "X:266",
      "X:267",
      "X:268",
      "X:269",
      "X:27",
      "X:270",
      "X:271",
      "X:272",
      "X:273",
      "X:274",
      "X:275",
      "X:276",
      "X:277",
      "X:28",
      "X:286",
      "X:287",
      "X:288",
      "X:289",
      "X:29",
      "X:290",
      "X:291",
      "X:292",
      "X:293",
      "X:294",
      "X:295",
      "X:296",
      "X:297",
      "X:298",
      "X:299",
      "X:30",
      "X:300",
      "X:301",
      "X:302",
      "X:303",
      "X:304",
      "X:305",
      "X:306",
      "X:307",
      "X:308",
      "X:309",
      "X:31",
      "X:310",
      "X:311",
      "X:312",
      "X:313",
      "X:314",
      "X:315",
      "X:316",
      "X:317",
      "X:318",
      "X:319",
      "X:32",
      "X:320",
      "X:321",
      "X:322",
      "X:323",
      "X:324",
      "X:325",
      "X:326",
      "X:327",
      "X:328",
      "X:329",
      "X:33",
      "X:330",
      "X:331",
      "X:332",
      "X:333",
      "X:334",
      "X:335",
      "X:336",
      "X:337",
      "X:338",
      "X:339",
      "X:34",
      "X:340",
      "X:341",
      "X:342",
      "X:343",
      "X:344",
      "X:345",
      "X:346",
      "X:347",
      "X:348",
      "X:349",
      "X:35",
      "X:350",
      "X:351",
      "X:352",
      "X:353",
      "X:354",
      "X:355",
      "X:356",
      "X:357",
      "X:358",
      "X:359",
      "X:36",
      "X:360",
      "X:361",
      "X:362",
      "X:363",
      "X:364",
      "X:365",
      "X:366",
      "X:367",
      "X:368",
      "X:369",
      "X:37",
      "X:370",
      "X:371",
      "X:372",
      "X:373",
      "X:374",
      "X:375",
      "X:376",
      "X:377",
      "X:378",
      "X:379",
      "X:38",
      "X:380",
      "X:381",
      "X:382",
      "X:383",
      "X:384",
      "X:385",
      "X:386",
      "X:387",
      "X:388",
      "X:389",
      "X:39",
      "X:390",
      "X:391",
      "X:392",
      "X:393",
      "X:394",
      "X:395",
      "X:396",
      "X:397",
      "X:398",
      "X:399",
      "X:40",
      "X:400",
      "X:401",
      "X:402",
      "X:403",
      "X:404",
      "X:405",
      "X:406",
      "X:407",
      "X:408",
      "X:409",
      "X:41",
      "X:410",
      "X:411",
      "X:412",
      "X:413",
      "X:414",
      "X:415",
      "X:416",
      "X:417",
      "X:418",
      "X:419",
      "X:42",
      "X:420",
      "X:421",
      "X:422",
      "X:423",
      "X:424",
      "X:425",
      "X:426",
      "X:427",
      "X:428",
      "X:429",
      "X:43",
      "X:430",
      "X:431",
      "X:432",
      "X:433",
      "X:434",
      "X:435",
      "X:436",
      "X:437",
      "X:438",
      "X:439",
      "X:44",
      "X:440",
      "X:441",
      "X:442",
      "X:443",
      "X:444",
      "X:445",
      "X:446",
      "X:447",
      "X:448",
      "X:449",
      "X:45",
      "X:450",
      "X:451",
      "X:452",
      "X:453",
      "X:454",
      "X:455",
      "X:456",
      "X:457",
      "X:458",
      "X:459",
      "X:46",
      "X:460",
      "X:461",
      "X:462",
      "X:463",
      "X:464",
      "X:465",
      "X:47",
      "X:48",
      "X:49",
      "X:50",
      "X:51",
      "X:516",
      "X:517",
      "X:518",
      "X:519",
      "X:52",
      "X:520",
      "X:521",
      "X:522",
      "X:523",
      "X:524",
      "X:525",
      "X:526",
      "X:527",
      "X:528",
      "X:529",
      "X:53",
      "X:530",
      "X:531",
      "X:532",
      "X:533",
      "X:534",
      "X:535",
      "X:536",
      "X:537",
      "X:538",
      "X:539",
      "X:54",
      "X:540",
      "X:541",
      "X:542",
      "X:543",
      "X:544",
      "X:545",
      "X:546",
      "X:547",
      "X:548",
      "X:549",
      "X:55",
      "X:550",
      "X:551",
      "X:552",
      "X:553",
      "X:554",
      "X:555",
      "X:556",
      "X:557",
      "X:558",
      "X:559",
      "X:56",
      "X:560",
      "X:561",
      "X:562",
      "X:563",
      "X:564",
      "X:565",
      "X:566",
      "X:567",
      "X:568",
      "X:569",
      "X:57",
      "X:570",
      "X:571",
      "X:572",
      "X:573",
      "X:574",
      "X:575",
      "X:576",
      "X:577",
      "X:578",
      "X:579",
      "X:58",
      "X:580",
      "X:581",
      "X:582",
      "X:583",
      "X:584",
      "X:585",
      "X:586",
      "X:587",
      "X:588",
      "X:589",
      "X:59",
      "X:590",
      "X:591",
      "X:592",
      "X:593",
      "X:594",
      "X:595",
      "X:596",
      "X:597",
      "X:598",
      "X:599",
      "X:60",
      "X:600",
      "X:601",
      "X:602",
      "X:603",
      "X:604",
      "X:605",
      "X:606",
      "X:607",
      "X:608",
      "X:609",
      "X:61",
      "X:610",
      "X:611",
      "X:612",
      "X:613",
      "X:614",
      "X:615",
      "X:616",
      "X:617",
      "X:618",
      "X:619",
      "X:62",
      "X:620",
      "X:621",
      "X:622",
      "X:623",
      "X:624",
      "X:625",
      "X:626",
      "X:627",
      "X:628",
      "X:629",
      "X:63",
      "X:630",
      "X:631",
      "X:632",
      "X:633",
      "X:634",
      "X:635",
      "X:636",
      "X:637",
      "X:638",
      "X:639",
      "X:64",
      "X:640",
      "X:641",
      "X:642",
      "X:643",
      "X:644",
      "X:645",
      "X:646",
      "X:647",
      "X:648",
      "X:649",
      "X:65",
      "X:650",
      "X:651",
      "X:652",
      "X:653",
      "X:654",
      "X:655",
      "X:656",
      "X:657",
      "X:658",
      "X:659",
      "X:66",
      "X:660",
      "X:661",
      "X:662",
      "X:663",
      "X:664",
      "X:665",
      "X:666",
      "X:667",
      "X:668",
      "X:669",
      "X:67",
      "X:670",
      "X:671",
      "X:672",
      "X:673",
      "X:674",
      "X:675",
      "X:676",
      "X:677",
      "X:678",
      "X:679",
      "X:68",
      "X:680",
      "X:681",
      "X:682",
      "X:683",
      "X:684",
      "X:685",
      "X:686",
      "X:687",
      "X:688",
      "X:689",
      "X:69",
      "X:690",
      "X:691",
      "X:692",
      "X:693",
      "X:694",
      "X:695",
      "X:696",
      "X:697",
      "X:698",
      "X:699",
      "X:70",
      "X:700",
      "X:701",
      "X:702",
      "X:703",
      "X:704",
      "X:705",
      "X:706",
      "X:707",
      "X:708",
      "X:709",
      "X:71",
      "X:710",
      "X:711",
      "X:712",
      "X:713",
      "X:714",
      "X:715",
      "X:716",
      "X:717",
      "X:718",
      "X:719",
      "X:72",
      "X:720",
      "X:721",
      "X:722",
      "X:723",
      "X:724",
      "X:725",
      "X:726",
      "X:727",
      "X:728",
      "X:729",
      "X:73",
      "X:730",
      "X:731",
      "X:732",
      "X:733",
      "X:734",
      "X:735",
      "X:736",
      "X:737",
      "X:738",
      "X:739",
      "X:74",
      "X:740",
      "X:741",
      "X:742",
      "X:743",
      "X:744",
      "X:745",
      "X:746",
      "X:747",
      "X:748",
      "X:749",
      "X:75",
      "X:750",
      "X:751",
      "X:752",
      "X:753",
      "X:754",
      "X:755",
      "X:756",
      "X:757",
      "X:758",
      "X:759",
      "X:76",
      "X:760",
      "X:761",
      "X:762",
      "X:763",
      "X:764",
      "X:765",
      "X:766",
      "X:767",
      "X:768",
      "X:769",
      "X:77",
      "X:770",
      "X:771",
      "X:772",
      "X:773",
      "X:774",
      "X:775",
      "X:776",
      "X:777",
      "X:778",
      "X:779",
      "X:78",
      "X:780",
      "X:781",
      "X:782",
      "X:783",
      "X:784",
      "X:785",
      "X:786",
      "X:787",
      "X:788",
      "X:789",
      "X:79",
      "X:790",
      "X:791",
      "X:792",
      "X:793",
      "X:794",
      "X:795",
      "X:796",
      "X:797",
      "X:798",
      "X:799",
      "X:80",
      "X:81",
      "X:82",
      "X:83",
      "X:84",
      "X:85",
      "X:86",
      "X:87",
      "X:88",
      "X:89",
      "X:90",
      "X:91",
      "X:92",
      "X:93",
      "X:94",
      "X:95",
      "X:96",
      "X:97",
      "X:98",
      "X:99"
    ],
    "X:128": [
      "X:100",
      "X:101",
      "X:102",
      "X:103",
      "X:104",
      "X:105",
      "X:106",
      "X:107",
      "X:108",
      "X:109",
      "X:11",
      "X:110",
      "X:111",
      "X:112",
      "X:113",
      "X:114",
      "X:115",
      "X:116",
      "X:117",
      "X:118",
      "X:119",
      "X:12",
      "X:120",
      "X:121",
      "X:122",
      "X:123",
      "X:124",
      "X:125",
      "X:126",
      "X:127",
      "X:129",
      "X:13",
      "X:130",
      "X:131",
      "X:132",
      "X:133",
      "X:134",
      "X:135",
      "X:136",
      "X:137",
      "X:138",
      "X:139",
      "X:14",
      "X:140",
      "X:141",
      "X:142",
      "X:143",
      "X:144",
      "X:145",
      "X:146",
      "X:147",
      "X:148",
      "X:149",
      "X:15",
      "X:150",
      "X:151",
      "X:152",
      "X:153",
      "X:154",
      "X:155",
      "X:156",
      "X:157",
      "X:158",
      "X:159",
      "X:16",
      "X:160",
      "X:161",
      "X:162",
      "X:163",
      "X:164",
      "X:165",
      "X:166",
      "X:167",
      "X:168",
      "X:169",
      "X:17",
      "X:170",
      "X:171",
      "X:172",
      "X:173",
      "X:174",
      "X:175",
      "X:176",
      "X:177",
      "X:178",
      "X:179",
      "X:18",
      "X:180",
      "X:181",
      "X:182",
      "X:183",
      "X:184",
      "X:185",
      "X:186",
      "X:187",
      "X:188",
      "X:189",
      "X:19",
      "X:190",
      "X:191",
      "X:192",
      "X:193",
      "X:194",
      "X:195",
      "X:196",
      "X:197",
      "X:198",
      "X:199",
      "X:20",
      "X:200",
      "X:201",
      "X:202",
      "X:203",
      "X:204",
      "X:205",
      "X:206",
      "X:207",
      "X:208",
      "X:209",
      "X:21",
      "X:210",
      "X:211",
      "X:212",
      "X:213",
      "X:214",
      "X:215",
      "X:216",
      "X:217",
      "X:218",
      "X:219",
      "X:22",
      "X:220",
      "X:221",
      "X:222",
      "X:223",
      "X:224",
      "X:225",
      "X:226",
      "X:23",
      "X:235",
      "X:236",
      "X:237",
      "X:238",
      "X:239",
      "X:24",
      "X:240",
      "X:241",
      "X:242",
      "X:243",
      "X:244",
      "X:245",
      "X:246",
      "X:247",
      "X:248",
      "X:249",
      "X:25",
      "X:250",
      "X:26",
      "X:266",
      "X:267",
      "X:268",
      "X:269",
      "X:27",
      "X:270",
      "X:271",
      "X:272",
      "X:273",
      "X:274",
      "X:275",
      "X:276",
      "X:277",
      "X:28",
      "X:286",
      "X:287",
      "X:288",
      "X:289",
      "X:29",
      "X:290",
      "X:291",
      "X:292",
      "X:293",
      "X:294",
      "X:295",
      "X:296",
      "X:297",
      "X:298",
      "X:299",
      "X:30",
      "X:300",
      "X:301",
      "X:302",
      "X:303",
      "X:304",
      "X:305",
      "X:306",
      "X:307",
      "X:308",
      "X:309",
      "X:31",
      "X:310",
      "X:311",
      "X:312",
      "X:313",
      "X:314",
      "X:315",
      "X:316",
      "X:317",
      "X:318",
      "X:319",
      "X:32",
      "X:320",
      "X:321",
      "X:322",
      "X:323",
      "X:324",
      "X:325",
      "X:326",
      "X:327",
      "X:328",
      "X:329",
      "X:33",
      "X:330",
      "X:331",
      "X:332",
      "X:333",
      "X:334",
      "X:335",
      "X:336",
      "X:337",
      "X:338",
      "X:339",
      "X:34",
      "X:340",
      "X:341",
      "X:342",
      "X:343",
      "X:344",
      "X:345",
      "X:346",
      "X:347",
      "X:348",
      "X:349",
      "X:35",
      "X:350",
      "X:351",
      "X:352",
      "X:353",
      "X:354",
      "X:355",
      "X:356",
      "X:357",
      "X:358",
      "X:359",
      "X:36",
      "X:360",
      "X:361",
      "X:362",
      "X:363",
      "X:364",
      "X:365",
      "X:366",
      "X:367",
      "X:368",
      "X:369",
      "X:37",
      "X:370",
      "X:371",
      "X:372",
      "X:373",
      "X:374",
      "X:375",
      "X:376",
      "X:377",
      "X:378",
      "X:379",
      "X:38",
      "X:380",
      "X:381",
      "X:382",
      "X:383",
      "X:384",
      "X:385",
      "X:386",
      "X:387",
      "X:388",
      "X:389",
      "X:39",
      "X:390",
      "X:391",
      "X:392",
      "X:393",
      "X:394",
      "X:395",
      "X:396",
      "X:397",
      "X:398",
      "X:399",
      "X:40",
      "X:400",
      "X:401",
      "X:402",
      "X:403",
      "X:404",
      "X:405",
      "X:406",
      "X:407",
      "X:408",
      "X:409",
      "X:41",
      "X:410",
      "X:411",
      "X:412",
      "X:413",
      "X:414",
      "X:415",
      "X:416",
      "X:417",
      "X:418",
      "X:419",
      "X:42",
      "X:420",
      "X:421",
      "X:422",
      "X:423",
      "X:424",
      "X:425",
      "X:426",
      "X:427",
      "X:428",
      "X:429",
      "X:43",
      "X:430",
      "X:431",
      "X:432",
      "X:433",
      "X:434",
      "X:435",
      "X:436",
      "X:437",
      "X:438",
      "X:439",
      "X:44",
      "X:440",
      "X:441",
      "X:442",
      "X:443",
      "X:444",
      "X:445",
      "X:446",
      "X:447",
      "X:448",
      "X:449",
      "X:45",
      "X:450",
      "X:451",
      "X:452",
      "X:453",
      "X:454",
      "X:455",
      "X:456",
      "X:457",
      "X:458",
      "X:459",
      "X:46",
      "X:460",
      "X:461",
      "X:462",
      "X:463",
      "X:464",
      "X:465",
      "X:47",
      "X:48",
      "X:49",
      "X:50",
      "X:51",
      "X:516",
      "X:517",
      "X:518",
      "X:519",
      "X:52",
      "X:520",
      "X:521",
      "X:522",
      "X:523",
      "X:524",
      "X:525",
      "X:526",
      "X:527",
      "X:528",
      "X:529",
      "X:53",
      "X:530",
      "X:531",
      "X:532",
      "X:533",
      "X:534",
      "X:535",
      "X:536",
      "X:537",
      "X:538",
      "X:539",
      "X:54",
      "X:540",
      "X:541",
      "X:542",
      "X:543",
      "X:544",
      "X:545",
      "X:546",
      "X:547",
      "X:548",
      "X:549",
      "X:55",
      "X:550",
      "X:551",
      "X:552",
      "X:553",
      "X:554",
      "X:555",
      "X:556",
      "X:557",
      "X:558",
      "X:559",
      "X:56",
      "X:560",
      "X:561",
      "X:562",
      "X:563",
      "X:564",
      "X:565",
      "X:566",
      "X:567",
      "X:568",
      "X:569",
      "X:57",
      "X:570",
      "X:571",
      "X:572",
      "X:573",
      "X:574",
      "X:575",
      "X:576",
      "X:577",
      "X:578",
      "X:579",
      "X:58",
      "X:580",
      "X:581",
      "X:582",
      "X:583",
      "X:584",
      "X:585",
      "X:586",
      "X:587",
      "X:588",
      "X:589",
      "X:59",
      "X:590",
      "X:591",
      "X:592",
      "X:593",
      "X:594",
      "X:595",
      "X:596",
      "X:597",
      "X:598",
      "X:599",
      "X:60",
      "X:600",
      "X:601",
      "X:602",
      "X:603",
      "X:604",
      "X:605",
      "X:606",
      "X:607",
      "X:608",
      "X:609",
      "X:61",
      "X:610",
      "X:611",
      "X:612",
      "X:613",
      "X:614",
      "X:615",
      "X:616",
      "X:617",
      "X:618",
      "X:619",
      "X:62",
      "X:620",
      "X:621",
      "X:622",
      "X:623",
      "X:624",
      "X:625",
      "X:626",
      "X:627",
      "X:628",
      "X:629",
      "X:63",
      "X:630",
      "X:631",
      "X:632",
      "X:633",
      "X:634",
      "X:635",
      "X:636",
      "X:637",
      "X:638",
      "X:639",
      "X:64",
      "X:640",
      "X:641",
      "X:642",
      "X:643",
      "X:644",
      "X:645",
      "X:646",
      "X:647",
      "X:648",
      "X:649",
      "X:65",
      "X:650",
      "X:651",
      "X:652",
      "X:653",
      "X:654",
      "X:655",
      "X:656",
      "X:657",
      "X:658",
      "X:659",
      "X:66",
      "X:660",
      "X:661",
      "X:662",
      "X:663",
      "X:664",
      "X:665",
      "X:666",
      "X:667",
      "X:668",
      "X:669",
      "X:67",
      "X:670",
      "X:671",
      "X:672",
      "X:673",
      "X:674",
      "X:675",
      "X:676",
      "X:677",
      "X:678",
      "X:679",
      "X:68",
      "X:680",
      "X:681",
      "X:682",
      "X:683",
      "X:684",
      "X:685",
      "X:686",
      "X:687",
      "X:688",
      "X:689",
      "X:69",
      "X:690",
      "X:691",
      "X:692",
      "X:693",
      "X:694",
      "X:695",
      "X:696",
      "X:697",
      "X:698",
      "X:699",
      "X:70",
      "X:700",
      "X:701",
      "X:702",
      "X:703",
      "X:704",
      "X:705",
      "X:706",
      "X:707",
      "X:708",
      "X:709",
      "X:71",
      "X:710",
      "X:711",
      "X:712",
      "X:713",
      "X:714",
      "X:715",
      "X:716",
      "X:717",
      "X:718",
      "X:719",
      "X:72",
      "X:720",
      "X:721",
      "X:722",
      "X:723",
      "X:724",
      "X:725",
      "X:726",
      "X:727",
      "X:728",
      "X:729",
      "X:73",
      "X:730",
      "X:731",
      "X:732",
      "X:733",
      "X:734",
      "X:735",
      "X:736",
      "X:737",
      "X:738",
      "X:739",
      "X:74",
      "X:740",
      "X:741",
      "X:742",
      "X:743",
      "X:744",
      "X:745",
      "X:746",
      "X:747",
      "X:748",
      "X:749",
      "X:75",
      "X:750",
      "X:751",
      "X:752",
      "X:753",
      "X:754",
      "X:755",
      "X:756",
      "X:757",
      "X:758",
      "X:759",
      "X:76",
      "X:760",
      "X:761",
      "X:762",
      "X:763",
      "X:764",
      "X:765",
      "X:766",
      "X:767",
      "X:768",
      "X:769",
      "X:77",
      "X:770",
      "X:771",
      "X:772",
      "X:773",
      "X:774",
      "X:775",
      "X:776",
      "X:777",
      "X:778",
      "X:779",
      "X:78",
      "X:780",
      "X:781",
      "X:782",
      "X:783",
      "X:784",
      "X:785",
      "X:786",
      "X:787",
      "X:788",
      "X:789",
      "X:79",
      "X:790",
      "X:791",
      "X:792",
      "X:793",
      "X:794",
      "X:795",
      "X:796",
      "X:797",
      "X:798",
      "X:799",
      "X:80",
      "X:81",
      "X:82",
      "X:83",
      "X:84",
      "X:85",
      "X:86",
      "X:87",
      "X:88",
      "X:89",
      "X:90",
      "X:91",
      "X:92",
      "X:93",
      "X:94",
      "X:95",
      "X:96",
      "X:97",
      "X:98",
      "X:99"
    ],
    "X:129": [
      "X:100",
      "X:101",
      "X:102",
      "X:103",
      "X:104",
      "X:105",
      "X:106",
      "X:107",
      "X:108",
      "X:109",
      "X:11",
      "X:110",
      "X:111",
      "X:112",
      "X:113",
      "X:114",
      "X:115",
      "X:116",
      "X:117",
      "X:118",
      "X:119",
      "X:12",
      "X:120",
      "X:121",
      "X:122",
      "X:123",
      "X:124",
      "X:125",
      "X:126",
      "X:127",
      "X:128",
      "X:13",
      "X:130",
      "X:131",
      "X:132",
      "X:133",
      "X:134",
      "X:135",
      "X:136",
      "X:137",
      "X:138",
      "X:139",
      "X:14",
      "X:140",
      "X:141",
      "X:142",
      "X:143",
      "X:144",
      "X:145",
      "X:146",
      "X:147",
      "X:148",
      "X:149",
      "X:15",
      "X:150",
      "X:151",
      "X:152",
      "X:153",
      "X:154",
      "X:155",
      "X:156",
      "X:157",
      "X:158",
      "X:159",
      "X:16",
      "X:160",
      "X:161",
      "X:162",
      "X:163",
      "X:164",
      "X:165",
      "X:166",
      "X:167",
      "X:168",
      "X:169",
      "X:17",
      "X:170",
      "X:171",
      "X:172",
      "X:173",
      "X:174",
      "X:175",
      "X:176",
      "X:177",
      "X:178",
      "X:179",
      "X:18",
      "X:180",
      "X:181",
      "X:182",
      "X:183",
      "X:184",
      "X:185",
      "X:186",
      "X:187",
      "X:188",
      "X:189",
      "X:19",
      "X:190",
      "X:191",
      "X:192",
      "X:193",
      "X:194",
      "X:195",
      "X:196",
      "X:197",
      "X:198",
      "X:199",
      "X:20",
      "X:200",
      "X:201",
      "X:202",
      "X:203",
      "X:204",
      "X:205",
      "X:206",
      "X:207",
      "X:208",
      "X:209",
      "X:21",
      "X:210",
      "X:211",
      "X:212",
      "X:213",
      "X:214",
      "X:215",
      "X:216",
      "X:217",
      "X:218",
      "X:219",
      "X:22",
      "X:220",
      "X:221",
      "X:222",
      "X:223",
      "X:224",
      "X:225",
      "X:226",
      "X:23",
      "X:235",
      "X:236",
      "X:237",
      "X:238",
      "X:239",
      "X:24",
      "X:240",
      "X:241",
      "X:242",
      "X:243",
      "X:244",
      "X:245",
      "X:246",
      "X:247",
      "X:248",
      "X:249",
      "X:25",
      "X:250",
      "X:26",
      "X:266",
      "X:267",
      "X:268",
      "X:269",
      "X:27",
      "X:270",
      "X:271",
      "X:272",
      "X:273",
      "X:274",
      "X:275",
      "X:276",
      "X:277",
      "X:28",
      "X:286",
      "X:287",
      "X:288",
      "X:289",
      "X:29",
      "X:290",
      "X:291",
      "X:292",
      "X:293",
      "X:294",
      "X:295",
      "X:296",
      "X:297",
      "X:298",
      "X:299",
      "X:30",
      "X:300",
      "X:301",
      "X:302",
      "X:303",
      "X:304",
      "X:305",
      "X:306",
      "X:307",
      "X:308",
      "X:309",
      "X:31",
      "X:310",
      "X:311",
      "X:312",
      "X:313",
      "X:314",
      "X:315",
      "X:316",
      "X:317",
      "X:318",
      "X:319",
      "X:32",
      "X:320",
      "X:321",
      "X:322",
      "X:323",
      "X:324",
      "X:325",
      "X:326",
      "X:327",
      "X:328",
      "X:329",
      "X:33",
      "X:330",
      "X:331",
      "X:332",
      "X:333",
      "X:334",
      "X:335",
      "X:336",
      "X:337",
      "X:338",
      "X:339",
      "X:34",
      "X:340",
      "X:341",
      "X:342",
      "X:343",
      "X:344",
      "X:345",
      "X:346",
      "X:347",
      "X:348",
      "X:349",
      "X:35",
      "X:350",
      "X:351",
      "X:352",
      "X:353",
      "X:354",
      "X:355",
      "X:356",
      "X:357",
      "X:358",
      "X:359",
      "X:36",
      "X:360",
      "X:361",
      "X:362",
      "X:363",
      "X:364",
      "X:365",
      "X:366",
      "X:367",
      "X:368",
      "X:369",
      "X:37",
      "X:370",
      "X:371",
      "X:372",
      "X:373",
      "X:374",
      "X:375",
      "X:376",
      "X:377",
      "X:378",
      "X:379",
      "X:38",
      "X:380",
      "X:381",
      "X:382",
      "X:383",
      "X:384",
      "X:385",
      "X:386",
      "X:387",
      "X:388",
      "X:389",
      "X:39",
      "X:390",
      "X:391",
      "X:392",
      "X:393",
      "X:394",
      "X:395",
      "X:396",
      "X:397",
      "X:398",
      "X:399",
      "X:40",
      "X:400",
      "X:401",
      "X:402",
      "X:403",
      "X:404",
      "X:405",
      "X:406",
      "X:407",
      "X:408",
      "X:409",
      "X:41",
      "X:410",
      "X:411",
      "X:412",
      "X:413",
      "X:414",
      "X:415",
      "X:416",
      "X:417",
      "X:418",
      "X:419",
      "X:42",
      "X:420",
      "X:421",
      "X:422",
      "X:423",
      "X:424",
      "X:425",
      "X:426",
      "X:427",
      "X:428",
      "X:429",
      "X:43",
      "X:430",
      "X:431",
      "X:432",
      "X:433",
      "X:434",
      "X:435",
      "X:436",
      "X:437",
      "X:438",
      "X:439",
      "X:44",
      "X:440",
      "X:441",
      "X:442",
      "X:443",
      "X:444",
      "X:445",
      "X:446",
      "X:447",
      "X:448",
      "X:449",
      "X:45",
      "X:450",
      "X:451",
      "X:452",
      "X:453",
      "X:454",
      "X:455",
      "X:456",
      "X:457",
      "X:458",
      "X:459",
      "X:46",
      "X:460",
      "X:461",
      "X:462",
      "X:463",
      "X:464",
      "X:465",
      "X:47",
      "X:48",
      "X:49",
      "X:50",
      "X:51",
      "X:516",
      "X:517",
      "X:518",
      "X:519",
      "X:52",
      "X:520",
      "X:521",
      "X:522",
      "X:523",
      "X:524",
      "X:525",
      "X:526",
      "X:527",
      "X:528",
      "X:529",
      "X:53",
      "X:530",
      "X:531",
      "X:532",
      "X:533",
      "X:534",
      "X:535",
      "X:536",
      "X:537",
      "X:538",
      "X:539",
      "X:54",
      "X:540",
      "X:541",
      "X:542",
      "X:543",
      "X:544",
      "X:545",
      "X:546",
      "X:547",
      "X:548",
      "X:549",
      "X:55",
      "X:550",
      "X:551",
      "X:552",
      "X:553",
      "X:554",
      "X:555",
      "X:556",
      "X:557",
      "X:558",
      "X:559",
      "X:56",
      "X:560",
      "X:561",
      "X:562",
      "X:563",
      "X:564",
      "X:565",
      "X:566",
      "X:567",
      "X:568",
      "X:569",
      "X:57",
      "X:570",
      "X:571",
      "X:572",
      "X:573",
      "X:574",
      "X:575",
      "X:576",
      "X:577",
      "X:578",
      "X:579",
      "X:58",
      "X:580",
      "X:581",
      "X:582",
      "X:583",
      "X:584",
      "X:585",
      "X:586",
      "X:587",
      "X:588",
      "X:589",
      "X:59",
      "X:590",
      "X:591",
      "X:592",
      "X:593",
      "X:594",
      "X:595",
      "X:596",
      "X:597",
      "X:598",
      "X:599",
      "X:60",
      "X:600",
      "X:601",
      "X:602",
      "X:603",
      "X:604",
      "X:605",
      "X:606",
      "X:607",
      "X:608",
      "X:609",
      "X:61",
      "X:610",
      "X:611",
      "X:612",
      "X:613",
      "X:614",
      "X:615",
      "X:616",
      "X:617",
      "X:618",
      "X:619",
      "X:62",
      "X:620",
      "X:621",
      "X:622",
      "X:623",
      "X:624",
      "X:625",
      "X:626",
      "X:627",
      "X:628",
      "X:629",
      "X:63",
      "X:630",
      "X:631",
      "X:632",
      "X:633",
      "X:634",
      "X:635",
      "X:636",
      "X:637",
      "X:638",
      "X:639",
      "X:64",
      "X:640",
      "X:641",
      "X:642",
      "X:643",
      "X:644",
      "X:645",
      "X:646",
      "X:647",
      "X:648",
      "X:649",
      "X:65",
      "X:650",
      "X:651",
      "X:652",
      "X:653",
      "X:654",
      "X:655",
      "X:656",
      "X:657",
      "X:658",
      "X:659",
      "X:66",
      "X:660",
      "X:661",
      "X:662",
      "X:663",
      "X:664",
      "X:665",
      "X:666",
      "X:667",
      "X:668",
      "X:669",
      "X:67",
      "X:670",
      "X:671",
      "X:672",
      "X:673",
      "X:674",
      "X:675",
      "X:676",
      "X:677",
      "X:678",
      "X:679",
      "X:68",
      "X:680",
      "X:681",
      "X:682",
      "X:683",
      "X:684",
      "X:685",
      "X:686",
      "X:687",
      "X:688",
      "X:689",
      "X:69",
      "X:690",
      "X:691",
      "X:692",
      "X:693",
      "X:694",
      "X:695",
      "X:696",
      "X:697",
      "X:698",
      "X:699",
      "X:70",
      "X:700",
      "X:701",
      "X:702",
      "X:703",
      "X:704",
      "X:705",
      "X:706",
      "X:707",
      "X:708",
      "X:709",
      "X:71",
      "X:710",
      "X:711",
      "X:712",
      "X:713",
      "X:714",
      "X:715",
      "X:716",
      "X:717",
      "X:718",
      "X:719",
      "X:72",
      "X:720",
      "X:721",
      "X:722",
      "X:723",
      "X:724",
      "X:725",
      "X:726",
      "X:727",
      "X:728",
      "X:729",
      "X:73",
      "X:730",
      "X:731",
      "X:732",
      "X:733",
      "X:734",
      "X:735",
      "X:736",
      "X:737",
      "X:738",
      "X:739",
      "X:74",
      "X:740",
      "X:741",
      "X:742",
      "X:743",
      "X:744",
      "X:745",
      "X:746",
      "X:747",
      "X:748",
      "X:749",
      "X:75",
      "X:750",
      "X:751",
      "X:752",
      "X:753",
      "X:754",
      "X:755",
      "X:756",
      "X:757",
      "X:758",
      "X:759",
      "X:76",
      "X:760",
      "X:761",
      "X:762",
      "X:763",
      "X:764",
      "X:765",
      "X:766",
      "X:767",
      "X:768",
      "X:769",
      "X:77",
      "X:770",
      "X:771",
      "X:772",
      "X:773",
      "X:774",
      "X:775",
      "X:776",
      "X:777",
      "X:778",
      "X:779",
      "X:78",
      "X:780",
      "X:781",
      "X:782",
      "X:783",
      "X:784",
      "X:785",
      "X:786",
      "X:787",
      "X:788",
      "X:789",
      "X:79",
      "X:790",
      "X:791",
      "X:792",
      "X:793",
      "X:794",
      "X:795",
      "X:796",
      "X:797",
      "X:798",
      "X:799",
      "X:80",
      "X:81",
      "X:82",
      "X:83",
      "X:84",
      "X:85",
      "X:86",
      "X:87",
      "X:88",
      "X:89",
      "X:90",
      "X:91",
      "X:92",
      "X:93",
      "X:94",
      "X:95",
      "X:96",
      "X:97",
      "X:98",
      "X:99"
    ],
    "X:130": [
      "X:100",
      "X:101",
      "X:102",
      "X:103",
      "X:104",
      "X:105",
      "X:106",
      "X:107",
      "X:108",
      "X:109",
      "X:11",
      "X:110",
      "X:111",
      "X:112",
      "X:113",
      "X:114",
      "X:115",
      "X:116",
      "X:117",
      "X:118",
      "X:119",
      "X:12",
      "X:120",
      "X:121",
      "X:122",
      "X:123",
      "X:124",
      "X:125",
      "X:126",
      "X:127",
      "X:128",
      "X:129",
      "X:13",
      "X:131",
      "X:132",
      "X:133",
      "X:134",
      "X:135",
      "X:136",
      "X:137",
      "X:138",
      "X:139",
      "X:14",
      "X:140",
      "X:141",
      "X:142",
      "X:143",
      "X:144",
      "X:145",
      "X:146",
      "X:147",
      "X:148",
      "X:149",
      "X:15",
      "X:150",
      "X:151",
      "X:152",
      "X:153",
      "X:154",
      "X:155",
      "X:156",
      "X:157",
      "X:158",
      "X:159",
      "X:16",
      "X:160",
      "X:161",
      "X:162",
      "X:163",
      "X:164",
      "X:165",
      "X:166",
      "X:167",
      "X:168",
      "X:169",
      "X:17",
      "X:170",
      "X:171",
      "X:172",
      "X:173",
      "X:174",
      "X:175",
      "X:176",
      "X:177",
      "X:178",
      "X:179",
      "X:18",
      "X:180",
      "X:181",
      "X:182",
      "X:183",
      "X:184",
      "X:185",
      "X:186",
      "X:187",
      "X:188",
      "X:189",
      "X:19",
      "X:190",
      "X:191",
      "X:192",
      "X:193",
      "X:194",
      "X:195",
      "X:196",
      "X:197",
      "X:198",
      "X:199",
      "X:20",
      "X:200",
      "X:201",
      "X:202",
      "X:203",
      "X:204",
      "X:205",
      "X:206",
      "X:207",
      "X:208",
      "X:209",
      "X:21",
      "X:210",
      "X:211",
      "X:212",
      "X:213",
      "X:214",
      "X:215",
      "X:216",
      "X:217",
      "X:218",
      "X:219",
      "X:22",
      "X:220",
      "X:221",
      "X:222",
      "X:223",
      "X:224",
      "X:225",
      "X:226",
      "X:23",
      "X:235",
      "X:236",
      "X:237",
      "X:238",
      "X:239",
      "X:24",
      "X:240",
      "X:241",
      "X:242",
      "X:243",
      "X:244",
      "X:245",
      "X:246",
      "X:247",
      "X:248",
      "X:249",
      "X:25",
      "X:250",
      "X:26",
      "X:266",
      "X:267",
      "X:268",
      "X:269",
      "X:27",
      "X:270",
      "X:271",
      "X:272",
      "X:273",
      "X:274",
      "X:275",
      "X:276",
      "X:277",
      "X:28",
      "X:286",
      "X:287",
      "X:288",
      "X:289",
      "X:29",
      "X:290",
      "X:291",
      "X:292",
      "X:293",
      "X:294",
      "X:295",
      "X:296",
      "X:297",
      "X:298",
      "X:299",
      "X:30",
      "X:300",
      "X:301",
      "X:302",
      "X:303",
      "X:304",
      "X:305",
      "X:306",
      "X:307",
      "X:308",
      "X:309",
      "X:31",
      "X:310",
      "X:311",
      "X:312",
      "X:313",
      "X:314",
      "X:315",
      "X:316",
      "X:317",
      "X:318",
      "X:319",
      "X:32",
      "X:320",
      "X:321",
      "X:322",
      "X:323",
      "X:324",
      "X:325",
      "X:326",
      "X:327",
      "X:328",
      "X:329",
      "X:33",
      "X:330",
      "X:331",
      "X:332",
      "X:333",
      "X:334",
      "X:335",
      "X:336",
      "X:337",
      "X:338",
      "X:339",
      "X:34",
      "X:340",
      "X:341",
      "X:342",
      "X:343",
      "X:344",
      "X:345",
      "X:346",
      "X:347",
      "X:348",
      "X:349",
      "X:35",
      "X:350",
      "X:351",
      "X:352",
      "X:353",
      "X:354",
      "X:355",
      "X:356",
      "X:357",
      "X:358",
      "X:359",
      "X:36",
      "X:360",
      "X:361",
      "X:362",
      "X:363",
      "X:364",
      "X:365",
      "X:366",
      "X:367",
      "X:368",
      "X:369",
      "X:37",
      "X:370",
      "X:371",
      "X:372",
      "X:373",
      "X:374",
      "X:375",
      "X:376",
      "X:377",
      "X:378",
      "X:379",
      "X:38",
      "X:380",
      "X:381",
      "X:382",
      "X:383",
      "X:384",
      "X:385",
      "X:386",
      "X:387",
      "X:388",
      "X:389",
      "X:39",
      "X:390",
      "X:391",
      "X:392",
      "X:393",
      "X:394",
      "X:395",
      "X:396",
      "X:397",
      "X:398",
      "X:399",
      "X:40",
      "X:400",
      "X:401",
      "X:402",
      "X:403",
      "X:404",
      "X:405",
      "X:406",
      "X:407",
      "X:408",
      "X:409",
      "X:41",
      "X:410",
      "X:411",
      "X:412",
      "X:413",
      "X:414",
      "X:415",
      "X:416",
      "X:417",
      "X:418",
      "X:419",
      "X:42",
      "X:420",
      "X:421",
      "X:422",
      "X:423",
      "X:424",
      "X:425",
      "X:426",
      "X:427",
      "X:428",
      "X:429",
      "X:43",
      "X:430",
      "X:431",
      "X:432",
      "X:433",
      "X:434",
      "X:435",
      "X:436",
      "X:437",
      "X:438",
      "X:439",
      "X:44",
      "X:440",
      "X:441",
      "X:442",
      "X:443",
      "X:444",
      "X:445",
      "X:446",
      "X:447",
      "X:448",
      "X:449",
      "X:45",
      "X:450",
      "X:451",
      "X:452",
      "X:453",
      "X:454",
      "X:455",
      "X:456",
      "X:457",
      "X:458",
      "X:459",
      "X:46",
      "X:460",
      "X:461",
      "X:462",
      "X:463",
      "X:464",
      "X:465",
      "X:47",
      "X:48",
      "X:49",
      "X:50",
      "X:51",
      "X:516",
      "X:517",
      "X:518",
      "X:519",
      "X:52",
      "X:520",
      "X:521",
      "X:522",
      "X:523",
      "X:524",
      "X:525",
      "X:526",
      "X:527",
      "X:528",
      "X:529",
      "X:53",
      "X:530",
      "X:531",
      "X:532",
      "X:533",
      "X:534",
      "X:535",
      "X:536",
      "X:537",
      "X:538",
      "X:539",
      "X:54",
      "X:540",
      "X:541",
      "X:542",
      "X:543",
      "X:544",
      "X:545",
      "X:546",
      "X:547",
      "X:548",
      "X:549",
      "X:55",
      "X:550",
      "X:551",
      "X:552",
      "X:553",
      "X:554",
      "X:555",
      "X:556",
      "X:557",
      "X:558",
      "X:559",
      "X:56",
      "X:560",
      "X:561",
      "X:562",
      "X:563",
      "X:564",
      "X:565",
      "X:566",
      "X:567",
      "X:568",
      "X:569",
      "X:57",
      "X:570",
      "X:571",
      "X:572",
      "X:573",
      "X:574",
      "X:575",
      "X:576",
      "X:577",
      "X:578",
      "X:579",
      "X:58",
      "X:580",
      "X:581",
      "X:582",
      "X:583",
      "X:584",
      "X:585",
      "X:586",
      "X:587",
      "X:588",
      "X:589",
      "X:59",
      "X:590",
      "X:591",
      "X:592",
      "X:593",
      "X:594",
      "X:595",
      "X:596",
      "X:597",
      "X:598",
      "X:599",
      "X:60",
      "X:600",
      "X:601",
      "X:602",
      "X:603",
      "X:604",
      "X:605",
      "X:606",
      "X:607",
      "X:608",
      "X:609",
      "X:61",
      "X:610",
      "X:611",
      "X:612",
      "X:613",
      "X:614",
      "X:615",
      "X:616",
      "X:617",
      "X:618",
      "X:619",
      "X:62",
      "X:620",
      "X:621",
      "X:622",
      "X:623",
      "X:624",
      "X:625",
      "X:626",
      "X:627",
      "X:628",
      "X:629",
      "X:63",
      "X:630",
      "X:631",
      "X:632",
      "X:633",
      "X:634",
      "X:635",
      "X:636",
      "X:637",
      "X:638",
      "X:639",
      "X:64",
      "X:640",
      "X:641",
      "X:642",
      "X:643",
      "X:644",
      "X:645",
      "X:646",
      "X:647",
      "X:648",
      "X:649",
      "X:65",
      "X:650",
      "X:651",
      "X:652",
      "X:653",
      "X:654",
      "X:655",
      "X:656",
      "X:657",
      "X:658",
      "X:659",
      "X:66",
      "X:660",
      "X:661",
      "X:662",
      "X:663",
      "X:664",
      "X:665",
      "X:666",
      "X:667",
      "X:668",
      "X:669",
      "X:67",
      "X:670",
      "X:671",
      "X:672",
      "X:673",
      "X:674",
      "X:675",
      "X:676",
      "X:677",
      "X:678",
      "X:679",
      "X:68",
      "X:680",
      "X:681",
      "X:682",
      "X:683",
      "X:684",
      "X:685",
      "X:686",
      "X:687",
      "X:688",
      "X:689",
      "X:69",
      "X:690",
      "X:691",
      "X:692",
      "X:693",
      "X:694",
      "X:695",
      "X:696",
      "X:697",
      "X:698",
      "X:699",
      "X:70",
      "X:700",
      "X:701",
      "X:702",
      "X:703",
      "X:704",
      "X:705",
      "X:706",
      "X:707",
      "X:708",
      "X:709",
      "X:71",
      "X:710",
      "X:711",
      "X:712",
      "X:713",
      "X:714",
      "X:715",
      "X:716",
      "X:717",
      "X:718",
      "X:719",
      "X:72",
      "X:720",
      "X:721",
      "X:722",
      "X:723",
      "X:724",
      "X:725",
      "X:726",
      "X:727",
      "X:728",
      "X:729",
      "X:73",
      "X:730",
      "X:731",
      "X:732",
      "X:733",
      "X:734",
      "X:735",
      "X:736",
      "X:737",
      "X:738",
      "X:739",
      "X:74",
      "X:740",
      "X:741",
      "X:742",
      "X:743",
      "X:744",
      "X:745",
      "X:746",
      "X:747",
      "X:748",
      "X:749",
      "X:75",
      "X:750",
      "X:751",
      "X:752",
      "X:753",
      "X:754",
      "X:755",
      "X:756",
      "X:757",
      "X:758",
      "X:759",
      "X:76",
      "X:760",
      "X:761",
      "X:762",
      "X:763",
      "X:764",
      "X:765",
      "X:766",
      "X:767",
      "X:768",
      "X:769",
      "X:77",
      "X:770",
      "X:771",
      "X:772",
      "X:773",
      "X:774",
      "X:775",
      "X:776",
      "X:777",
      "X:778",
      "X:779",
      "X:78",
      "X:780",
      "X:781",
      "X:782",
      "X:783",
      "X:784",
      "X:785",
      "X:786",
      "X:787",
      "X:788",
      "X:789",
      "X:79",
      "X:790",
      "X:791",
      "X:792",
      "X:793",
      "X:794",
      "X:795",
      "X:796",
      "X:797",
      "X:798",
      "X:799",
      "X:80",
      "X:81",
      "X:82",
      "X:83",
      "X:84",
      "X:85",
      "X:86",
      "X:87",
      "X:88",
      "X:89",
      "X:90",
      "X:91",
      "X:92",
      "X:93",
      "X:94",
      "X:95",
      "X:96",
      "X:97",
      "X:98",
      "X:99"
    ],
    "X:131": [
      "X:100",
      "X:101",
      "X:102",
      "X:103",
      "X:104",
      "X:105",
      "X:106",
      "X:107",
      "X:108",
      "X:109",
      "X:11",
      "X:110",
      "X:111",
      "X:112",
      "X:113",
      "X:114",
      "X:115",
      "X:116",
      "X:117",
      "X:118",
      "X:119",
      "X:12",
      "X:120",
      "X:121",
      "X:122",
      "X:123",
      "X:124",
      "X:125",
      "X:126",
      "X:127",
      "X:128",
      "X:129",
      "X:13",
      "X:130",
      "X:132",
      "X:133",
      "X:134",
      "X:135",
      "X:136",
      "X:137",
      "X:138",
      "X:139",
      "X:14",
      "X:140",
      "X:141",
      "X:142",
      "X:143",
      "X:144",
      "X:145",
      "X:146",
      "X:147",
      "X:148",
      "X:149",
      "X:15",
      "X:150",
      "X:151",
      "X:152",
      "X:153",
      "X:154",
      "X:155",
      "X:156",
      "X:157",
      "X:158",
      "X:159",
      "X:16",
      "X:160",
      "X:161",
      "X:162",
      "X:163",
      "X:164",
      "X:165",
      "X:166",
      "X:167",
      "X:168",
      "X:169",
      "X:17",
      "X:170",
      "X:171",
      "X:172",
      "X:173",
      "X:174",
      "X:175",
      "X:176",
      "X:177",
      "X:178",
      "X:179",
      "X:18",
      "X:180",
      "X:181",
      "X:182",
      "X:183",
      "X:184",
      "X:185",
      "X:186",
      "X:187",
      "X:188",
      "X:189",
      "X:19",
      "X:190",
      "X:191",
      "X:192",
      "X:193",
      "X:194",
      "X:195",
      "X:196",
      "X:197",
      "X:198",
      "X:199",
      "X:20",
      "X:200",
      "X:201",
      "X:202",
      "X:203",
      "X:204",
      "X:205",
      "X:206",
      "X:207",
      "X:208",
      "X:209",
      "X:21",
      "X:210",
      "X:211",
      "X:212",
      "X:213",
      "X:214",
      "X:215",
      "X:216",
      "X:217",
      "X:218",
      "X:219",
      "X:22",
      "X:220",
      "X:221",
      "X:222",
      "X:223",
      "X:224",
      "X:225",
      "X:226",
      "X:23",
      "X:235",
      "X:236",
      "X:237",
      "X:238",
      "X:239",
      "X:24",
      "X:240",
      "X:241",
      "X:242",
      "X:243",
      "X:244",
      "X:245",
      "X:246",
      "X:247",
      "X:248",
      "X:249",
      "X:25",
      "X:250",
      "X:26",
      "X:266",
      "X:267",
      "X:268",
      "X:269",
      "X:27",
      "X:270",
      "X:271",
      "X:272",
      "X:273",
      "X:274",
      "X:275",
      "X:276",
      "X:277",
      "X:28",
      "X:286",
      "X:287",
      "X:288",
      "X:289",
      "X:29",
      "X:290",
      "X:291",
      "X:292",
      "X:293",
      "X:294",
      "X:295",
      "X:296",
      "X:297",
      "X:298",
      "X:299",
      "X:30",
      "X:300",
      "X:301",
      "X:302",
      "X:303",
      "X:304",
      "X:305",
      "X:306",
      "X:307",
      "X:308",
      "X:309",
      "X:31",
      "X:310",
      "X:311",
      "X:312",
      "X:313",
      "X:314",
      "X:315",
      "X:316",
      "X:317",
      "X:318",
      "X:319",
      "X:32",
      "X:320",
      "X:321",
      "X:322",
      "X:323",
      "X:324",
      "X:325",
      "X:326",
      "X:327",
      "X:328",
      "X:329",
      "X:33",
      "X:330",
      "X:331",
      "X:332",
      "X:333",
      "X:334",
      "X:335",
      "X:336",
      "X:337",
      "X:338",
      "X:339",
      "X:34",
      "X:340",
      "X:341",
      "X:342",
      "X:343",
      "X:344",
      "X:345",
      "X:346",
      "X:347",
      "X:348",
      "X:349",
      "X:35",
      "X:350",
      "X:351",
      "X:352",
      "X:353",
      "X:354",
      "X:355",
      "X:356",
      "X:357",
      "X:358",
      "X:359",
      "X:36",
      "X:360",
      "X:361",
      "X:362",
      "X:363",
      "X:364",
      "X:365",
      "X:366",
      "X:367",
      "X:368",
      "X:369",
      "X:37",
      "X:370",
      "X:371",
      "X:372",
      "X:373",
      "X:374",
      "X:375",
      "X:376",
      "X:377",
      "X:378",
      "X:379",
      "X:38",
      "X:380",
      "X:381",
      "X:382",
      "X:383",
      "X:384",
      "X:385",
      "X:386",
      "X:387",
      "X:388",
      "X:389",
      "X:39",
      "X:390",
      "X:391",
      "X:392",
      "X:393",
      "X:394",
      "X:395",
      "X:396",
      "X:397",
      "X:398",
      "X:399",
      "X:40",
      "X:400",
      "X:401",
      "X:402",
      "X:403",
      "X:404",
      "X:405",
      "X:406",
      "X:407",
      "X:408",
      "X:409",
      "X:41",
      "X:410",
      "X:411",
      "X:412",
      "X:413",
      "X:414",
      "X:415",
      "X:416",
      "X:417",
      "X:418",
      "X:419",
      "X:42",
      "X:420",
      "X:421",
      "X:422",
      "X:423",
      "X:424",
      "X:425",
      "X:426",
      "X:427",
      "X:428",
      "X:429",
      "X:43",
      "X:430",
      "X:431",
      "X:432",
      "X:433",
      "X:434",
      "X:435",
      "X:436",
      "X:437",
      "X:438",
      "X:439",
      "X:44",
      "X:440",
      "X:441",
      "X:442",
      "X:443",
      "X:444",
      "X:445",
      "X:446",
      "X:447",
      "X:448",
      "X:449",
      "X:45",
      "X:450",
      "X:451",
      "X:452",
      "X:453",
      "X:454",
      "X:455",
      "X:456",
      "X:457",
      "X:458",
      "X:459",
      "X:46",
      "X:460",
      "X:461",
      "X:462",
      "X:463",
      "X:464",
      "X:465",
      "X:47",
      "X:48",
      "X:49",
      "X:50",
      "X:51",
      "X:516",
      "X:517",
      "X:518",
      "X:519",
      "X:52",
      "X:520",
      "X:521",
      "X:522",
      "X:523",
      "X:524",
      "X:525",
      "X:526",
      "X:527",
      "X:528",
      "X:529",
      "X:53",
      "X:530",
      "X:531",
      "X:532",
      "X:533",
      "X:534",
      "X:535",
      "X:536",
      "X:537",
      "X:538",
      "X:539",
      "X:54",
      "X:540",
      "X:541",
      "X:542",
      "X:543",
      "X:544",
      "X:545",
      "X:546",
      "X:547",
      "X:548",
      "X:549",
      "X:55",
      "X:550",
      "X:551",
      "X:552",
      "X:553",
      "X:554",
      "X:555",
      "X:556",
      "X:557",
      "X:558",
      "X:559",
      "X:56",
      "X:560",
      "X:561",
      "X:562",
      "X:563",
      "X:564",
      "X:565",
      "X:566",
      "X:567",
      "X:568",
      "X:569",
      "X:57",
      "X:570",
      "X:571",
      "X:572",
      "X:573",
      "X:574",
      "X:575",
      "X:576",
      "X:577",
      "X:578",
      "X:579",
      "X:58",
      "X:580",
      "X:581",
      "X:582",
      "X:583",
      "X:584",
      "X:585",
      "X:586",
      "X:587",
      "X:588",
      "X:589",
      "X:59",
      "X:590",
      "X:591",
      "X:592",
      "X:593",
      "X:594",
      "X:595",
      "X:596",
      "X:597",
      "X:598",
      "X:599",
      "X:60",
      "X:600",
      "X:601",
      "X:602",
      "X:603",
      "X:604",
      "X:605",
      "X:606",
      "X:607",
      "X:608",
      "X:609",
      "X:61",
      "X:610",
      "X:611",
      "X:612",
      "X:613",
      "X:614",
      "X:615",
      "X:616",
      "X:617",
      "X:618",
      "X:619",
      "X:62",
      "X:620",
      "X:621",
      "X:622",
      "X:623",
      "X:624",
      "X:625",
      "X:626",
      "X:627",
      "X:628",
      "X:629",
      "X:63",
      "X:630",
      "X:631",
      "X:632",
      "X:633",
      "X:634",
      "X:635",
      "X:636",
      "X:637",
      "X:638",
      "X:639",
      "X:64",
      "X:640",
      "X:641",
      "X:642",
      "X:643",
      "X:644",
      "X:645",
      "X:646",
      "X:647",
      "X:648",
      "X:649",
      "X:65",
      "X:650",
      "X:651",
      "X:652",
      "X:653",
      "X:654",
      "X:655",
      "X:656",
      "X:657",
      "X:658",
      "X:659",
      "X:66",
      "X:660",
      "X:661",
      "X:662",
      "X:663",
      "X:664",
      "X:665",
      "X:666",
      "X:667",
      "X:668",
      "X:669",
      "X:67",
      "X:670",
      "X:671",
      "X:672",
      "X:673",
      "X:674",
      "X:675",
      "X:676",
      "X:677",
      "X:678",
      "X:679",
      "X:68",
      "X:680",
      "X:681",
      "X:682",
      "X:683",
      "X:684",
      "X:685",
      "X:686",
      "X:687",
      "X:688",
      "X:689",
      "X:69",
      "X:690",
      "X:691",
      "X:692",
      "X:693",
      "X:694",
      "X:695",
      "X:696",
      "X:697",
      "X:698",
      "X:699",
      "X:70",
      "X:700",
      "X:701",
      "X:702",
      "X:703",
      "X:704",
      "X:705",
      "X:706",
      "X:707",
      "X:708",
      "X:709",
      "X:71",
      "X:710",
      "X:711",
      "X:712",
      "X:713",
      "X:714",
      "X:715",
      "X:716",
      "X:717",
      "X:718",
      "X:719",
      "X:72",
      "X:720",
      "X:721",
      "X:722",
      "X:723",
      "X:724",
      "X:725",
      "X:726",
      "X:727",
      "X:728",
      "X:729",
      "X:73",
      "X:730",
      "X:731",
      "X:732",
      "X:733",
      "X:734",
      "X:735",
      "X:736",
      "X:737",
      "X:738",
      "X:739",
      "X:74",
      "X:740",
      "X:741",
      "X:742",
      "X:743",
      "X:744",
      "X:745",
      "X:746",
      "X:747",
      "X:748",
      "X:749",
      "X:75",
      "X:750",
      "X:751",
      "X:752",
      "X:753",
      "X:754",
      "X:755",
      "X:756",
      "X:757",
      "X:758",
      "X:759",
      "X:76",
      "X:760",
      "X:761",
      "X:762",
      "X:763",
      "X:764",
      "X:765",
      "X:766",
      "X:767",
      "X:768",
      "X:769",
      "X:77",
      "X:770",
      "X:771",
      "X:772",
      "X:773",
      "X:774",
      "X:775",
      "X:776",
      "X:777",
      "X:778",
      "X:779",
      "X:78",
      "X:780",
      "X:781",
      "X:782",
      "X:783",
      "X:784",
      "X:785",
      "X:786",
      "X:787",
      "X:788",
      "X:789",
      "X:79",
      "X:790",
      "X:791",
      "X:792",
      "X:793",
      "X:794",
      "X:795",
      "X:796",
      "X:797",
      "X:798",
      "X:799",
      "X:80",
      "X:81",
      "X:82",
      "X:83",
      "X:84",
      "X:85",
      "X:86",
      "X:87",
      "X:88",
      "X:89",
      "X:90",
      "X:91",
      "X:92",
      "X:93",
      "X:94",
      "X:95",
      "X:96",
      "X:97",
      "X:98",
      "X:99"
    ],
    "X:132": [
      "X:100",
      "X:101",
      "X:102",
      "X:103",
      "X:104",
      "X:105",
      "X:106",
      "X:107",
      "X:108",
      "X:109",
      "X:11",
      "X:110",
      "X:111",
      "X:112",
      "X:113",
      "X:114",
      "X:115",
      "X:116",
      "X:117",
      "X:118",
      "X:119",
      "X:12",
      "X:120",
      "X:121",
      "X:122",
      "X:123",
      "X:124",
      "X:125",
      "X:126",
      "X:127",
      "X:128",
      "X:129",
      "X:13",
      "X:130",
      "X:131",
      "X:133",
      "X:134",
      "X:135",
      "X:136",
      "X:137",
      "X:138",
      "X:139",
      "X:14",
      "X:140",
      "X:141",
      "X:142",
      "X:143",
      "X:144",
      "X:145",
      "X:146",
      "X:147",
      "X:148",
      "X:149",
      "X:15",
      "X:150",
      "X:151",
      "X:152",
      "X:153",
      "X:154",
      "X:155",
      "X:156",
      "X:157",
      "X:158",
      "X:159",
      "X:16",
      "X:160",
      "X:161",
      "X:162",
      "X:163",
      "X:164",
      "X:165",
      "X:166",
      "X:167",
      "X:168",
      "X:169",
      "X:17",
      "X:170",
      "X:171",
      "X:172",
      "X:173",
      "X:174",
      "X:175",
      "X:176",
      "X:177",
      "X:178",
      "X:179",
      "X:18",
      "X:180",
      "X:181",
      "X:182",
      "X:183",
      "X:184",
      "X:185",
      "X:186",
      "X:187",
      "X:188",
      "X:189",
      "X:19",
      "X:190",
      "X:191",
      "X:192",
      "X:193",
      "X:194",
      "X:195",
      "X:196",
      "X:197",
      "X:198",
      "X:199",
      "X:20",
      "X:200",
      "X:201",
      "X:202",
      "X:203",
      "X:204",
      "X:205",
      "X:206",
      "X:207",
      "X:208",
      "X:209",
      "X:21",
      "X:210",
      "X:211",
      "X:212",
      "X:213",
      "X:214",
      "X:215",
      "X:216",
      "X:217",
      "X:218",
      "X:219",
      "X:22",
      "X:220",
      "X:221",
      "X:222",
      "X:223",
      "X:224",
      "X:225",
      "X:226",
      "X:23",
      "X:235",
      "X:236",
      "X:237",
      "X:238",
      "X:239",
      "X:24",
      "X:240",
      "X:241",
      "X:242",
      "X:243",
      "X:244",
      "X:245",
      "X:246",
      "X:247",
      "X:248",
      "X:249",
      "X:25",
      "X:250",
      "X:26",
      "X:266",
      "X:267",
      "X:268",
      "X:269",
      "X:27",
      "X:270",
      "X:271",
      "X:272",
      "X:273",
      "X:274",
      "X:275",
      "X:276",
      "X:277",
      "X:28",
      "X:286",
      "X:287",
      "X:288",
      "X:289",
      "X:29",
      "X:290",
      "X:291",
      "X:292",
      "X:293",
      "X:294",
      "X:295",
      "X:296",
      "X:297",
      "X:298",
      "X:299",
      "X:30",
      "X:300",
      "X:301",
      "X:302",
      "X:303",
      "X:304",
      "X:305",
      "X:306",
      "X:307",
      "X:308",
      "X:309",
      "X:31",
      "X:310",
      "X:311",
      "X:312",
      "X:313",
      "X:314",
      "X:315",
      "X:316",
      "X:317",
      "X:318",
      "X:319",
      "X:32",
      "X:320",
      "X:321",
      "X:322",
      "X:323",
      "X:324",
      "X:325",
      "X:326",
      "X:327",
      "X:328",
      "X:329",
      "X:33",
      "X:330",
      "X:331",
      "X:332",
      "X:333",
      "X:334",
      "X:335",
      "X:336",
      "X:337",
      "X:338",
      "X:339",
      "X:34",
      "X:340",
      "X:341",
      "X:342",
      "X:343",
      "X:344",
      "X:345",
      "X:346",
      "X:347",
      "X:348",
      "X:349",
      "X:35",
      "X:350",
      "X:351",
      "X:352",
      "X:353",
      "X:354",
      "X:355",
      "X:356",
      "X:357",
      "X:358",
      "X:359",
      "X:36",
      "X:360",
      "X:361",
      "X:362",
      "X:363",
      "X:364",
      "X:365",
      "X:366",
      "X:367",
      "X:368",
      "X:369",
      "X:37",
      "X:370",
      "X:371",
      "X:372",
      "X:373",
      "X:374",
      "X:375",
      "X:376",
      "X:377",
      "X:378",
      "X:379",
      "X:38",
      "X:380",
      "X:381",
      "X:382",
      "X:383",
      "X:384",
      "X:385",
      "X:386",
      "X:387",
      "X:388",
      "X:389",
      "X:39",
      "X:390",
      "X:391",
      "X:392",
      "X:393",
      "X:394",
      "X:395",
      "X:396",
      "X:397",
      "X:398",
      "X:399",
      "X:40",
      "X:400",
      "X:401",
      "X:402",
      "X:403",
      "X:404",
      "X:405",
      "X:406",
      "X:407",
      "X:408",
      "X:409",
      "X:41",
      "X:410",
      "X:411",
      "X:412",
      "X:413",
      "X:414",
      "X:415",
      "X:416",
      "X:417",
      "X:418",
      "X:419",
      "X:42",
      "X:420",
      "X:421",
      "X:422",
      "X:423",
      "X:424",
      "X:425",
      "X:426",
      "X:427",
      "X:428",
      "X:429",
      "X:43",
      "X:430",
      "X:431",
      "X:432",
      "X:433",
      "X:434",
      "X:435",
      "X:436",
      "X:437",
      "X:438",
      "X:439",
      "X:44",
      "X:440",
      "X:441",
      "X:442",
      "X:443",
      "X:444",
      "X:445",
      "X:446",
      "X:447",
      "X:448",
      "X:449",
      "X:45",
      "X:450",
      "X:451",
      "X:452",
      "X:453",
      "X:454",
      "X:455",
      "X:456",
      "X:457",
      "X:458",
      "X:459",
      "X:46",
      "X:460",
      "X:461",
      "X:462",
      "X:463",
      "X:464",
      "X:465",
      "X:47",
      "X:48",
      "X:49",
      "X:50",
      "X:51",
      "X:516",
      "X:517",
      "X:518",
      "X:519",
      "X:52",
      "X:520",
      "X:521",
      "X:522",
      "X:523",
      "X:524",
      "X:525",
      "X:526",
      "X:527",
      "X:528",
      "X:529",
      "X:53",
      "X:530",
      "X:531",
      "X:532",
      "X:533",
      "X:534",
      "X:535",
      "X:536",
      "X:537",
      "X:538",
      "X:539",
      "X:54",
      "X:540",
      "X:541",
      "X:542",
      "X:543",
      "X:544",
      "X:545",
      "X:546",
      "X:547",
      "X:548",
      "X:549",
      "X:55",
      "X:550",
      "X:551",
      "X:552",
      "X:553",
      "X:554",
      "X:555",
      "X:556",
      "X:557",
      "X:558",
      "X:559",
      "X:56",
      "X:560",
      "X:561",
      "X:562",
      "X:563",
      "X:564",
      "X:565",
      "X:566",
      "X:567",
      "X:568",
      "X:569",
      "X:57",
      "X:570",
      "X:571",
      "X:572",
      "X:573",
      "X:574",
      "X:575",
      "X:576",
      "X:577",
      "X:578",
      "X:579",
      "X:58",
      "X:580",
      "X:581",
      "X:582",
      "X:583",
      "X:584",
      "X:585",
      "X:586",
      "X:587",
      "X:588",
      "X:589",
      "X:59",
      "X:590",
      "X:591",
      "X:592",
      "X:593",
      "X:594",
      "X:595",
      "X:596",
      "X:597",
      "X:598",
      "X:599",
      "X:60",
      "X:600",
      "X:601",
      "X:602",
      "X:603",
      "X:604",
      "X:605",
      "X:606",
      "X:607",
      "X:608",
      "X:609",
      "X:61",
      "X:610",
      "X:611",
      "X:612",
      "X:613",
      "X:614",
      "X:615",
      "X:616",
      "X:617",
      "X:618",
      "X:619",
      "X:62",
      "X:620",
      "X:621",
      "X:622",
      "X:623",
      "X:624",
      "X:625",
      "X:626",
      "X:627",
      "X:628",
      "X:629",
      "X:63",
      "X:630",
      "X:631",
      "X:632",
      "X:633",
      "X:634",
      "X:635",
      "X:636",
      "X:637",
      "X:638",
      "X:639",
      "X:64",
      "X:640",
      "X:641",
      "X:642",
      "X:643",
      "X:644",
      "X:645",
      "X:646",
      "X:647",
      "X:648",
      "X:649",
      "X:65",
      "X:650",
      "X:651",
      "X:652",
      "X:653",
      "X:654",
      "X:655",
      "X:656",
      "X:657",
      "X:658",
      "X:659",
      "X:66",
      "X:660",
      "X:661",
      "X:662",
      "X:663",
      "X:664",
      "X:665",
      "X:666",
      "X:667",
      "X:668",
      "X:669",
      "X:67",
      "X:670",
      "X:671",
      "X:672",
      "X:673",
      "X:674",
      "X:675",
      "X:676",
      "X:677",
      "X:678",
      "X:679",
      "X:68",
      "X:680",
      "X:681",
      "X:682",
      "X:683",
      "X:684",
      "X:685",
      "X:686",
      "X:687",
      "X:688",
      "X:689",
      "X:69",
      "X:690",
      "X:691",
      "X:692",
      "X:693",
      "X:694",
      "X:695",
      "X:696",
      "X:697",
      "X:698",
      "X:699",
      "X:70",
      "X:700",
      "X:701",
      "X:702",
      "X:703",
      "X:704",
      "X:705",
      "X:706",
      "X:707",
      "X:708",
      "X:709",
      "X:71",
      "X:710",
      "X:711",
      "X:712",
      "X:713",
      "X:714",
      "X:715",
      "X:716",
      "X:717",
      "X:718",
      "X:719",
      "X:72",
      "X:720",
      "X:721",
      "X:722",
      "X:723",
      "X:724",
      "X:725",
      "X:726",
      "X:727",
      "X:728",
      "X:729",
      "X:73",
      "X:730",
      "X:731",
      "X:732",
      "X:733",
      "X:734",
      "X:735",
      "X:736",
      "X:737",
      "X:738",
      "X:739",
      "X:74",
      "X:740",
      "X:741",
      "X:742",
      "X:743",
      "X:744",
      "X:745",
      "X:746",
      "X:747",
      "X:748",
      "X:749",
      "X:75",
      "X:750",
      "X:751",
      "X:752",
      "X:753",
      "X:754",
      "X:755",
      "X:756",
      "X:757",
      "X:758",
      "X:759",
      "X:76",
      "X:760",
      "X:761",
      "X:762",
      "X:763",
      "X:764",
      "X:765",
      "X:766",
      "X:767",
      "X:768",
      "X:769",
      "X:77",
      "X:770",
      "X:771",
      "X:772",
      "X:773",
      "X:774",
      "X:775",
      "X:776",
      "X:777",
      "X:778",
      "X:779",
      "X:78",
      "X:780",
      "X:781",
      "X:782",
      "X:783",
      "X:784",
      "X:785",
      "X:786",
      "X:787",
      "X:788",
      "X:789",
      "X:79",
      "X:790",
      "X:791",
      "X:792",
      "X:793",
      "X:794",
      "X:795",
      "X:796",
      "X:797",
      "X:798",
      "X:799",
      "X:80",
      "X:81",
      "X:82",
      "X:83",
      "X:84",
      "X:85",
      "X:86",
      "X:87",
      "X:88",
      "X:89",
      "X:90",
      "X:91",
      "X:92",
      "X:93",
      "X:94",
      "X:95",
      "X:96",
      "X:97",
      "X:98",
      "X:99"
    ],
    "X:133": [
      "X:100",
      "X:101",
      "X:102",
      "X:103",
      "X:104",
      "X:105",
      "X:106",
      "X:107",
      "X:108",
      "X:109",
      "X:11",
      "X:110",
      "X:111",
      "X:112",
      "X:113",
      "X:114",
      "X:115",
      "X:116",
      "X:117",
      "X:118",
      "X:119",
      "X:12",
      "X:120",
      "X:121",
      "X:122",
      "X:123",
      "X:124",
      "X:125",
      "X:126",
      "X:127",
      "X:128",
      "X:129",
      "X:13",
      "X:130",
      "X:131",
      "X:132",
      "X:134",
      "X:135",
      "X:136",
      "X:137",
      "X:138",
      "X:139",
      "X:14",
      "X:140",
      "X:141",
      "X:142",
      "X:143",
      "X:144",
      "X:145",
      "X:146",
      "X:147",
      "X:148",
      "X:149",
      "X:15",
      "X:150",
      "X:151",
      "X:152",
      "X:153",
      "X:154",
      "X:155",
      "X:156",
      "X:157",
      "X:158",
      "X:159",
      "X:16",
      "X:160",
      "X:161",
      "X:162",
      "X:163",
      "X:164",
      "X:165",
      "X:166",
      "X:167",
      "X:168",
      "X:169",
      "X:17",
      "X:170",
      "X:171",
      "X:172",
      "X:173",
      "X:174",
      "X:175",
      "X:176",
      "X:177",
      "X:178",
      "X:179",
      "X:18",
      "X:180",
      "X:181",
      "X:182",
      "X:183",
      "X:184",
      "X:185",
      "X:186",
      "X:187",
      "X:188",
      "X:189",
      "X:19",
      "X:190",
      "X:191",
      "X:192",
      "X:193",
      "X:194",
      "X:195",
      "X:196",
      "X:197",
      "X:198",
      "X:199",
      "X:20",
      "X:200",
      "X:201",
      "X:202",
      "X:203",
      "X:204",
      "X:205",
      "X:206",
      "X:207",
      "X:208",
      "X:209",
      "X:21",
      "X:210",
      "X:211",
      "X:212",
      "X:213",
      "X:214",
      "X:215",
      "X:216",
      "X:217",
      "X:218",
      "X:219",
      "X:22",
      "X:220",
      "X:221",
      "X:222",
      "X:223",
      "X:224",
      "X:225",
      "X:226",
      "X:23",
      "X:235",
      "X:236",
      "X:237",
      "X:238",
      "X:239",
      "X:24",
      "X:240",
      "X:241",
      "X:242",
      "X:243",
      "X:244",
      "X:245",
      "X:246",
      "X:247",
      "X:248",
      "X:249",
      "X:25",
      "X:250",
      "X:26",
      "X:266",
      "X:267",
      "X:268",
      "X:269",
      "X:27",
      "X:270",
      "X:271",
      "X:272",
      "X:273",
      "X:274",
      "X:275",
      "X:276",
      "X:277",
      "X:28",
      "X:286",
      "X:287",
      "X:288",
      "X:289",
      "X:29",
      "X:290",
      "X:291",
      "X:292",
      "X:293",
      "X:294",
      "X:295",
      "X:296",
      "X:297",
      "X:298",
      "X:299",
      "X:30",
      "X:300",
      "X:301",
      "X:302",
      "X:303",
      "X:304",
      "X:305",
      "X:306",
      "X:307",
      "X:308",
      "X:309",
      "X:31",
      "X:310",
      "X:311",
      "X:312",
      "X:313",
      "X:314",
      "X:315",
      "X:316",
      "X:317",
      "X:318",
      "X:319",
      "X:32",
      "X:320",
      "X:321",
      "X:322",
      "X:323",
      "X:324",
      "X:325",
      "X:326",
      "X:327",
      "X:328",
      "X:329",
      "X:33",
      "X:330",
      "X:331",
      "X:332",
      "X:333",
      "X:334",
      "X:335",
      "X:336",
      "X:337",
      "X:338",
      "X:339",
      "X:34",
      "X:340",
      "X:341",
      "X:342",
      "X:343",
      "X:344",
      "X:345",
      "X:346",
      "X:347",
      "X:348",
      "X:349",
      "X:35",
      "X:350",
      "X:351",
      "X:352",
      "X:353",
      "X:354",
      "X:355",
      "X:356",
      "X:357",
      "X:358",
      "X:359",
      "X:36",
      "X:360",
      "X:361",
      "X:362",
      "X:363",
      "X:364",
      "X:365",
      "X:366",
      "X:367",
      "X:368",
      "X:369",
      "X:37",
      "X:370",
      "X:371",
      "X:372",
      "X:373",
      "X:374",
      "X:375",
      "X:376",
      "X:377",
      "X:378",
      "X:379",
      "X:38",
      "X:380",
      "X:381",
      "X:382",
      "X:383",
      "X:384",
      "X:385",
      "X:386",
      "X:387",
      "X:388",
      "X:389",
      "X:39",
      "X:390",
      "X:391",
      "X:392",
      "X:393",
      "X:394",
      "X:395",
      "X:396",
      "X:397",
      "X:398",
      "X:399",
      "X:40",
      "X:400",
      "X:401",
      "X:402",
      "X:403",
      "X:404",
      "X:405",
      "X:406",
      "X:407",
      "X:408",
      "X:409",
      "X:41",
      "X:410",
      "X:411",
      "X:412",
      "X:413",
      "X:414",
      "X:415",
      "X:416",
      "X:417",
      "X:418",
      "X:419",
      "X:42",
      "X:420",
      "X:421",
      "X:422",
      "X:423",
      "X:424",
      "X:425",
      "X:426",
      "X:427",
      "X:428",
      "X:429",
      "X:43",
      "X:430",
      "X:431",
      "X:432",
      "X:433",
      "X:434",
      "X:435",
      "X:436",
      "X:437",
      "X:438",
      "X:439",
      "X:44",
      "X:440",
      "X:441",
      "X:442",
      "X:443",
      "X:444",
      "X:445",
      "X:446",
      "X:447",
      "X:448",
      "X:449",
      "X:45",
      "X:450",
      "X:451",
      "X:452",
      "X:453",
      "X:454",
      "X:455",
      "X:456",
      "X:457",
      "X:458",
      "X:459",
      "X:46",
      "X:460",
      "X:461",
      "X:462",
      "X:463",
      "X:464",
      "X:465",
      "X:47",
      "X:48",
      "X:49",
      "X:50",
      "X:51",
      "X:516",
      "X:517",
      "X:518",
      "X:519",
      "X:52",
      "X:520",
      "X:521",
      "X:522",
      "X:523",
      "X:524",
      "X:525",
      "X:526",
      "X:527",
      "X:528",
      "X:529",
      "X:53",
      "X:530",
      "X:531",
      "X:532",
      "X:533",
      "X:534",
      "X:535",
      "X:536",
      "X:537",
      "X:538",
      "X:539",
      "X:54",
      "X:540",
      "X:541",
      "X:542",
      "X:543",
      "X:544",
      "X:545",
      "X:546",
      "X:547",
      "X:548",
      "X:549",
      "X:55",
      "X:550",
      "X:551",
      "X:552",
      "X:553",
      "X:554",
      "X:555",
      "X:556",
      "X:557",
      "X:558",
      "X:559",
      "X:56",
      "X:560",
      "X:561",
      "X:562",
      "X:563",
      "X:564",
      "X:565",
      "X:566",
      "X:567",
      "X:568",
      "X:569",
      "X:57",
      "X:570",
      "X:571",
      "X:572",
      "X:573",
      "X:574",
      "X:575",
      "X:576",
      "X:577",
      "X:578",
      "X:579",
      "X:58",
      "X:580",
      "X:581",
      "X:582",
      "X:583",
      "X:584",
      "X:585",
      "X:586",
      "X:587",
      "X:588",
      "X:589",
      "X:59",
      "X:590",
      "X:591",
      "X:592",
      "X:593",
      "X:594",
      "X:595",
      "X:596",
      "X:597",
      "X:598",
      "X:599",
      "X:60",
      "X:600",
      "X:601",
      "X:602",
      "X:603",
      "X:604",
      "X:605",
      "X:606",
      "X:607",
      "X:608",
      "X:609",
      "X:61",
      "X:610",
      "X:611",
      "X:612",
      "X:613",
      "X:614",
      "X:615",
      "X:616",
      "X:617",
      "X:618",
      "X:619",
      "X:62",
      "X:620",
      "X:621",
      "X:622",
      "X:623",
      "X:624",
      "X:625",
      "X:626",
      "X:627",
      "X:628",
      "X:629",
      "X:63",
      "X:630",
      "X:631",
      "X:632",
      "X:633",
      "X:634",
      "X:635",
      "X:636",
      "X:637",
      "X:638",
      "X:639",
      "X:64",
      "X:640",
      "X:641",
      "X:642",
      "X:643",
      "X:644",
      "X:645",
      "X:646",
      "X:647",
      "X:648",
      "X:649",
      "X:65",
      "X:650",
      "X:651",
      "X:652",
      "X:653",
      "X:654",
      "X:655",
      "X:656",
      "X:657",
      "X:658",
      "X:659",
      "X:66",
      "X:660",
      "X:661",
      "X:662",
      "X:663",
      "X:664",
      "X:665",
      "X:666",
      "X:667",
      "X:668",
      "X:669",
      "X:67",
      "X:670",
      "X:671",
      "X:672",
      "X:673",
      "X:674",
      "X:675",
      "X:676",
      "X:677",
      "X:678",
      "X:679",
      "X:68",
      "X:680",
      "X:681",
      "X:682",
      "X:683",
      "X:684",
      "X:685",
      "X:686",
      "X:687",
      "X:688",
      "X:689",
      "X:69",
      "X:690",
      "X:691",
      "X:692",
      "X:693",
      "X:694",
      "X:695",
      "X:696",
      "X:697",
      "X:698",
      "X:699",
      "X:70",
      "X:700",
      "X:701",
      "X:702",
      "X:703",
      "X:704",
      "X:705",
      "X:706",
      "X:707",
      "X:708",
      "X:709",
      "X:71",
      "X:710",
      "X:711",
      "X:712",
      "X:713",
      "X:714",
      "X:715",
      "X:716",
      "X:717",
      "X:718",
      "X:719",
      "X:72",
      "X:720",
      "X:721",
      "X:722",
      "X:723",
      "X:724",
      "X:725",
      "X:726",
      "X:727",
      "X:728",
      "X:729",
      "X:73",
      "X:730",
      "X:731",
      "X:732",
      "X:733",
      "X:734",
      "X:735",
      "X:736",
      "X:737",
      "X:738",
      "X:739",
      "X:74",
      "X:740",
      "X:741",
      "X:742",
      "X:743",
      "X:744",
      "X:745",
      "X:746",
      "X:747",
      "X:748",
      "X:749",
      "X:75",
      "X:750",
      "X:751",
      "X:752",
      "X:753",
      "X:754",
      "X:755",
      "X:756",
      "X:757",
      "X:758",
      "X:759",
      "X:76",
      "X:760",
      "X:761",
      "X:762",
      "X:763",
      "X:764",
      "X:765",
      "X:766",
      "X:767",
      "X:768",
      "X:769",
      "X:77",
      "X:770",
      "X:771",
      "X:772",
      "X:773",
      "X:774",
      "X:775",
      "X:776",
      "X:777",
      "X:778",
      "X:779",
      "X:78",
      "X:780",
      "X:781",
      "X:782",
      "X:783",
      "X:784",
      "X:785",
      "X:786",
      "X:787",
      "X:788",
      "X:789",
      "X:79",
      "X:790",
      "X:791",
      "X:792",
      "X:793",
      "X:794",
      "X:795",
      "X:796",
      "X:797",
      "X:798",
      "X:799",
      "X:80",
      "X:81",
      "X:82",
      "X:83",
      "X:84",
      "X:85",
      "X:86",
      "X:87",
      "X:88",
      "X:89",
      "X:90",
      "X:91",
      "X:92",
      "X:93",
      "X:94",
      "X:95",
      "X:96",
      "X:97",
      "X:98",
      "X:99"
    ],
    "X:134": [
      "X:100",
      "X:101",
      "X:102",
      "X:103",
      "X:104",
      "X:105",
      "X:106",
      "X:107",
      "X:108",
      "X:109",
      "X:11",
      "X:110",
      "X:111",
      "X:112",
      "X:113",
      "X:114",
      "X:115",
      "X:116",
      "X:117",
      "X:118",
      "X:119",
      "X:12",
      "X:120",
      "X:121",
      "X:122",
      "X:123",
      "X:124",
      "X:125",
      "X:126",
      "X:127",
      "X:128",
      "X:129",
      "X:13",
      "X:130",
      "X:131",
      "X:132",
      "X:133",
      "X:135",
      "X:136",
      "X:137",
      "X:138",
      "X:139",
      "X:14",
      "X:140",
      "X:141",
      "X:142",
      "X:143",
      "X:144",
      "X:145",
      "X:146",
      "X:147",
      "X:148",
      "X:149",
      "X:15",
      "X:150",
      "X:151",
      "X:152",
      "X:153",
      "X:154",
      "X:155",
      "X:156",
      "X:157",
      "X:158",
      "X:159",
      "X:16",
      "X:160",
      "X:161",
      "X:162",
      "X:163",
      "X:164",
      "X:165",
      "X:166",
      "X:167",
      "X:168",
      "X:169",
      "X:17",
      "X:170",
      "X:171",
      "X:172",
      "X:173",
      "X:174",
      "X:175",
      "X:176",
      "X:177",
      "X:178",
      "X:179",
      "X:18",
      "X:180",
      "X:181",
      "X:182",
      "X:183",
      "X:184",
      "X:185",
      "X:186",
      "X:187",
      "X:188",
      "X:189",
      "X:19",
      "X:190",
      "X:191",
      "X:192",
      "X:193",
      "X:194",
      "X:195",
      "X:196",
      "X:197",
      "X:198",
      "X:199",
      "X:20",
      "X:200",
      "X:201",
      "X:202",
      "X:203",
      "X:204",
      "X:205",
      "X:206",
      "X:207",
      "X:208",
      "X:209",
      "X:21",
      "X:210",
      "X:211",
      "X:212",
      "X:213",
      "X:214",
      "X:215",
      "X:216",
      "X:217",
      "X:218",
      "X:219",
      "X:22",
      "X:220",
      "X:221",
      "X:222",
      "X:223",
      "X:224",
      "X:225",
      "X:226",
      "X:23",
      "X:235",
      "X:236",
      "X:237",
      "X:238",
      "X:239",
      "X:24",
      "X:240",
      "X:241",
      "X:242",
      "X:243",
      "X:244",
      "X:245",
      "X:246",
      "X:247",
      "X:248",
      "X:249",
      "X:25",
      "X:250",
      "X:26",
      "X:266",
      "X:267",
      "X:268",
      "X:269",
      "X:27",
      "X:270",
      "X:271",
      "X:272",
      "X:273",
      "X:274",
      "X:275",
      "X:276",
      "X:277",
      "X:28",
      "X:286",
      "X:287",
      "X:288",
      "X:289",
      "X:29",
      "X:290",
      "X:291",
      "X:292",
      "X:293",
      "X:294",
      "X:295",
      "X:296",
      "X:297",
      "X:298",
      "X:299",
      "X:30",
      "X:300",
      "X:301",
      "X:302",
      "X:303",
      "X:304",
      "X:305",
      "X:306",
      "X:307",
      "X:308",
      "X:309",
      "X:31",
      "X:310",
      "X:311",
      "X:312",
      "X:313",
      "X:314",
      "X:315",
      "X:316",
      "X:317",
      "X:318",
      "X:319",
      "X:32",
      "X:320",
      "X:321",
      "X:322",
      "X:323",
      "X:324",
      "X:325",
      "X:326",
      "X:327",
      "X:328",
      "X:329",
      "X:33",
      "X:330",
      "X:331",
      "X:332",
      "X:333",
      "X:334",
      "X:335",
      "X:336",
      "X:337",
      "X:338",
      "X:339",
      "X:34",
      "X:340",
      "X:341",
      "X:342",
      "X:343",
      "X:344",
      "X:345",
      "X:346",
      "X:347",
      "X:348",
      "X:349",
      "X:35",
      "X:350",
      "X:351",
      "X:352",
      "X:353",
      "X:354",
      "X:355",
      "X:356",
      "X:357",
      "X:358",
      "X:359",
      "X:36",
      "X:360",
      "X:361",
      "X:362",
      "X:363",
      "X:364",
      "X:365",
      "X:366",
      "X:367",
      "X:368",
      "X:369",
      "X:37",
      "X:370",
      "X:371",
      "X:372",
      "X:373",
      "X:374",
      "X:375",
      "X:376",
      "X:377",
      "X:378",
      "X:379",
      "X:38",
      "X:380",
      "X:381",
      "X:382",
      "X:383",
      "X:384",
      "X:385",
      "X:386",
      "X:387",
      "X:388",
      "X:389",
      "X:39",
      "X:390",
      "X:391",
      "X:392",
      "X:393",
      "X:394",
      "X:395",
      "X:396",
      "X:397",
      "X:398",
      "X:399",
      "X:40",
      "X:400",
      "X:401",
      "X:402",
      "X:403",
      "X:404",
      "X:405",
      "X:406",
      "X:407",
      "X:408",
      "X:409",
      "X:41",
      "X:410",
      "X:411",
      "X:412",
      "X:413",
      "X:414",
      "X:415",
      "X:416",
      "X:417",
      "X:418",
      "X:419",
      "X:42",
      "X:420",
      "X:421",
      "X:422",
      "X:423",
      "X:424",
      "X:425",
      "X:426",
      "X:427",
      "X:428",
      "X:429",
      "X:43",
      "X:430",
      "X:431",
      "X:432",
      "X:433",
      "X:434",
      "X:435",
      "X:436",
      "X:437",
      "X:438",
      "X:439",
      "X:44",
      "X:440",
      "X:441",
      "X:442",
      "X:443",
      "X:444",
      "X:445",
      "X:446",
      "X:447",
      "X:448",
      "X:449",
      "X:45",
      "X:450",
      "X:451",
      "X:452",
      "X:453",
      "X:454",
      "X:455",
      "X:456",
      "X:457",
      "X:458",
      "X:459",
      "X:46",
      "X:460",
      "X:461",
      "X:462",
      "X:463",
      "X:464",
      "X:465",
      "X:47",
      "X:48",
      "X:49",
      "X:50",
      "X:51",
      "X:516",
      "X:517",
      "X:518",
      "X:519",
      "X:52",
      "X:520",
      "X:521",
      "X:522",
      "X:523",
      "X:524",
      "X:525",
      "X:526",
      "X:527",
      "X:528",
      "X:529",
      "X:53",
      "X:530",
      "X:531",
      "X:532",
      "X:533",
      "X:534",
      "X:535",
      "X:536",
      "X:537",
      "X:538",
      "X:539",
      "X:54",
      "X:540",
      "X:541",
      "X:542",
      "X:543",
      "X:544",
      "X:545",
      "X:546",
      "X:547",
      "X:548",
      "X:549",
      "X:55",
      "X:550",
      "X:551",
      "X:552",
      "X:553",
      "X:554",
      "X:555",
      "X:556",
      "X:557",
      "X:558",
      "X:559",
      "X:56",
      "X:560",
      "X:561",
      "X:562",
      "X:563",
      "X:564",
      "X:565",
      "X:566",
      "X:567",
      "X:568",
      "X:569",
      "X:57",
      "X:570",
      "X:571",
      "X:572",
      "X:573",
      "X:574",
      "X:575",
      "X:576",
      "X:577",
      "X:578",
      "X:579",
      "X:58",
      "X:580",
      "X:581",
      "X:582",
      "X:583",
      "X:584",
      "X:585",
      "X:586",
      "X:587",
      "X:588",
      "X:589",
      "X:59",
      "X:590",
      "X:591",
      "X:592",
      "X:593",
      "X:594",
      "X:595",
      "X:596",
      "X:597",
      "X:598",
      "X:599",
      "X:60",
      "X:600",
      "X:601",
      "X:602",
      "X:603",
      "X:604",
      "X:605",
      "X:606",
      "X:607",
      "X:608",
      "X:609",
      "X:61",
      "X:610",
      "X:611",
      "X:612",
      "X:613",
      "X:614",
      "X:615",
      "X:616",
      "X:617",
      "X:618",
      "X:619",
      "X:62",
      "X:620",
      "X:621",
      "X:622",
      "X:623",
      "X:624",
      "X:625",
      "X:626",
      "X:627",
      "X:628",
      "X:629",
      "X:63",
      "X:630",
      "X:631",
      "X:632",
      "X:633",
      "X:634",
      "X:635",
      "X:636",
      "X:637",
      "X:638",
      "X:639",
      "X:64",
      "X:640",
      "X:641",
      "X:642",
      "X:643",
      "X:644",
      "X:645",
      "X:646",
      "X:647",
      "X:648",
      "X:649",
      "X:65",
      "X:650",
      "X:651",
      "X:652",
      "X:653",
      "X:654",
      "X:655",
      "X:656",
      "X:657",
      "X:658",
      "X:659",
      "X:66",
      "X:660",
      "X:661",
      "X:662",
      "X:663",
      "X:664",
      "X:665",
      "X:666",
      "X:667",
      "X:668",
      "X:669",
      "X:67",
      "X:670",
      "X:671",
      "X:672",
      "X:673",
      "X:674",
      "X:675",
      "X:676",
      "X:677",
      "X:678",
      "X:679",
      "X:68",
      "X:680",
      "X:681",
      "X:682",
      "X:683",
      "X:684",
      "X:685",
      "X:686",
      "X:687",
      "X:688",
      "X:689",
      "X:69",
      "X:690",
      "X:691",
      "X:692",
      "X:693",
      "X:694",
      "X:695",
      "X:696",
      "X:697",
      "X:698",
      "X:699",
      "X:70",
      "X:700",
      "X:701",
      "X:702",
      "X:703",
      "X:704",
      "X:705",
      "X:706",
      "X:707",
      "X:708",
      "X:709",
      "X:71",
      "X:710",
      "X:711",
      "X:712",
      "X:713",
      "X:714",
      "X:715",
      "X:716",
      "X:717",
      "X:718",
      "X:719",
      "X:72",
      "X:720",
      "X:721",
      "X:722",
      "X:723",
      "X:724",
      "X:725",
      "X:726",
      "X:727",
      "X:728",
      "X:729",
      "X:73",
      "X:730",
      "X:731",
      "X:732",
      "X:733",
      "X:734",
      "X:735",
      "X:736",
      "X:737",
      "X:738",
      "X:739",
      "X:74",
      "X:740",
      "X:741",
      "X:742",
      "X:743",
      "X:744",
      "X:745",
      "X:746",
      "X:747",
      "X:748",
      "X:749",
      "X:75",
      "X:750",
      "X:751",
      "X:752",
      "X:753",
      "X:754",
      "X:755",
      "X:756",
      "X:757",
      "X:758",
      "X:759",
      "X:76",
      "X:760",
      "X:761",
      "X:762",
      "X:763",
      "X:764",
      "X:765",
      "X:766",
      "X:767",
      "X:768",
      "X:769",
      "X:77",
      "X:770",
      "X:771",
      "X:772",
      "X:773",
      "X:774",
      "X:775",
      "X:776",
      "X:777",
      "X:778",
      "X:779",
      "X:78",
      "X:780",
      "X:781",
      "X:782",
      "X:783",
      "X:784",
      "X:785",
      "X:786",
      "X:787",
      "X:788",
      "X:789",
      "X:79",
      "X:790",
      "X:791",
      "X:792",
      "X:793",
      "X:794",
      "X:795",
      "X:796",
      "X:797",
      "X:798",
      "X:799",
      "X:80",
      "X:81",
      "X:82",
      "X:83",
      "X:84",
      "X:85",
      "X:86",
      "X:87",
      "X:88",
      "X:89",
      "X:90",
      "X:91",
      "X:92",
      "X:93",
      "X:94",
      "X:95",
      "X:96",
      "X:97",
      "X:98",
      "X:99"
    ],
    "X:135": [
      "X:100",
      "X:101",
      "X:102",
      "X:103",
      "X:104",
      "X:105",
      "X:106",
      "X:107",
      "X:108",
      "X:109",
      "X:11",
      "X:110",
      "X:111",
      "X:112",
      "X:113",
      "X:114",
      "X:115",
      "X:116",
      "X:117",
      "X:118",
      "X:119",
      "X:12",
      "X:120",
      "X:121",
      "X:122",
      "X:123",
      "X:124",
      "X:125",
      "X:126",
      "X:127",
      "X:128",
      "X:129",
      "X:13",
      "X:130",
      "X:131",
      "X:132",
      "X:133",
      "X:134",
      "X:136",
      "X:137",
      "X:138",
      "X:139",
      "X:14",
      "X:140",
      "X:141",
      "X:142",
      "X:143",
      "X:144",
      "X:145",
      "X:146",
      "X:147",
      "X:148",
      "X:149",
      "X:15",
      "X:150",
      "X:151",
      "X:152",
      "X:153",
      "X:154",
      "X:155",
      "X:156",
      "X:157",
      "X:158",
      "X:159",
      "X:16",
      "X:160",
      "X:161",
      "X:162",
      "X:163",
      "X:164",
      "X:165",
      "X:166",
      "X:167",
      "X:168",
      "X:169",
      "X:17",
      "X:170",
      "X:171",
      "X:172",
      "X:173",
      "X:174",
      "X:175",
      "X:176",
      "X:177",
      "X:178",
      "X:179",
      "X:18",
      "X:180",
      "X:181",
      "X:182",
      "X:183",
      "X:184",
      "X:185",
      "X:186",
      "X:187",
      "X:188",
      "X:189",
      "X:19",
      "X:190",
      "X:191",
      "X:192",
      "X:193",
      "X:194",
      "X:195",
      "X:196",
      "X:197",
      "X:198",
      "X:199",
      "X:20",
      "X:200",
      "X:201",
      "X:202",
      "X:203",
      "X:204",
      "X:205",
      "X:206",
      "X:207",
      "X:208",
      "X:209",
      "X:21",
      "X:210",
      "X:211",
      "X:212",
      "X:213",
      "X:214",
      "X:215",
      "X:216",
      "X:217",
      "X:218",
      "X:219",
      "X:22",
      "X:220",
      "X:221",
      "X:222",
      "X:223",
      "X:224",
      "X:225",
      "X:226",
      "X:23",
      "X:235",
      "X:236",
      "X:237",
      "X:238",
      "X:239",
      "X:24",
      "X:240",
      "X:241",
      "X:242",
      "X:243",
      "X:244",
      "X:245",
      "X:246",
      "X:247",
      "X:248",
      "X:249",
      "X:25",
      "X:250",
      "X:26",
      "X:266",
      "X:267",
      "X:268",
      "X:269",
      "X:27",
      "X:270",
      "X:271",
      "X:272",
      "X:273",
      "X:274",
      "X:275",
      "X:276",
      "X:277",
      "X:28",
      "X:286",
      "X:287",
      "X:288",
      "X:289",
      "X:29",
      "X:290",
      "X:291",
      "X:292",
      "X:293",
      "X:294",
      "X:295",
      "X:296",
      "X:297",
      "X:298",
      "X:299",
      "X:30",
      "X:300",
      "X:301",
      "X:302",
      "X:303",
      "X:304",
      "X:305",
      "X:306",
      "X:307",
      "X:308",
      "X:309",
      "X:31",
      "X:310",
      "X:311",
      "X:312",
      "X:313",
      "X:314",
      "X:315",
      "X:316",
      "X:317",
      "X:318",
      "X:319",
      "X:32",
      "X:320",
      "X:321",
      "X:322",
      "X:323",
      "X:324",
      "X:325",
      "X:326",
      "X:327",
      "X:328",
      "X:329",
      "X:33",
      "X:330",
      "X:331",
      "X:332",
      "X:333",
      "X:334",
      "X:335",
      "X:336",
      "X:337",
      "X:338",
      "X:339",
      "X:34",
      "X:340",
      "X:341",
      "X:342",
      "X:343",
      "X:344",
      "X:345",
      "X:346",
      "X:347",
      "X:348",
      "X:349",
      "X:35",
      "X:350",
      "X:351",
      "X:352",
      "X:353",
      "X:354",
      "X:355",
      "X:356",
      "X:357",
      "X:358",
      "X:359",
      "X:36",
      "X:360",
      "X:361",
      "X:362",
      "X:363",
      "X:364",
      "X:365",
      "X:366",
      "X:367",
      "X:368",
      "X:369",
      "X:37",
      "X:370",
      "X:371",
      "X:372",
      "X:373",
      "X:374",
      "X:375",
      "X:376",
      "X:377",
      "X:378",
      "X:379",
      "X:38",
      "X:380",
      "X:381",
      "X:382",
      "X:383",
      "X:384",
      "X:385",
      "X:386",
      "X:387",
      "X:388",
      "X:389",
      "X:39",
      "X:390",
      "X:391",
      "X:392",
      "X:393",
      "X:394",
      "X:395",
      "X:396",
      "X:397",
      "X:398",
      "X:399",
      "X:40",
      "X:400",
      "X:401",
      "X:402",
      "X:403",
      "X:404",
      "X:405",
      "X:406",
      "X:407",
      "X:408",
      "X:409",
      "X:41",
      "X:410",
      "X:411",
      "X:412",
      "X:413",
      "X:414",
      "X:415",
      "X:416",
      "X:417",
      "X:418",
      "X:419",
      "X:42",
      "X:420",
      "X:421",
      "X:422",
      "X:423",
      "X:424",
      "X:425",
      "X:426",
      "X:427",
      "X:428",
      "X:429",
      "X:43",
      "X:430",
      "X:431",
      "X:432",
      "X:433",
      "X:434",
      "X:435",
      "X:436",
      "X:437",
      "X:438",
      "X:439",
      "X:44",
      "X:440",
      "X:441",
      "X:442",
      "X:443",
      "X:444",
      "X:445",
      "X:446",
      "X:447",
      "X:448",
      "X:449",
      "X:45",
      "X:450",
      "X:451",
      "X:452",
      "X:453",
      "X:454",
      "X:455",
      "X:456",
      "X:457",
      "X:458",
      "X:459",
      "X:46",
      "X:460",
      "X:461",
      "X:462",
      "X:463",
      "X:464",
      "X:465",
      "X:47",
      "X:48",
      "X:49",
      "X:50",
      "X:51",
      "X:516",
      "X:517",
      "X:518",
      "X:519",
      "X:52",
      "X:520",
      "X:521",
      "X:522",
      "X:523",
      "X:524",
      "X:525",
      "X:526",
      "X:527",
      "X:528",
      "X:529",
      "X:53",
      "X:530",
      "X:531",
      "X:532",
      "X:533",
      "X:534",
      "X:535",
      "X:536",
      "X:537",
      "X:538",
      "X:539",
      "X:54",
      "X:540",
      "X:541",
      "X:542",
      "X:543",
      "X:544",
      "X:545",
      "X:546",
      "X:547",
      "X:548",
      "X:549",
      "X:55",
      "X:550",
      "X:551",
      "X:552",
      "X:553",
      "X:554",
      "X:555",
      "X:556",
      "X:557",
      "X:558",
      "X:559",
      "X:56",
      "X:560",
      "X:561",
      "X:562",
      "X:563",
      "X:564",
      "X:565",
      "X:566",
      "X:567",
      "X:568",
      "X:569",
      "X:57",
      "X:570",
      "X:571",
      "X:572",
      "X:573",
      "X:574",
      "X:575",
      "X:576",
      "X:577",
      "X:578",
      "X:579",
      "X:58",
      "X:580",
      "X:581",
      "X:582",
      "X:583",
      "X:584",
      "X:585",
      "X:586",
      "X:587",
      "X:588",
      "X:589",
      "X:59",
      "X:590",
      "X:591",
      "X:592",
      "X:593",
      "X:594",
      "X:595",
      "X:596",
      "X:597",
      "X:598",
      "X:599",
      "X:60",
      "X:600",
      "X:601",
      "X:602",
      "X:603",
      "X:604",
      "X:605",
      "X:606",
      "X:607",
      "X:608",
      "X:609",
      "X:61",
      "X:610",
      "X:611",
      "X:612",
      "X:613",
      "X:614",
      "X:615",
      "X:616",
      "X:617",
      "X:618",
      "X:619",
      "X:62",
      "X:620",
      "X:621",
      "X:622",
      "X:623",
      "X:624",
      "X:625",
      "X:626",
      "X:627",
      "X:628",
      "X:629",
      "X:63",
      "X:630",
      "X:631",
      "X:632",
      "X:633",
      "X:634",
      "X:635",
      "X:636",
      "X:637",
      "X:638",
      "X:639",
      "X:64",
      "X:640",
      "X:641",
      "X:642",
      "X:643",
      "X:644",
      "X:645",
      "X:646",
      "X:647",
      "X:648",
      "X:649",
      "X:65",
      "X:650",
      "X:651",
      "X:652",
      "X:653",
      "X:654",
      "X:655",
      "X:656",
      "X:657",
      "X:658",
      "X:659",
      "X:66",
      "X:660",
      "X:661",
      "X:662",
      "X:663",
      "X:664",
      "X:665",
      "X:666",
      "X:667",
      "X:668",
      "X:669",
      "X:67",
      "X:670",
      "X:671",
      "X:672",
      "X:673",
      "X:674",
      "X:675",
      "X:676",
      "X:677",
      "X:678",
      "X:679",
      "X:68",
      "X:680",
      "X:681",
      "X:682",
      "X:683",
      "X:684",
      "X:685",
      "X:686",
      "X:687",
      "X:688",
      "X:689",
      "X:69",
      "X:690",
      "X:691",
      "X:692",
      "X:693",
      "X:694",
      "X:695",
      "X:696",
      "X:697",
      "X:698",
      "X:699",
      "X:70",
      "X:700",
      "X:701",
      "X:702",
      "X:703",
      "X:704",
      "X:705",
      "X:706",
      "X:707",
      "X:708",
      "X:709",
      "X:71",
      "X:710",
      "X:711",
      "X:712",
      "X:713",
      "X:714",
      "X:715",
      "X:716",
      "X:717",
      "X:718",
      "X:719",
      "X:72",
      "X:720",
      "X:721",
      "X:722",
      "X:723",
      "X:724",
      "X:725",
      "X:726",
      "X:727",
      "X:728",
      "X:729",
      "X:73",
      "X:730",
      "X:731",
      "X:732",
      "X:733",
      "X:734",
      "X:735",
      "X:736",
      "X:737",
      "X:738",
      "X:739",
      "X:74",
      "X:740",
      "X:741",
      "X:742",
      "X:743",
      "X:744",
      "X:745",
      "X:746",
      "X:747",
      "X:748",
      "X:749",
      "X:75",
      "X:750",
      "X:751",
      "X:752",
      "X:753",
      "X:754",
      "X:755",
      "X:756",
      "X:757",
      "X:758",
      "X:759",
      "X:76",
      "X:760",
      "X:761",
      "X:762",
      "X:763",
      "X:764",
      "X:765",
      "X:766",
      "X:767",
      "X:768",
      "X:769",
      "X:77",
      "X:770",
      "X:771",
      "X:772",
      "X:773",
      "X:774",
      "X:775",
      "X:776",
      "X:777",
      "X:778",
      "X:779",
      "X:78",
      "X:780",
      "X:781",
      "X:782",
      "X:783",
      "X:784",
      "X:785",
      "X:786",
      "X:787",
      "X:788",
      "X:789",
      "X:79",
      "X:790",
      "X:791",
      "X:792",
      "X:793",
      "X:794",
      "X:795",
      "X:796",
      "X:797",
      "X:798",
      "X:799",
      "X:80",
      "X:81",
      "X:82",
      "X:83",
      "X:84",
      "X:85",
      "X:86",
      "X:87",
      "X:88",
      "X:89",
      "X:90",
      "X:91",
      "X:92",
      "X:93",
      "X:94",
      "X:95",
      "X:96",
      "X:97",
      "X:98",
      "X:99"
    ],
    "X:136": [
      "X:100",
      "X:101",
      "X:102",
      "X:103",
      "X:104",
      "X:105",
      "X:106",
      "X:107",
      "X:108",
      "X:109",
      "X:11",
      "X:110",
      "X:111",
      "X:112",
      "X:113",
      "X:114",
      "X:115",
      "X:116",
      "X:117",
      "X:118",
      "X:119",
      "X:12",
      "X:120",
      "X:121",
      "X:122",
      "X:123",
      "X:124",
      "X:125",
      "X:126",
      "X:127",
      "X:128",
      "X:129",
      "X:13",
      "X:130",
      "X:131",
      "X:132",
      "X:133",
      "X:134",
      "X:135",
      "X:137",
      "X:138",
      "X:139",
      "X:14",
      "X:140",
      "X:141",
      "X:142",
      "X:143",
      "X:144",
      "X:145",
      "X:146",
      "X:147",
      "X:148",
      "X:149",
      "X:15",
      "X:150",
      "X:151",
      "X:152",
      "X:153",
      "X:154",
      "X:155",
      "X:156",
      "X:157",
      "X:158",
      "X:159",
      "X:16",
      "X:160",
      "X:161",
      "X:162",
      "X:163",
      "X:164",
      "X:165",
      "X:166",
      "X:167",
      "X:168",
      "X:169",
      "X:17",
      "X:170",
      "X:171",
      "X:172",
      "X:173",
      "X:174",
      "X:175",
      "X:176",
      "X:177",
      "X:178",
      "X:179",
      "X:18",
      "X:180",
      "X:181",
      "X:182",
      "X:183",
      "X:184",
      "X:185",
      "X:186",
      "X:187",
      "X:188",
      "X:189",
      "X:19",
      "X:190",
      "X:191",
      "X:192",
      "X:193",
      "X:194",
      "X:195",
      "X:196",
      "X:197",
      "X:198",
      "X:199",
      "X:20",
      "X:200",
      "X:201",
      "X:202",
      "X:203",
      "X:204",
      "X:205",
      "X:206",
      "X:207",
      "X:208",
      "X:209",
      "X:21",
      "X:210",
      "X:211",
      "X:212",
      "X:213",
      "X:214",
      "X:215",
      "X:216",
      "X:217",
      "X:218",
      "X:219",
      "X:22",
      "X:220",
      "X:221",
      "X:222",
      "X:223",
      "X:224",
      "X:225",
      "X:226",
      "X:23",
      "X:235",
      "X:236",
      "X:237",
      "X:238",
      "X:239",
      "X:24",
      "X:240",
      "X:241",
      "X:242",
      "X:243",
      "X:244",
      "X:245",
      "X:246",
      "X:247",
      "X:248",
      "X:249",
      "X:25",
      "X:250",
      "X:26",
      "X:266",
      "X:267",
      "X:268",
      "X:269",
      "X:27",
      "X:270",
      "X:271",
      "X:272",
      "X:273",
      "X:274",
      "X:275",
      "X:276",
      "X:277",
      "X:28",
      "X:286",
      "X:287",
      "X:288",
      "X:289",
      "X:29",
      "X:290",
      "X:291",
      "X:292",
      "X:293",
      "X:294",
      "X:295",
      "X:296",
      "X:297",
      "X:298",
      "X:299",
      "X:30",
      "X:300",
      "X:301",
      "X:302",
      "X:303",
      "X:304",
      "X:305",
      "X:306",
      "X:307",
      "X:308",
      "X:309",
      "X:31",
      "X:310",
      "X:311",
      "X:312",
      "X:313",
      "X:314",
      "X:315",
      "X:316",
      "X:317",
      "X:318",
      "X:319",
      "X:32",
      "X:320",
      "X:321",
      "X:322",
      "X:323",
      "X:324",
      "X:325",
      "X:326",
      "X:327",
      "X:328",
      "X:329",
      "X:33",
      "X:330",
      "X:331",
      "X:332",
      "X:333",
      "X:334",
      "X:335",
      "X:336",
      "X:337",
      "X:338",
      "X:339",
      "X:34",
      "X:340",
      "X:341",
      "X:342",
      "X:343",
      "X:344",
      "X:345",
      "X:346",
      "X:347",
      "X:348",
      "X:349",
      "X:35",
      "X:350",
      "X:351",
      "X:352",
      "X:353",
      "X:354",
      "X:355",
      "X:356",
      "X:357",
      "X:358",
      "X:359",
      "X:36",
      "X:360",
      "X:361",
      "X:362",
      "X:363",
      "X:364",
      "X:365",
      "X:366",
      "X:367",
      "X:368",
      "X:369",
      "X:37",
      "X:370",
      "X:371",
      "X:372",
      "X:373",
      "X:374",
      "X:375",
      "X:376",
      "X:377",
      "X:378",
      "X:379",
      "X:38",
      "X:380",
      "X:381",
      "X:382",
      "X:383",
      "X:384",
      "X:385",
      "X:386",
      "X:387",
      "X:388",
      "X:389",
      "X:39",
      "X:390",
      "X:391",
      "X:392",
      "X:393",
      "X:394",
      "X:395",
      "X:396",
      "X:397",
      "X:398",
      "X:399",
      "X:40",
      "X:400",
      "X:401",
      "X:402",
      "X:403",
      "X:404",
      "X:405",
      "X:406",
      "X:407",
      "X:408",
      "X:409",
      "X:41",
      "X:410",
      "X:411",
      "X:412",
      "X:413",
      "X:414",
      "X:415",
      "X:416",
      "X:417",
      "X:418",
      "X:419",
      "X:42",
      "X:420",
      "X:421",
      "X:422",
      "X:423",
      "X:424",
      "X:425",
      "X:426",
      "X:427",
      "X:428",
      "X:429",
      "X:43",
      "X:430",
      "X:431",
      "X:432",
      "X:433",
      "X:434",
      "X:435",
      "X:436",
      "X:437",
      "X:438",
      "X:439",
      "X:44",
      "X:440",
      "X:441",
      "X:442",
      "X:443",
      "X:444",
      "X:445",
      "X:446",
      "X:447",
      "X:448",
      "X:449",
      "X:45",
      "X:450",
      "X:451",
      "X:452",
      "X:453",
      "X:454",
      "X:455",
      "X:456",
      "X:457",
      "X:458",
      "X:459",
      "X:46",
      "X:460",
      "X:461",
      "X:462",
      "X:463",
      "X:464",
      "X:465",
      "X:47",
      "X:48",
      "X:49",
      "X:50",
      "X:51",
      "X:516",
      "X:517",
      "X:518",
      "X:519",
      "X:52",
      "X:520",
      "X:521",
      "X:522",
      "X:523",
      "X:524",
      "X:525",
      "X:526",
      "X:527",
      "X:528",
      "X:529",
      "X:53",
      "X:530",
      "X:531",
      "X:532",
      "X:533",
      "X:534",
      "X:535",
      "X:536",
      "X:537",
      "X:538",
      "X:539",
      "X:54",
      "X:540",
      "X:541",
      "X:542",
      "X:543",
      "X:544",
      "X:545",
      "X:546",
      "X:547",
      "X:548",
      "X:549",
      "X:55",
      "X:550",
      "X:551",
      "X:552",
      "X:553",
      "X:554",
      "X:555",
      "X:556",
      "X:557",
      "X:558",
      "X:559",
      "X:56",
      "X:560",
      "X:561",
      "X:562",
      "X:563",
      "X:564",
      "X:565",
      "X:566",
      "X:567",
      "X:568",
      "X:569",
      "X:57",
      "X:570",
      "X:571",
      "X:572",
      "X:573",
      "X:574",
      "X:575",
      "X:576",
      "X:577",
      "X:578",
      "X:579",
      "X:58",
      "X:580",
      "X:581",
      "X:582",
      "X:583",
      "X:584",
      "X:585",
      "X:586",
      "X:587",
      "X:588",
      "X:589",
      "X:59",
      "X:590",
      "X:591",
      "X:592",
      "X:593",
      "X:594",
      "X:595",
      "X:596",
      "X:597",
      "X:598",
      "X:599",
      "X:60",
      "X:600",
      "X:601",
      "X:602",
      "X:603",
      "X:604",
      "X:605",
      "X:606",
      "X:607",
      "X:608",
      "X:609",
      "X:61",
      "X:610",
      "X:611",
      "X:612",
      "X:613",
      "X:614",
      "X:615",
      "X:616",
      "X:617",
      "X:618",
      "X:619",
      "X:62",
      "X:620",
      "X:621",
      "X:622",
      "X:623",
      "X:624",
      "X:625",
      "X:626",
      "X:627",
      "X:628",
      "X:629",
      "X:63",
      "X:630",
      "X:631",
      "X:632",
      "X:633",
      "X:634",
      "X:635",
      "X:636",
      "X:637",
      "X:638",
      "X:639",
      "X:64",
      "X:640",
      "X:641",
      "X:642",
      "X:643",
      "X:644",
      "X:645",
      "X:646",
      "X:647",
      "X:648",
      "X:649",
      "X:65",
      "X:650",
      "X:651",
      "X:652",
      "X:653",
      "X:654",
      "X:655",
      "X:656",
      "X:657",
      "X:658",
      "X:659",
      "X:66",
      "X:660",
      "X:661",
      "X:662",
      "X:663",
      "X:664",
      "X:665",
      "X:666",
      "X:667",
      "X:668",
      "X:669",
      "X:67",
      "X:670",
      "X:671",
      "X:672",
      "X:673",
      "X:674",
      "X:675",
      "X:676",
      "X:677",
      "X:678",
      "X:679",
      "X:68",
      "X:680",
      "X:681",
      "X:682",
      "X:683",
      "X:684",
      "X:685",
      "X:686",
      "X:687",
      "X:688",
      "X:689",
      "X:69",
      "X:690",
      "X:691",
      "X:692",
      "X:693",
      "X:694",
      "X:695",
      "X:696",
      "X:697",
      "X:698",
      "X:699",
      "X:70",
      "X:700",
      "X:701",
      "X:702",
      "X:703",
      "X:704",
      "X:705",
      "X:706",
      "X:707",
      "X:708",
      "X:709",
      "X:71",
      "X:710",
      "X:711",
      "X:712",
      "X:713",
      "X:714",
      "X:715",
      "X:716",
      "X:717",
      "X:718",
      "X:719",
      "X:72",
      "X:720",
      "X:721",
      "X:722",
      "X:723",
      "X:724",
      "X:725",
      "X:726",
      "X:727",
      "X:728",
      "X:729",
      "X:73",
      "X:730",
      "X:731",
      "X:732",
      "X:733",
      "X:734",
      "X:735",
      "X:736",
      "X:737",
      "X:738",
      "X:739",
      "X:74",
      "X:740",
      "X:741",
      "X:742",
      "X:743",
      "X:744",
      "X:745",
      "X:746",
      "X:747",
      "X:748",
      "X:749",
      "X:75",
      "X:750",
      "X:751",
      "X:752",
      "X:753",
      "X:754",
      "X:755",
      "X:756",
      "X:757",
      "X:758",
      "X:759",
      "X:76",
      "X:760",
      "X:761",
      "X:762",
      "X:763",
      "X:764",
      "X:765",
      "X:766",
      "X:767",
      "X:768",
      "X:769",
      "X:77",
      "X:770",
      "X:771",
      "X:772",
      "X:773",
      "X:774",
      "X:775",
      "X:776",
      "X:777",
      "X:778",
      "X:779",
      "X:78",
      "X:780",
      "X:781",
      "X:782",
      "X:783",
      "X:784",
      "X:785",
      "X:786",
      "X:787",
      "X:788",
      "X:789",
      "X:79",
      "X:790",
      "X:791",
      "X:792",
      "X:793",
      "X:794",
      "X:795",
      "X:796",
      "X:797",
      "X:798",
      "X:799",
      "X:80",
      "X:81",
      "X:82",
      "X:83",
      "X:84",
      "X:85",
      "X:86",
      "X:87",
      "X:88",
      "X:89",
      "X:90",
      "X:91",
      "X:92",
      "X:93",
      "X:94",
      "X:95",
      "X:96",
      "X:97",
      "X:98",
      "X:99"
    ],
    "X:137": [
      "X:100",
      "X:101",
      "X:102",
      "X:103",
      "X:104",
      "X:105",
      "X:106",
      "X:107",
      "X:108",
      "X:109",
      "X:11",
      "X:110",
      "X:111",
      "X:112",
      "X:113",
      "X:114",
      "X:115",
      "X:116",
      "X:117",
      "X:118",
      "X:119",
      "X:12",
      "X:120",
      "X:121",
      "X:122",
      "X:123",
      "X:124",
      "X:125",
      "X:126",
      "X:127",
      "X:128",
      "X:129",
      "X:13",
      "X:130",
      "X:131",
      "X:132",
      "X:133",
      "X:134",
      "X:135",
      "X:136",
      "X:138",
      "X:139",
      "X:14",
      "X:140",
      "X:141",
      "X:142",
      "X:143",
      "X:144",
      "X:145",
      "X:146",
      "X:147",
      "X:148",
      "X:149",
      "X:15",
      "X:150",
      "X:151",
      "X:152",
      "X:153",
      "X:154",
      "X:155",
      "X:156",
      "X:157",
      "X:158",
      "X:159",
      "X:16",
      "X:160",
      "X:161",
      "X:162",
      "X:163",
      "X:164",
      "X:165",
      "X:166",
      "X:167",
      "X:168",
      "X:169",
      "X:17",
      "X:170",
      "X:171",
      "X:172",
      "X:173",
      "X:174",
      "X:175",
      "X:176",
      "X:177",
      "X:178",
      "X:179",
      "X:18",
      "X:180",
      "X:181",
      "X:182",
      "X:183",
      "X:184",
      "X:185",
      "X:186",
      "X:187",
      "X:188",
      "X:189",
      "X:19",
      "X:190",
      "X:191",
      "X:192",
      "X:193",
      "X:194",
      "X:195",
      "X:196",
      "X:197",
      "X:198",
      "X:199",
      "X:20",
      "X:200",
      "X:201",
      "X:202",
      "X:203",
      "X:204",
      "X:205",
      "X:206",
      "X:207",
      "X:208",
      "X:209",
      "X:21",
      "X:210",
      "X:211",
      "X:212",
      "X:213",
      "X:214",
      "X:215",
      "X:216",
      "X:217",
      "X:218",
      "X:219",
      "X:22",
      "X:220",
      "X:221",
      "X:222",
      "X:223",
      "X:224",
      "X:225",
      "X:226",
      "X:23",
      "X:235",
      "X:236",
      "X:237",
      "X:238",
      "X:239",
      "X:24",
      "X:240",
      "X:241",
      "X:242",
      "X:243",
      "X:244",
      "X:245",
      "X:246",
      "X:247",
      "X:248",
      "X:249",
      "X:25",
      "X:250",
      "X:26",
      "X:266",
      "X:267",
      "X:268",
      "X:269",
      "X:27",
      "X:270",
      "X:271",
      "X:272",
      "X:273",
      "X:274",
      "X:275",
      "X:276",
      "X:277",
      "X:28",
      "X:286",
      "X:287",
      "X:288",
      "X:289",
      "X:29",
      "X:290",
      "X:291",
      "X:292",
      "X:293",
      "X:294",
      "X:295",
      "X:296",
      "X:297",
      "X:298",
      "X:299",
      "X:30",
      "X:300",
      "X:301",
      "X:302",
      "X:303",
      "X:304",
      "X:305",
      "X:306",
      "X:307",
      "X:308",
      "X:309",
      "X:31",
      "X:310",
      "X:311",
      "X:312",
      "X:313",
      "X:314",
      "X:315",
      "X:316",
      "X:317",
      "X:318",
      "X:319",
      "X:32",
      "X:320",
      "X:321",
      "X:322",
      "X:323",
      "X:324",
      "X:325",
      "X:326",
      "X:327",
      "X:328",
      "X:329",
      "X:33",
      "X:330",
      "X:331",
      "X:332",
      "X:333",
      "X:334",
      "X:335",
      "X:336",
      "X:337",
      "X:338",
      "X:339",
      "X:34",
      "X:340",
      "X:341",
      "X:342",
      "X:343",
      "X:344",
      "X:345",
      "X:346",
      "X:347",
      "X:348",
      "X:349",
      "X:35",
      "X:350",
      "X:351",
      "X:352",
      "X:353",
      "X:354",
      "X:355",
      "X:356",
      "X:357",
      "X:358",
      "X:359",
      "X:36",
      "X:360",
      "X:361",
      "X:362",
      "X:363",
      "X:364",
      "X:365",
      "X:366",
      "X:367",
      "X:368",
      "X:369",
      "X:37",
      "X:370",
      "X:371",
      "X:372",
      "X:373",
      "X:374",
      "X:375",
      "X:376",
      "X:377",
      "X:378",
      "X:379",
      "X:38",
      "X:380",
      "X:381",
      "X:382",
      "X:383",
      "X:384",
      "X:385",
      "X:386",
      "X:387",
      "X:388",
      "X:389",
      "X:39",
      "X:390",
      "X:391",
      "X:392",
      "X:393",
      "X:394",
      "X:395",
      "X:396",
      "X:397",
      "X:398",
      "X:399",
      "X:40",
      "X:400",
      "X:401",
      "X:402",
      "X:403",
      "X:404",
      "X:405",
      "X:406",
      "X:407",
      "X:408",
      "X:409",
      "X:41",
      "X:410",
      "X:411",
      "X:412",
      "X:413",
      "X:414",
      "X:415",
      "X:416",
      "X:417",
      "X:418",
      "X:419",
      "X:42",
      "X:420",
      "X:421",
      "X:422",
      "X:423",
      "X:424",
      "X:425",
      "X:426",
      "X:427",
      "X:428",
      "X:429",
      "X:43",
      "X:430",
      "X:431",
      "X:432",
      "X:433",
      "X:434",
      "X:435",
      "X:436",
      "X:437",
      "X:438",
      "X:439",
      "X:44",
      "X:440",
      "X:441",
      "X:442",
      "X:443",
      "X:444",
      "X:445",
      "X:446",
      "X:447",
      "X:448",
      "X:449",
      "X:45",
      "X:450",
      "X:451",
      "X:452",
      "X:453",
      "X:454",
      "X:455",
      "X:456",
      "X:457",
      "X:458",
      "X:459",
      "X:46",
      "X:460",
      "X:461",
      "X:462",
      "X:463",
      "X:464",
      "X:465",
      "X:47",
      "X:48",
      "X:49",
      "X:50",
      "X:51",
      "X:516",
      "X:517",
      "X:518",
      "X:519",
      "X:52",
      "X:520",
      "X:521",
      "X:522",
      "X:523",
      "X:524",
      "X:525",
      "X:526",
      "X:527",
      "X:528",
      "X:529",
      "X:53",
      "X:530",
      "X:531",
      "X:532",
      "X:533",
      "X:534",
      "X:535",
      "X:536",
      "X:537",
      "X:538",
      "X:539",
      "X:54",
      "X:540",
      "X:541",
      "X:542",
      "X:543",
      "X:544",
      "X:545",
      "X:546",
      "X:547",
      "X:548",
      "X:549",
      "X:55",
      "X:550",
      "X:551",
      "X:552",
      "X:553",
      "X:554",
      "X:555",
      "X:556",
      "X:557",
      "X:558",
      "X:559",
      "X:56",
      "X:560",
      "X:561",
      "X:562",
      "X:563",
      "X:564",
      "X:565",
      "X:566",
      "X:567",
      "X:568",
      "X:569",
      "X:57",
      "X:570",
      "X:571",
      "X:572",
      "X:573",
      "X:574",
      "X:575",
      "X:576",
      "X:577",
      "X:578",
      "X:579",
      "X:58",
      "X:580",
      "X:581",
      "X:582",
      "X:583",
      "X:584",
      "X:585",
      "X:586",
      "X:587",
      "X:588",
      "X:589",
      "X:59",
      "X:590",
      "X:591",
      "X:592",
      "X:593",
      "X:594",
      "X:595",
      "X:596",
      "X:597",
      "X:598",
      "X:599",
      "X:60",
      "X:600",
      "X:601",
      "X:602",
      "X:603",
      "X:604",
      "X:605",
      "X:606",
      "X:607",
      "X:608",
      "X:609",
      "X:61",
      "X:610",
      "X:611",
      "X:612",
      "X:613",
      "X:614",
      "X:615",
      "X:616",
      "X:617",
      "X:618",
      "X:619",
      "X:62",
      "X:620",
      "X:621",
      "X:622",
      "X:623",
      "X:624",
      "X:625",
      "X:626",
      "X:627",
      "X:628",
      "X:629",
      "X:63",
      "X:630",
      "X:631",
      "X:632",
      "X:633",
      "X:634",
      "X:635",
      "X:636",
      "X:637",
      "X:638",
      "X:639",
      "X:64",
      "X:640",
      "X:641",
      "X:642",
      "X:643",
      "X:644",
      "X:645",
      "X:646",
      "X:647",
      "X:648",
      "X:649",
      "X:65",
      "X:650",
      "X:651",
      "X:652",
      "X:653",
      "X:654",
      "X:655",
      "X:656",
      "X:657",
      "X:658",
      "X:659",
      "X:66",
      "X:660",
      "X:661",
      "X:662",
      "X:663",
      "X:664",
      "X:665",
      "X:666",
      "X:667",
      "X:668",
      "X:669",
      "X:67",
      "X:670",
      "X:671",
      "X:672",
      "X:673",
      "X:674",
      "X:675",
      "X:676",
      "X:677",
      "X:678",
      "X:679",
      "X:68",
      "X:680",
      "X:681",
      "X:682",
      "X:683",
      "X:684",
      "X:685",
      "X:686",
      "X:687",
      "X:688",
      "X:689",
      "X:69",
      "X:690",
      "X:691",
      "X:692",
      "X:693",
      "X:694",
      "X:695",
      "X:696",
      "X:697",
      "X:698",
      "X:699",
      "X:70",
      "X:700",
      "X:701",
      "X:702",
      "X:703",
      "X:704",
      "X:705",
      "X:706",
      "X:707",
      "X:708",
      "X:709",
      "X:71",
      "X:710",
      "X:711",
      "X:712",
      "X:713",
      "X:714",
      "X:715",
      "X:716",
      "X:717",
      "X:718",
      "X:719",
      "X:72",
      "X:720",
      "X:721",
      "X:722",
      "X:723",
      "X:724",
      "X:725",
      "X:726",
      "X:727",
      "X:728",
      "X:729",
      "X:73",
      "X:730",
      "X:731",
      "X:732",
      "X:733",
      "X:734",
      "X:735",
      "X:736",
      "X:737",
      "X:738",
      "X:739",
      "X:74",
      "X:740",
      "X:741",
      "X:742",
      "X:743",
      "X:744",
      "X:745",
      "X:746",
      "X:747",
      "X:748",
      "X:749",
      "X:75",
      "X:750",
      "X:751",
      "X:752",
      "X:753",
      "X:754",
      "X:755",
      "X:756",
      "X:757",
      "X:758",
      "X:759",
      "X:76",
      "X:760",
      "X:761",
      "X:762",
      "X:763",
      "X:764",
      "X:765",
      "X:766",
      "X:767",
      "X:768",
      "X:769",
      "X:77",
      "X:770",
      "X:771",
      "X:772",
      "X:773",
      "X:774",
      "X:775",
      "X:776",
      "X:777",
      "X:778",
      "X:779",
      "X:78",
      "X:780",
      "X:781",
      "X:782",
      "X:783",
      "X:784",
      "X:785",
      "X:786",
      "X:787",
      "X:788",
      "X:789",
      "X:79",
      "X:790",
      "X:791",
      "X:792",
      "X:793",
      "X:794",
      "X:795",
      "X:796",
      "X:797",
      "X:798",
      "X:799",
      "X:80",
      "X:81",
      "X:82",
      "X:83",
      "X:84",
      "X:85",
      "X:86",
      "X:87",
      "X:88",
      "X:89",
      "X:90",
      "X:91",
      "X:92",
      "X:93",
      "X:94",
      "X:95",
      "X:96",
      "X:97",
      "X:98",
      "X:99"
    ],
    "X:138": [
      "X:100",
      "X:101",
      "X:102",
      "X:103",
      "X:104",
      "X:105",
      "X:106",
      "X:107",
      "X:108",
      "X:109",
      "X:11",
      "X:110",
      "X:111",
      "X:112",
      "X:113",
      "X:114",
      "X:115",
      "X:116",
      "X:117",
      "X:118",
      "X:119",
      "X:12",
      "X:120",
      "X:121",
      "X:122",
      "X:123",
      "X:124",
      "X:125",
      "X:126",
      "X:127",
      "X:128",
      "X:129",
      "X:13",
      "X:130",
      "X:131",
      "X:132",
      "X:133",
      "X:134",
      "X:135",
      "X:136",
      "X:137",
      "X:139",
      "X:14",
      "X:140",
      "X:141",
      "X:142",
      "X:143",
      "X:144",
      "X:145",
      "X:146",
      "X:147",
      "X:148",
      "X:149",
      "X:15",
      "X:150",
      "X:151",
      "X:152",
      "X:153",
      "X:154",
      "X:155",
      "X:156",
      "X:157",
      "X:158",
      "X:159",
      "X:16",
      "X:160",
      "X:161",
      "X:162",
      "X:163",
      "X:164",
      "X:165",
      "X:166",
      "X:167",
      "X:168",
      "X:169",
      "X:17",
      "X:170",
      "X:171",
      "X:172",
      "X:173",
      "X:174",
      "X:175",
      "X:176",
      "X:177",
      "X:178",
      "X:179",
      "X:18",
      "X:180",
      "X:181",
      "X:182",
      "X:183",
      "X:184",
      "X:185",
      "X:186",
      "X:187",
      "X:188",
      "X:189",
      "X:19",
      "X:190",
      "X:191",
      "X:192",
      "X:193",
      "X:194",
      "X:195",
      "X:196",
      "X:197",
      "X:198",
      "X:199",
      "X:20",
      "X:200",
      "X:201",
      "X:202",
      "X:203",
      "X:204",
      "X:205",
      "X:206",
      "X:207",
      "X:208",
      "X:209",
      "X:21",
      "X:210",
      "X:211",
      "X:212",
      "X:213",
      "X:214",
      "X:215",
      "X:216",
      "X:217",
      "X:218",
      "X:219",
      "X:22",
      "X:220",
      "X:221",
      "X:222",
      "X:223",
      "X:224",
      "X:225",
      "X:226",
      "X:23",
      "X:235",
      "X:236",
      "X:237",
      "X:238",
      "X:239",
      "X:24",
      "X:240",
      "X:241",
      "X:242",
      "X:243",
      "X:244",
      "X:245",
      "X:246",
      "X:247",
      "X:248",
      "X:249",
      "X:25",
      "X:250",
      "X:26",
      "X:266",
      "X:267",
      "X:268",
      "X:269",
      "X:27",
      "X:270",
      "X:271",
      "X:272",
      "X:273",
      "X:274",
      "X:275",
      "X:276",
      "X:277",
      "X:28",
      "X:286",
      "X:287",
      "X:288",
      "X:289",
      "X:29",
      "X:290",
      "X:291",
      "X:292",
      "X:293",
      "X:294",
      "X:295",
      "X:296",
      "X:297",
      "X:298",
      "X:299",
      "X:30",
      "X:300",
      "X:301",
      "X:302",
      "X:303",
      "X:304",
      "X:305",
      "X:306",
      "X:307",
      "X:308",
      "X:309",
      "X:31",
      "X:310",
      "X:311",
      "X:312",
      "X:313",
      "X:314",
      "X:315",
      "X:316",
      "X:317",
      "X:318",
      "X:319",
      "X:32",
      "X:320",
      "X:321",
      "X:322",
      "X:323",
      "X:324",
      "X:325",
      "X:326",
      "X:327",
      "X:328",
      "X:329",
      "X:33",
      "X:330",
      "X:331",
      "X:332",
      "X:333",
      "X:334",
      "X:335",
      "X:336",
      "X:337",
      "X:338",
      "X:339",
      "X:34",
      "X:340",
      "X:341",
      "X:342",
      "X:343",
      "X:344",
      "X:345",
      "X:346",
      "X:347",
      "X:348",
      "X:349",
      "X:35",
      "X:350",
      "X:351",
      "X:352",
      "X:353",
      "X:354",
      "X:355",
      "X:356",
      "X:357",
      "X:358",
      "X:359",
      "X:36",
      "X:360",
      "X:361",
      "X:362",
      "X:363",
      "X:364",
      "X:365",
      "X:366",
      "X:367",
      "X:368",
      "X:369",
      "X:37",
      "X:370",
      "X:371",
      "X:372",
      "X:373",
      "X:374",
      "X:375",
      "X:376",
      "X:377",
      "X:378",
      "X:379",
      "X:38",
      "X:380",
      "X:381",
      "X:382",
      "X:383",
      "X:384",
      "X:385",
      "X:386",
      "X:387",
      "X:388",
      "X:389",
      "X:39",
      "X:390",
      "X:391",
      "X:392",
      "X:393",
      "X:394",
      "X:395",
      "X:396",
      "X:397",
      "X:398",
      "X:399",
      "X:40",
      "X:400",
      "X:401",
      "X:402",
      "X:403",
      "X:404",
      "X:405",
      "X:406",
      "X:407",
      "X:408",
      "X:409",
      "X:41",
      "X:410",
      "X:411",
      "X:412",
      "X:413",
      "X:414",
      "X:415",
      "X:416",
      "X:417",
      "X:418",
      "X:419",
      "X:42",
      "X:420",
      "X:421",
      "X:422",
      "X:423",
      "X:424",
      "X:425",
      "X:426",
      "X:427",
      "X:428",
      "X:429",
      "X:43",
      "X:430",
      "X:431",
      "X:432",
      "X:433",
      "X:434",
      "X:435",
      "X:436",
      "X:437",
      "X:438",
      "X:439",
      "X:44",
      "X:440",
      "X:441",
      "X:442",
      "X:443",
      "X:444",
      "X:445",
      "X:446",
      "X:447",
      "X:448",
      "X:449",
      "X:45",
      "X:450",
      "X:451",
      "X:452",
      "X:453",
      "X:454",
      "X:455",
      "X:456",
      "X:457",
      "X:458",
      "X:459",
      "X:46",
      "X:460",
      "X:461",
      "X:462",
      "X:463",
      "X:464",
      "X:465",
      "X:47",
      "X:48",
      "X:49",
      "X:50",
      "X:51",
      "X:516",
      "X:517",
      "X:518",
      "X:519",
      "X:52",
      "X:520",
      "X:521",
      "X:522",
      "X:523",
      "X:524",
      "X:525",
      "X:526",
      "X:527",
      "X:528",
      "X:529",
      "X:53",
      "X:530",
      "X:531",
      "X:532",
      "X:533",
      "X:534",
      "X:535",
      "X:536",
      "X:537",
      "X:538",
      "X:539",
      "X:54",
      "X:540",
      "X:541",
      "X:542",
      "X:543",
      "X:544",
      "X:545",
      "X:546",
      "X:547",
      "X:548",
      "X:549",
      "X:55",
      "X:550",
      "X:551",
      "X:552",
      "X:553",
      "X:554",
      "X:555",
      "X:556",
      "X:557",
      "X:558",
      "X:559",
      "X:56",
      "X:560",
      "X:561",
      "X:562",
      "X:563",
      "X:564",
      "X:565",
      "X:566",
      "X:567",
      "X:568",
      "X:569",
      "X:57",
      "X:570",
      "X:571",
      "X:572",
      "X:573",
      "X:574",
      "X:575",
      "X:576",
      "X:577",
      "X:578",
      "X:579",
      "X:58",
      "X:580",
      "X:581",
      "X:582",
      "X:583",
      "X:584",
      "X:585",
      "X:586",
      "X:587",
      "X:588",
      "X:589",
      "X:59",
      "X:590",
      "X:591",
      "X:592",
      "X:593",
      "X:594",
      "X:595",
      "X:596",
      "X:597",
      "X:598",
      "X:599",
      "X:60",
      "X:600",
      "X:601",
      "X:602",
      "X:603",
      "X:604",
      "X:605",
      "X:606",
      "X:607",
      "X:608",
      "X:609",
      "X:61",
      "X:610",
      "X:611",
      "X:612",
      "X:613",
      "X:614",
      "X:615",
      "X:616",
      "X:617",
      "X:618",
      "X:619",
      "X:62",
      "X:620",
      "X:621",
      "X:622",
      "X:623",
      "X:624",
      "X:625",
      "X:626",
      "X:627",
      "X:628",
      "X:629",
      "X:63",
      "X:630",
      "X:631",
      "X:632",
      "X:633",
      "X:634",
      "X:635",
      "X:636",
      "X:637",
      "X:638",
      "X:639",
      "X:64",
      "X:640",
      "X:641",
      "X:642",
      "X:643",
      "X:644",
      "X:645",
      "X:646",
      "X:647",
      "X:648",
      "X:649",
      "X:65",
      "X:650",
      "X:651",
      "X:652",
      "X:653",
      "X:654",
      "X:655",
      "X:656",
      "X:657",
      "X:658",
      "X:659",
      "X:66",
      "X:660",
      "X:661",
      "X:662",
      "X:663",
      "X:664",
      "X:665",
      "X:666",
      "X:667",
      "X:668",
      "X:669",
      "X:67",
      "X:670",
      "X:671",
      "X:672",
      "X:673",
      "X:674",
      "X:675",
      "X:676",
      "X:677",
      "X:678",
      "X:679",
      "X:68",
      "X:680",
      "X:681",
      "X:682",
      "X:683",
      "X:684",
      "X:685",
      "X:686",
      "X:687",
      "X:688",
      "X:689",
      "X:69",
      "X:690",
      "X:691",
      "X:692",
      "X:693",
      "X:694",
      "X:695",
      "X:696",
      "X:697",
      "X:698",
      "X:699",
      "X:70",
      "X:700",
      "X:701",
      "X:702",
      "X:703",
      "X:704",
      "X:705",
      "X:706",
      "X:707",
      "X:708",
      "X:709",
      "X:71",
      "X:710",
      "X:711",
      "X:712",
      "X:713",
      "X:714",
      "X:715",
      "X:716",
      "X:717",
      "X:718",
      "X:719",
      "X:72",
      "X:720",
      "X:721",
      "X:722",
      "X:723",
      "X:724",
      "X:725",
      "X:726",
      "X:727",
      "X:728",
      "X:729",
      "X:73",
      "X:730",
      "X:731",
      "X:732",
      "X:733",
      "X:734",
      "X:735",
      "X:736",
      "X:737",
      "X:738",
      "X:739",
      "X:74",
      "X:740",
      "X:741",
      "X:742",
      "X:743",
      "X:744",
      "X:745",
      "X:746",
      "X:747",
      "X:748",
      "X:749",
      "X:75",
      "X:750",
      "X:751",
      "X:752",
      "X:753",
      "X:754",
      "X:755",
      "X:756",
      "X:757",
      "X:758",
      "X:759",
      "X:76",
      "X:760",
      "X:761",
      "X:762",
      "X:763",
      "X:764",
      "X:765",
      "X:766",
      "X:767",
      "X:768",
      "X:769",
      "X:77",
      "X:770",
      "X:771",
      "X:772",
      "X:773",
      "X:774",
      "X:775",
      "X:776",
      "X:777",
      "X:778",
      "X:779",
      "X:78",
      "X:780",
      "X:781",
      "X:782",
      "X:783",
      "X:784",
      "X:785",
      "X:786",
      "X:787",
      "X:788",
      "X:789",
      "X:79",
      "X:790",
      "X:791",
      "X:792",
      "X:793",
      "X:794",
      "X:795",
      "X:796",
      "X:797",
      "X:798",
      "X:799",
      "X:80",
      "X:81",
      "X:82",
      "X:83",
      "X:84",
      "X:85",
      "X:86",
      "X:87",
      "X:88",
      "X:89",
      "X:90",
      "X:91",
      "X:92",
      "X:93",
      "X:94",
      "X:95",
      "X:96",
      "X:97",
      "X:98",
      "X:99"
    ],
    "X:139": [
      "X:100",
      "X:101",
      "X:102",
      "X:103",
      "X:104",
      "X:105",
      "X:106",
      "X:107",
      "X:108",
      "X:109",
      "X:11",
      "X:110",
      "X:111",
      "X:112",
      "X:113",
      "X:114",
      "X:115",
      "X:116",
      "X:117",
      "X:118",
      "X:119",
      "X:12",
      "X:120",
      "X:121",
      "X:122",
      "X:123",
      "X:124",
      "X:125",
      "X:126",
      "X:127",
      "X:128",
      "X:129",
      "X:13",
      "X:130",
      "X:131",
      "X:132",
      "X:133",
      "X:134",
      "X:135",
      "X:136",
      "X:137",
      "X:138",
      "X:14",
      "X:140",
      "X:141",
      "X:142",
      "X:143",
      "X:144",
      "X:145",
      "X:146",
      "X:147",
      "X:148",
      "X:149",
      "X:15",
      "X:150",
      "X:151",
      "X:152",
      "X:153",
      "X:154",
      "X:155",
      "X:156",
      "X:157",
      "X:158",
      "X:159",
      "X:16",
      "X:160",
      "X:161",
      "X:162",
      "X:163",
      "X:164",
      "X:165",
      "X:166",
      "X:167",
      "X:168",
      "X:169",
      "X:17",
      "X:170",
      "X:171",
      "X:172",
      "X:173",
      "X:174",
      "X:175",
      "X:176",
      "X:177",
      "X:178",
      "X:179",
      "X:18",
      "X:180",
      "X:181",
      "X:182",
      "X:183",
      "X:184",
      "X:185",
      "X:186",
      "X:187",
      "X:188",
      "X:189",
      "X:19",
      "X:190",
      "X:191",
      "X:192",
      "X:193",
      "X:194",
      "X:195",
      "X:196",
      "X:197",
      "X:198",
      "X:199",
      "X:20",
      "X:200",
      "X:201",
      "X:202",
      "X:203",
      "X:204",
      "X:205",
      "X:206",
      "X:207",
      "X:208",
      "X:209",
      "X:21",
      "X:210",
      "X:211",
      "X:212",
      "X:213",
      "X:214",
      "X:215",
      "X:216",
      "X:217",
      "X:218",
      "X:219",
      "X:22",
      "X:220",
      "X:221",
      "X:222",
      "X:223",
      "X:224",
      "X:225",
      "X:226",
      "X:23",
      "X:235",
      "X:236",
      "X:237",
      "X:238",
      "X:239",
      "X:24",
      "X:240",
      "X:241",
      "X:242",
      "X:243",
      "X:244",
      "X:245",
      "X:246",
      "X:247",
      "X:248",
      "X:249",
      "X:25",
      "X:250",
      "X:26",
      "X:266",
      "X:267",
      "X:268",
      "X:269",
      "X:27",
      "X:270",
      "X:271",
      "X:272",
      "X:273",
      "X:274",
      "X:275",
      "X:276",
      "X:277",
      "X:28",
      "X:286",
      "X:287",
      "X:288",
      "X:289",
      "X:29",
      "X:290",
      "X:291",
      "X:292",
      "X:293",
      "X:294",
      "X:295",
      "X:296",
      "X:297",
      "X:298",
      "X:299",
      "X:30",
      "X:300",
      "X:301",
      "X:302",
      "X:303",
      "X:304",
      "X:305",
      "X:306",
      "X:307",
      "X:308",
      "X:309",
      "X:31",
      "X:310",
      "X:311",
      "X:312",
      "X:313",
      "X:314",
      "X:315",
      "X:316",
      "X:317",
      "X:318",
      "X:319",
      "X:32",
      "X:320",
      "X:321",
      "X:322",
      "X:323",
      "X:324",
      "X:325",
      "X:326",
      "X:327",
      "X:328",
      "X:329",
      "X:33",
      "X:330",
      "X:331",
      "X:332",
      "X:333",
      "X:334",
      "X:335",
      "X:336",
      "X:337",
      "X:338",
      "X:339",
      "X:34",
      "X:340",
      "X:341",
      "X:342",
      "X:343",
      "X:344",
      "X:345",
      "X:346",
      "X:347",
      "X:348",
      "X:349",
      "X:35",
      "X:350",
      "X:351",
      "X:352",
      "X:353",
      "X:354",
      "X:355",
      "X:356",
      "X:357",
      "X:358",
      "X:359",
      "X:36",
      "X:360",
      "X:361",
      "X:362",
      "X:363",
      "X:364",
      "X:365",
      "X:366",
      "X:367",
      "X:368",
      "X:369",
      "X:37",
      "X:370",
      "X:371",
      "X:372",
      "X:373",
      "X:374",
      "X:375",
      "X:376",
      "X:377",
      "X:378",
      "X:379",
      "X:38",
      "X:380",
      "X:381",
      "X:382",
      "X:383",
      "X:384",
      "X:385",
      "X:386",
      "X:387",
      "X:388",
      "X:389",
      "X:39",
      "X:390",
      "X:391",
      "X:392",
      "X:393",
      "X:394",
      "X:395",
      "X:396",
      "X:397",
      "X:398",
      "X:399",
      "X:40",
      "X:400",
      "X:401",
      "X:402",
      "X:403",
      "X:404",
      "X:405",
      "X:406",
      "X:407",
      "X:408",
      "X:409",
      "X:41",
      "X:410",
      "X:411",
      "X:412",
      "X:413",
      "X:414",
      "X:415",
      "X:416",
      "X:417",
      "X:418",
      "X:419",
      "X:42",
      "X:420",
      "X:421",
      "X:422",
      "X:423",
      "X:424",
      "X:425",
      "X:426",
      "X:427",
      "X:428",
      "X:429",
      "X:43",
      "X:430",
      "X:431",
      "X:432",
      "X:433",
      "X:434",
      "X:435",
      "X:436",
      "X:437",
      "X:438",
      "X:439",
      "X:44",
      "X:440",
      "X:441",
      "X:442",
      "X:443",
      "X:444",
      "X:445",
      "X:446",
      "X:447",
      "X:448",
      "X:449",
      "X:45",
      "X:450",
      "X:451",
      "X:452",
      "X:453",
      "X:454",
      "X:455",
      "X:456",
      "X:457",
      "X:458",
      "X:459",
      "X:46",
      "X:460",
      "X:461",
      "X:462",
      "X:463",
      "X:464",
      "X:465",
      "X:47",
      "X:48",
      "X:49",
      "X:50",
      "X:51",
      "X:516",
      "X:517",
      "X:518",
      "X:519",
      "X:52",
      "X:520",
      "X:521",
      "X:522",
      "X:523",
      "X:524",
      "X:525",
      "X:526",
      "X:527",
      "X:528",
      "X:529",
      "X:53",
      "X:530",
      "X:531",
      "X:532",
      "X:533",
      "X:534",
      "X:535",
      "X:536",
      "X:537",
      "X:538",
      "X:539",
      "X:54",
      "X:540",
      "X:541",
      "X:542",
      "X:543",
      "X:544",
      "X:545",
      "X:546",
      "X:547",
      "X:548",
      "X:549",
      "X:55",
      "X:550",
      "X:551",
      "X:552",
      "X:553",
      "X:554",
      "X:555",
      "X:556",
      "X:557",
      "X:558",
      "X:559",
      "X:56",
      "X:560",
      "X:561",
      "X:562",
      "X:563",
      "X:564",
      "X:565",
      "X:566",
      "X:567",
      "X:568",
      "X:569",
      "X:57",
      "X:570",
      "X:571",
      "X:572",
      "X:573",
      "X:574",
      "X:575",
      "X:576",
      "X:577",
      "X:578",
      "X:579",
      "X:58",
      "X:580",
      "X:581",
      "X:582",
      "X:583",
      "X:584",
      "X:585",
      "X:586",
      "X:587",
      "X:588",
      "X:589",
      "X:59",
      "X:590",
      "X:591",
      "X:592",
      "X:593",
      "X:594",
      "X:595",
      "X:596",
      "X:597",
      "X:598",
      "X:599",
      "X:60",
      "X:600",
      "X:601",
      "X:602",
      "X:603",
      "X:604",
      "X:605",
      "X:606",
      "X:607",
      "X:608",
      "X:609",
      "X:61",
      "X:610",
      "X:611",
      "X:612",
      "X:613",
      "X:614",
      "X:615",
      "X:616",
      "X:617",
      "X:618",
      "X:619",
      "X:62",
      "X:620",
      "X:621",
      "X:622",
      "X:623",
      "X:624",
      "X:625",
      "X:626",
      "X:627",
      "X:628",
      "X:629",
      "X:63",
      "X:630",
      "X:631",
      "X:632",
      "X:633",
      "X:634",
      "X:635",
      "X:636",
      "X:637",
      "X:638",
      "X:639",
      "X:64",
      "X:640",
      "X:641",
      "X:642",
      "X:643",
      "X:644",
      "X:645",
      "X:646",
      "X:647",
      "X:648",
      "X:649",
      "X:65",
      "X:650",
      "X:651",
      "X:652",
      "X:653",
      "X:654",
      "X:655",
      "X:656",
      "X:657",
      "X:658",
      "X:659",
      "X:66",
      "X:660",
      "X:661",
      "X:662",
      "X:663",
      "X:664",
      "X:665",
      "X:666",
      "X:667",
      "X:668",
      "X:669",
      "X:67",
      "X:670",
      "X:671",
      "X:672",
      "X:673",
      "X:674",
      "X:675",
      "X:676",
      "X:677",
      "X:678",
      "X:679",
      "X:68",
      "X:680",
      "X:681",
      "X:682",
      "X:683",
      "X:684",
      "X:685",
      "X:686",
      "X:687",
      "X:688",
      "X:689",
      "X:69",
      "X:690",
      "X:691",
      "X:692",
      "X:693",
      "X:694",
      "X:695",
      "X:696",
      "X:697",
      "X:698",
      "X:699",
      "X:70",
      "X:700",
      "X:701",
      "X:702",
      "X:703",
      "X:704",
      "X:705",
      "X:706",
      "X:707",
      "X:708",
      "X:709",
      "X:71",
      "X:710",
      "X:711",
      "X:712",
      "X:713",
      "X:714",
      "X:715",
      "X:716",
      "X:717",
      "X:718",
      "X:719",
      "X:72",
      "X:720",
      "X:721",
      "X:722",
      "X:723",
      "X:724",
      "X:725",
      "X:726",
      "X:727",
      "X:728",
      "X:729",
      "X:73",
      "X:730",
      "X:731",
      "X:732",
      "X:733",
      "X:734",
      "X:735",
      "X:736",
      "X:737",
      "X:738",
      "X:739",
      "X:74",
      "X:740",
      "X:741",
      "X:742",
      "X:743",
      "X:744",
      "X:745",
      "X:746",
      "X:747",
      "X:748",
      "X:749",
      "X:75",
      "X:750",
      "X:751",
      "X:752",
      "X:753",
      "X:754",
      "X:755",
      "X:756",
      "X:757",
      "X:758",
      "X:759",
      "X:76",
      "X:760",
      "X:761",
      "X:762",
      "X:763",
      "X:764",
      "X:765",
      "X:766",
      "X:767",
      "X:768",
      "X:769",
      "X:77",
      "X:770",
      "X:771",
      "X:772",
      "X:773",
      "X:774",
      "X:775",
      "X:776",
      "X:777",
      "X:778",
      "X:779",
      "X:78",
      "X:780",
      "X:781",
      "X:782",
      "X:783",
      "X:784",
      "X:785",
      "X:786",
      "X:787",
      "X:788",
      "X:789",
      "X:79",
      "X:790",
      "X:791",
      "X:792",
      "X:793",
      "X:794",
      "X:795",
      "X:796",
      "X:797",
      "X:798",
      "X:799",
      "X:80",
      "X:81",
      "X:82",
      "X:83",
      "X:84",
      "X:85",
      "X:86",
      "X:87",
      "X:88",
      "X:89",
      "X:90",
      "X:91",
      "X:92",
      "X:93",
      "X:94",
      "X:95",
      "X:96",
      "X:97",
      "X:98",
      "X:99"
    ],
    "X:140": [
      "X:100",
      "X:101",
      "X:102",
      "X:103",
      "X:104",
      "X:105",
      "X:106",
      "X:107",
      "X:108",
      "X:109",
      "X:11",
      "X:110",
      "X:111",
      "X:112",
      "X:113",
      "X:114",
      "X:115",
      "X:116",
      "X:117",
      "X:118",
      "X:119",
      "X:12",
      "X:120",
      "X:121",
      "X:122",
      "X:123",
      "X:124",
      "X:125",
      "X:126",
      "X:127",
      "X:128",
      "X:129",
      "X:13",
      "X:130",
      "X:131",
      "X:132",
      "X:133",
      "X:134",
      "X:135",
      "X:136",
      "X:137",
      "X:138",
      "X:139",
      "X:14",
      "X:141",
      "X:142",
      "X:143",
      "X:144",
      "X:145",
      "X:146",
      "X:147",
      "X:148",
      "X:149",
      "X:15",
      "X:150",
      "X:151",
      "X:152",
      "X:153",
      "X:154",
      "X:155",
      "X:156",
      "X:157",
      "X:158",
      "X:159",
      "X:16",
      "X:160",
      "X:161",
      "X:162",
      "X:163",
      "X:164",
      "X:165",
      "X:166",
      "X:167",
      "X:168",
      "X:169",
      "X:17",
      "X:170",
      "X:171",
      "X:172",
      "X:173",
      "X:174",
      "X:175",
      "X:176",
      "X:177",
      "X:178",
      "X:179",
      "X:18",
      "X:180",
      "X:181",
      "X:182",
      "X:183",
      "X:184",
      "X:185",
      "X:186",
      "X:187",
      "X:188",
      "X:189",
      "X:19",
      "X:190",
      "X:191",
      "X:192",
      "X:193",
      "X:194",
      "X:195",
      "X:196",
      "X:197",
      "X:198",
      "X:199",
      "X:20",
      "X:200",
      "X:201",
      "X:202",
      "X:203",
      "X:204",
      "X:205",
      "X:206",
      "X:207",
      "X:208",
      "X:209",
      "X:21",
      "X:210",
      "X:211",
      "X:212",
      "X:213",
      "X:214",
      "X:215",
      "X:216",
      "X:217",
      "X:218",
      "X:219",
      "X:22",
      "X:220",
      "X:221",
      "X:222",
      "X:223",
      "X:224",
      "X:225",
      "X:226",
      "X:23",
      "X:235",
      "X:236",
      "X:237",
      "X:238",
      "X:239",
      "X:24",
      "X:240",
      "X:241",
      "X:242",
      "X:243",
      "X:244",
      "X:245",
      "X:246",
      "X:247",
      "X:248",
      "X:249",
      "X:25",
      "X:250",
      "X:26",
      "X:266",
      "X:267",
      "X:268",
      "X:269",
      "X:27",
      "X:270",
      "X:271",
      "X:272",
      "X:273",
      "X:274",
      "X:275",
      "X:276",
      "X:277",
      "X:28",
      "X:286",
      "X:287",
      "X:288",
      "X:289",
      "X:29",
      "X:290",
      "X:291",
      "X:292",
      "X:293",
      "X:294",
      "X:295",
      "X:296",
      "X:297",
      "X:298",
      "X:299",
      "X:30",
      "X:300",
      "X:301",
      "X:302",
      "X:303",
      "X:304",
      "X:305",
      "X:306",
      "X:307",
      "X:308",
      "X:309",
      "X:31",
      "X:310",
      "X:311",
      "X:312",
      "X:313",
      "X:314",
      "X:315",
      "X:316",
      "X:317",
      "X:318",
      "X:319",
      "X:32",
      "X:320",
      "X:321",
      "X:322",
      "X:323",
      "X:324",
      "X:325",
      "X:326",
      "X:327",
      "X:328",
      "X:329",
      "X:33",
      "X:330",
      "X:331",
      "X:332",
      "X:333",
      "X:334",
      "X:335",
      "X:336",
      "X:337",
      "X:338",
      "X:339",
      "X:34",
      "X:340",
      "X:341",
      "X:342",
      "X:343",
      "X:344",
      "X:345",
      "X:346",
      "X:347",
      "X:348",
      "X:349",
      "X:35",
      "X:350",
      "X:351",
      "X:352",
      "X:353",
      "X:354",
      "X:355",
      "X:356",
      "X:357",
      "X:358",
      "X:359",
      "X:36",
      "X:360",
      "X:361",
      "X:362",
      "X:363",
      "X:364",
      "X:365",
      "X:366",
      "X:367",
      "X:368",
      "X:369",
      "X:37",
      "X:370",
      "X:371",
      "X:372",
      "X:373",
      "X:374",
      "X:375",
      "X:376",
      "X:377",
      "X:378",
      "X:379",
      "X:38",
      "X:380",
      "X:381",
      "X:382",
      "X:383",
      "X:384",
      "X:385",
      "X:386",
      "X:387",
      "X:388",
      "X:389",
      "X:39",
      "X:390",
      "X:391",
      "X:392",
      "X:393",
      "X:394",
      "X:395",
      "X:396",
      "X:397",
      "X:398",
      "X:399",
      "X:40",
      "X:400",
      "X:401",
      "X:402",
      "X:403",
      "X:404",
      "X:405",
      "X:406",
      "X:407",
      "X:408",
      "X:409",
      "X:41",
      "X:410",
      "X:411",
      "X:412",
      "X:413",
      "X:414",
      "X:415",
      "X:416",
      "X:417",
      "X:418",
      "X:419",
      "X:42",
      "X:420",
      "X:421",
      "X:422",
      "X:423",
      "X:424",
      "X:425",
      "X:426",
      "X:427",
      "X:428",
      "X:429",
      "X:43",
      "X:430",
      "X:431",
      "X:432",
      "X:433",
      "X:434",
      "X:435",
      "X:436",
      "X:437",
      "X:438",
      "X:439",
      "X:44",
      "X:440",
      "X:441",
      "X:442",
      "X:443",
      "X:444",
      "X:445",
      "X:446",
      "X:447",
      "X:448",
      "X:449",
      "X:45",
      "X:450",
      "X:451",
      "X:452",
      "X:453",
      "X:454",
      "X:455",
      "X:456",
      "X:457",
      "X:458",
      "X:459",
      "X:46",
      "X:460",
      "X:461",
      "X:462",
      "X:463",
      "X:464",
      "X:465",
      "X:47",
      "X:48",
      "X:49",
      "X:50",
      "X:51",
      "X:516",
      "X:517",
      "X:518",
      "X:519",
      "X:52",
      "X:520",
      "X:521",
      "X:522",
      "X:523",
      "X:524",
      "X:525",
      "X:526",
      "X:527",
      "X:528",
      "X:529",
      "X:53",
      "X:530",
      "X:531",
      "X:532",
      "X:533",
      "X:534",
      "X:535",
      "X:536",
      "X:537",
      "X:538",
      "X:539",
      "X:54",
      "X:540",
      "X:541",
      "X:542",
      "X:543",
      "X:544",
      "X:545",
      "X:546",
      "X:547",
      "X:548",
      "X:549",
      "X:55",
      "X:550",
      "X:551",
      "X:552",
      "X:553",
      "X:554",
      "X:555",
      "X:556",
      "X:557",
      "X:558",
      "X:559",
      "X:56",
      "X:560",
      "X:561",
      "X:562",
      "X:563",
      "X:564",
      "X:565",
      "X:566",
      "X:567",
      "X:568",
      "X:569",
      "X:57",
      "X:570",
      "X:571",
      "X:572",
      "X:573",
      "X:574",
      "X:575",
      "X:576",
      "X:577",
      "X:578",
      "X:579",
      "X:58",
      "X:580",
      "X:581",
      "X:582",
      "X:583",
      "X:584",
      "X:585",
      "X:586",
      "X:587",
      "X:588",
      "X:589",
      "X:59",
      "X:590",
      "X:591",
      "X:592",
      "X:593",
      "X:594",
      "X:595",
      "X:596",
      "X:597",
      "X:598",
      "X:599",
      "X:60",
      "X:600",
      "X:601",
      "X:602",
      "X:603",
      "X:604",
      "X:605",
      "X:606",
      "X:607",
      "X:608",
      "X:609",
      "X:61",
      "X:610",
      "X:611",
      "X:612",
      "X:613",
      "X:614",
      "X:615",
      "X:616",
      "X:617",
      "X:618",
      "X:619",
      "X:62",
      "X:620",
      "X:621",
      "X:622",
      "X:623",
      "X:624",
      "X:625",
      "X:626",
      "X:627",
      "X:628",
      "X:629",
      "X:63",
      "X:630",
      "X:631",
      "X:632",
      "X:633",
      "X:634",
      "X:635",
      "X:636",
      "X:637",
      "X:638",
      "X:639",
      "X:64",
      "X:640",
      "X:641",
      "X:642",
      "X:643",
      "X:644",
      "X:645",
      "X:646",
      "X:647",
      "X:648",
      "X:649",
      "X:65",
      "X:650",
      "X:651",
      "X:652",
      "X:653",
      "X:654",
      "X:655",
      "X:656",
      "X:657",
      "X:658",
      "X:659",
      "X:66",
      "X:660",
      "X:661",
      "X:662",
      "X:663",
      "X:664",
      "X:665",
      "X:666",
      "X:667",
      "X:668",
      "X:669",
      "X:67",
      "X:670",
      "X:671",
      "X:672",
      "X:673",
      "X:674",
      "X:675",
      "X:676",
      "X:677",
      "X:678",
      "X:679",
      "X:68",
      "X:680",
      "X:681",
      "X:682",
      "X:683",
      "X:684",
      "X:685",
      "X:686",
      "X:687",
      "X:688",
      "X:689",
      "X:69",
      "X:690",
      "X:691",
      "X:692",
      "X:693",
      "X:694",
      "X:695",
      "X:696",
      "X:697",
      "X:698",
      "X:699",
      "X:70",
      "X:700",
      "X:701",
      "X:702",
      "X:703",
      "X:704",
      "X:705",
      "X:706",
      "X:707",
      "X:708",
      "X:709",
      "X:71",
      "X:710",
      "X:711",
      "X:712",
      "X:713",
      "X:714",
      "X:715",
      "X:716",
      "X:717",
      "X:718",
      "X:719",
      "X:72",
      "X:720",
      "X:721",
      "X:722",
      "X:723",
      "X:724",
      "X:725",
      "X:726",
      "X:727",
      "X:728",
      "X:729",
      "X:73",
      "X:730",
      "X:731",
      "X:732",
      "X:733",
      "X:734",
      "X:735",
      "X:736",
      "X:737",
      "X:738",
      "X:739",
      "X:74",
      "X:740",
      "X:741",
      "X:742",
      "X:743",
      "X:744",
      "X:745",
      "X:746",
      "X:747",
      "X:748",
      "X:749",
      "X:75",
      "X:750",
      "X:751",
      "X:752",
      "X:753",
      "X:754",
      "X:755",
      "X:756",
      "X:757",
      "X:758",
      "X:759",
      "X:76",
      "X:760",
      "X:761",
      "X:762",
      "X:763",
      "X:764",
      "X:765",
      "X:766",
      "X:767",
      "X:768",
      "X:769",
      "X:77",
      "X:770",
      "X:771",
      "X:772",
      "X:773",
      "X:774",
      "X:775",
      "X:776",
      "X:777",
      "X:778",
      "X:779",
      "X:78",
      "X:780",
      "X:781",
      "X:782",
      "X:783",
      "X:784",
      "X:785",
      "X:786",
      "X:787",
      "X:788",
      "X:789",
      "X:79",
      "X:790",
      "X:791",
      "X:792",
      "X:793",
      "X:794",
      "X:795",
      "X:796",
      "X:797",
      "X:798",
      "X:799",
      "X:80",
      "X:81",
      "X:82",
      "X:83",
      "X:84",
      "X:85",
      "X:86",
      "X:87",
      "X:88",
      "X:89",
      "X:90",
      "X:91",
      "X:92",
      "X:93",
      "X:94",
      "X:95",
      "X:96",
      "X:97",
      "X:98",
      "X:99"
    ],
    "X:141": [
      "X:100",
      "X:101",
      "X:102",
      "X:103",
      "X:104",
      "X:105",
      "X:106",
      "X:107",
      "X:108",
      "X:109",
      "X:11",
      "X:110",
      "X:111",
      "X:112",
      "X:113",
      "X:114",
      "X:115",
      "X:116",
      "X:117",
      "X:118",
      "X:119",
      "X:12",
      "X:120",
      "X:121",
      "X:122",
      "X:123",
      "X:124",
      "X:125",
      "X:126",
      "X:127",
      "X:128",
      "X:129",
      "X:13",
      "X:130",
      "X:131",
      "X:132",
      "X:133",
      "X:134",
      "X:135",
      "X:136",
      "X:137",
      "X:138",
      "X:139",
      "X:14",
      "X:140",
      "X:142",
      "X:143",
      "X:144",
      "X:145",
      "X:146",
      "X:147",
      "X:148",
      "X:149",
      "X:15",
      "X:150",
      "X:151",
      "X:152",
      "X:153",
      "X:154",
      "X:155",
      "X:156",
      "X:157",
      "X:158",
      "X:159",
      "X:16",
      "X:160",
      "X:161",
      "X:162",
      "X:163",
      "X:164",
      "X:165",
      "X:166",
      "X:167",
      "X:168",
      "X:169",
      "X:17",
      "X:170",
      "X:171",
      "X:172",
      "X:173",
      "X:174",
      "X:175",
      "X:176",
      "X:177",
      "X:178",
      "X:179",
      "X:18",
      "X:180",
      "X:181",
      "X:182",
      "X:183",
      "X:184",
      "X:185",
      "X:186",
      "X:187",
      "X:188",
      "X:189",
      "X:19",
      "X:190",
      "X:191",
      "X:192",
      "X:193",
      "X:194",
      "X:195",
      "X:196",
      "X:197",
      "X:198",
      "X:199",
      "X:20",
      "X:200",
      "X:201",
      "X:202",
      "X:203",
      "X:204",
      "X:205",
      "X:206",
      "X:207",
      "X:208",
      "X:209",
      "X:21",
      "X:210",
      "X:211",
      "X:212",
      "X:213",
      "X:214",
      "X:215",
      "X:216",
      "X:217",
      "X:218",
      "X:219",
      "X:22",
      "X:220",
      "X:221",
      "X:222",
      "X:223",
      "X:224",
      "X:225",
      "X:226",
      "X:23",
      "X:235",
      "X:236",
      "X:237",
      "X:238",
      "X:239",
      "X:24",
      "X:240",
      "X:241",
      "X:242",
      "X:243",
      "X:244",
      "X:245",
      "X:246",
      "X:247",
      "X:248",
      "X:249",
      "X:25",
      "X:250",
      "X:26",
      "X:266",
      "X:267",
      "X:268",
      "X:269",
      "X:27",
      "X:270",
      "X:271",
      "X:272",
      "X:273",
      "X:274",
      "X:275",
      "X:276",
      "X:277",
      "X:28",
      "X:286",
      "X:287",
      "X:288",
      "X:289",
      "X:29",
      "X:290",
      "X:291",
      "X:292",
      "X:293",
      "X:294",
      "X:295",
      "X:296",
      "X:297",
      "X:298",
      "X:299",
      "X:30",
      "X:300",
      "X:301",
      "X:302",
      "X:303",
      "X:304",
      "X:305",
      "X:306",
      "X:307",
      "X:308",
      "X:309",
      "X:31",
      "X:310",
      "X:311",
      "X:312",
      "X:313",
      "X:314",
      "X:315",
      "X:316",
      "X:317",
      "X:318",
      "X:319",
      "X:32",
      "X:320",
      "X:321",
      "X:322",
      "X:323",
      "X:324",
      "X:325",
      "X:326",
      "X:327",
      "X:328",
      "X:329",
      "X:33",
      "X:330",
      "X:331",
      "X:332",
      "X:333",
      "X:334",
      "X:335",
      "X:336",
      "X:337",
      "X:338",
      "X:339",
      "X:34",
      "X:340",
      "X:341",
      "X:342",
      "X:343",
      "X:344",
      "X:345",
      "X:346",
      "X:347",
      "X:348",
      "X:349",
      "X:35",
      "X:350",
      "X:351",
      "X:352",
      "X:353",
      "X:354",
      "X:355",
      "X:356",
      "X:357",
      "X:358",
      "X:359",
      "X:36",
      "X:360",
      "X:361",
      "X:362",
      "X:363",
      "X:364",
      "X:365",
      "X:366",
      "X:367",
      "X:368",
      "X:369",
      "X:37",
      "X:370",
      "X:371",
      "X:372",
      "X:373",
      "X:374",
      "X:375",
      "X:376",
      "X:377",
      "X:378",
      "X:379",
      "X:38",
      "X:380",
      "X:381",
      "X:382",
      "X:383",
      "X:384",
      "X:385",
      "X:386",
      "X:387",
      "X:388",
      "X:389",
      "X:39",
      "X:390",
      "X:391",
      "X:392",
      "X:393",
      "X:394",
      "X:395",
      "X:396",
      "X:397",
      "X:398",
      "X:399",
      "X:40",
      "X:400",
      "X:401",
      "X:402",
      "X:403",
      "X:404",
      "X:405",
      "X:406",
      "X:407",
      "X:408",
      "X:409",
      "X:41",
      "X:410",
      "X:411",
      "X:412",
      "X:413",
      "X:414",
      "X:415",
      "X:416",
      "X:417",
      "X:418",
      "X:419",
      "X:42",
      "X:420",
      "X:421",
      "X:422",
      "X:423",
      "X:424",
      "X:425",
      "X:426",
      "X:427",
      "X:428",
      "X:429",
      "X:43",
      "X:430",
      "X:431",
      "X:432",
      "X:433",
      "X:434",
      "X:435",
      "X:436",
      "X:437",
      "X:438",
      "X:439",
      "X:44",
      "X:440",
      "X:441",
      "X:442",
      "X:443",
      "X:444",
      "X:445",
      "X:446",
      "X:447",
      "X:448",
      "X:449",
      "X:45",
      "X:450",
      "X:451",
      "X:452",
      "X:453",
      "X:454",
      "X:455",
      "X:456",
      "X:457",
      "X:458",
      "X:459",
      "X:46",
      "X:460",
      "X:461",
      "X:462",
      "X:463",
      "X:464",
      "X:465",
      "X:47",
      "X:48",
      "X:49",
      "X:50",
      "X:51",
      "X:516",
      "X:517",
      "X:518",
      "X:519",
      "X:52",
      "X:520",
      "X:521",
      "X:522",
      "X:523",
      "X:524",
      "X:525",
      "X:526",
      "X:527",
      "X:528",
      "X:529",
      "X:53",
      "X:530",
      "X:531",
      "X:532",
      "X:533",
      "X:534",
      "X:535",
      "X:536",
      "X:537",
      "X:538",
      "X:539",
      "X:54",
      "X:540",
      "X:541",
      "X:542",
      "X:543",
      "X:544",
      "X:545",
      "X:546",
      "X:547",
      "X:548",
      "X:549",
      "X:55",
      "X:550",
      "X:551",
      "X:552",
      "X:553",
      "X:554",
      "X:555",
      "X:556",
      "X:557",
      "X:558",
      "X:559",
      "X:56",
      "X:560",
      "X:561",
      "X:562",
      "X:563",
      "X:564",
      "X:565",
      "X:566",
      "X:567",
      "X:568",
      "X:569",
      "X:57",
      "X:570",
      "X:571",
      "X:572",
      "X:573",
      "X:574",
      "X:575",
      "X:576",
      "X:577",
      "X:578",
      "X:579",
      "X:58",
      "X:580",
      "X:581",
      "X:582",
      "X:583",
      "X:584",
      "X:585",
      "X:586",
      "X:587",
      "X:588",
      "X:589",
      "X:59",
      "X:590",
      "X:591",
      "X:592",
      "X:593",
      "X:594",
      "X:595",
      "X:596",
      "X:597",
      "X:598",
      "X:599",
      "X:60",
      "X:600",
      "X:601",
      "X:602",
      "X:603",
      "X:604",
      "X:605",
      "X:606",
      "X:607",
      "X:608",
      "X:609",
      "X:61",
      "X:610",
      "X:611",
      "X:612",
      "X:613",
      "X:614",
      "X:615",
      "X:616",
      "X:617",
      "X:618",
      "X:619",
      "X:62",
      "X:620",
      "X:621",
      "X:622",
      "X:623",
      "X:624",
      "X:625",
      "X:626",
      "X:627",
      "X:628",
      "X:629",
      "X:63",
      "X:630",
      "X:631",
      "X:632",
      "X:633",
      "X:634",
      "X:635",
      "X:636",
      "X:637",
      "X:638",
      "X:639",
      "X:64",
      "X:640",
      "X:641",
      "X:642",
      "X:643",
      "X:644",
      "X:645",
      "X:646",
      "X:647",
      "X:648",
      "X:649",
      "X:65",
      "X:650",
      "X:651",
      "X:652",
      "X:653",
      "X:654",
      "X:655",
      "X:656",
      "X:657",
      "X:658",
      "X:659",
      "X:66",
      "X:660",
      "X:661",
      "X:662",
      "X:663",
      "X:664",
      "X:665",
      "X:666",
      "X:667",
      "X:668",
      "X:669",
      "X:67",
      "X:670",
      "X:671",
      "X:672",
      "X:673",
      "X:674",
      "X:675",
      "X:676",
      "X:677",
      "X:678",
      "X:679",
      "X:68",
      "X:680",
      "X:681",
      "X:682",
      "X:683",
      "X:684",
      "X:685",
      "X:686",
      "X:687",
      "X:688",
      "X:689",
      "X:69",
      "X:690",
      "X:691",
      "X:692",
      "X:693",
      "X:694",
      "X:695",
      "X:696",
      "X:697",
      "X:698",
      "X:699",
      "X:70",
      "X:700",
      "X:701",
      "X:702",
      "X:703",
      "X:704",
      "X:705",
      "X:706",
      "X:707",
      "X:708",
      "X:709",
      "X:71",
      "X:710",
      "X:711",
      "X:712",
      "X:713",
      "X:714",
      "X:715",
      "X:716",
      "X:717",
      "X:718",
      "X:719",
      "X:72",
      "X:720",
      "X:721",
      "X:722",
      "X:723",
      "X:724",
      "X:725",
      "X:726",
      "X:727",
      "X:728",
      "X:729",
      "X:73",
      "X:730",
      "X:731",
      "X:732",
      "X:733",
      "X:734",
      "X:735",
      "X:736",
      "X:737",
      "X:738",
      "X:739",
      "X:74",
      "X:740",
      "X:741",
      "X:742",
      "X:743",
      "X:744",
      "X:745",
      "X:746",
      "X:747",
      "X:748",
      "X:749",
      "X:75",
      "X:750",
      "X:751",
      "X:752",
      "X:753",
      "X:754",
      "X:755",
      "X:756",
      "X:757",
      "X:758",
      "X:759",
      "X:76",
      "X:760",
      "X:761",
      "X:762",
      "X:763",
      "X:764",
      "X:765",
      "X:766",
      "X:767",
      "X:768",
      "X:769",
      "X:77",
      "X:770",
      "X:771",
      "X:772",
      "X:773",
      "X:774",
      "X:775",
      "X:776",
      "X:777",
      "X:778",
      "X:779",
      "X:78",
      "X:780",
      "X:781",
      "X:782",
      "X:783",
      "X:784",
      "X:785",
      "X:786",
      "X:787",
      "X:788",
      "X:789",
      "X:79",
      "X:790",
      "X:791",
      "X:792",
      "X:793",
      "X:794",
      "X:795",
      "X:796",
      "X:797",
      "X:798",
      "X:799",
      "X:80",
      "X:81",
      "X:82",
      "X:83",
      "X:84",
      "X:85",
      "X:86",
      "X:87",
      "X:88",
      "X:89",
      "X:90",
      "X:91",
      "X:92",
      "X:93",
      "X:94",
      "X:95",
      "X:96",
      "X:97",
      "X:98",
      "X:99"
    ],
    "X:142": [
      "X:100",
      "X:101",
      "X:102",
      "X:103",
      "X:104",
      "X:105",
      "X:106",
      "X:107",
      "X:108",
      "X:109",
      "X:11",
      "X:110",
      "X:111",
      "X:112",
      "X:113",
      "X:114",
      "X:115",
      "X:116",
      "X:117",
      "X:118",
      "X:119",
      "X:12",
      "X:120",
      "X:121",
      "X:122",
      "X:123",
      "X:124",
      "X:125",
      "X:126",
      "X:127",
      "X:128",
      "X:129",
      "X:13",
      "X:130",
      "X:131",
      "X:132",
      "X:133",
      "X:134",
      "X:135",
      "X:136",
      "X:137",
      "X:138",
      "X:139",
      "X:14",
      "X:140",
      "X:141",
      "X:143",
      "X:144",
      "X:145",
      "X:146",
      "X:147",
      "X:148",
      "X:149",
      "X:15",
      "X:150",
      "X:151",
      "X:152",
      "X:153",
      "X:154",
      "X:155",
      "X:156",
      "X:157",
      "X:158",
      "X:159",
      "X:16",
      "X:160",
      "X:161",
      "X:162",
      "X:163",
      "X:164",
      "X:165",
      "X:166",
      "X:167",
      "X:168",
      "X:169",
      "X:17",
      "X:170",
      "X:171",
      "X:172",
      "X:173",
      "X:174",
      "X:175",
      "X:176",
      "X:177",
      "X:178",
      "X:179",
      "X:18",
      "X:180",
      "X:181",
      "X:182",
      "X:183",
      "X:184",
      "X:185",
      "X:186",
      "X:187",
      "X:188",
      "X:189",
      "X:19",
      "X:190",
      "X:191",
      "X:192",
      "X:193",
      "X:194",
      "X:195",
      "X:196",
      "X:197",
      "X:198",
      "X:199",
      "X:20",
      "X:200",
      "X:201",
      "X:202",
      "X:203",
      "X:204",
      "X:205",
      "X:206",
      "X:207",
      "X:208",
      "X:209",
      "X:21",
      "X:210",
      "X:211",
      "X:212",
      "X:213",
      "X:214",
      "X:215",
      "X:216",
      "X:217",
      "X:218",
      "X:219",
      "X:22",
      "X:220",
      "X:221",
      "X:222",
      "X:223",
      "X:224",
      "X:225",
      "X:226",
      "X:23",
      "X:235",
      "X:236",
      "X:237",
      "X:238",
      "X:239",
      "X:24",
      "X:240",
      "X:241",
      "X:242",
      "X:243",
      "X:244",
      "X:245",
      "X:246",
      "X:247",
      "X:248",
      "X:249",
      "X:25",
      "X:250",
      "X:26",
      "X:266",
      "X:267",
      "X:268",
      "X:269",
      "X:27",
      "X:270",
      "X:271",
      "X:272",
      "X:273",
      "X:274",
      "X:275",
      "X:276",
      "X:277",
      "X:28",
      "X:286",
      "X:287",
      "X:288",
      "X:289",
      "X:29",
      "X:290",
      "X:291",
      "X:292",
      "X:293",
      "X:294",
      "X:295",
      "X:296",
      "X:297",
      "X:298",
      "X:299",
      "X:30",
      "X:300",
      "X:301",
      "X:302",
      "X:303",
      "X:304",
      "X:305",
      "X:306",
      "X:307",
      "X:308",
      "X:309",
      "X:31",
      "X:310",
      "X:311",
      "X:312",
      "X:313",
      "X:314",
      "X:315",
      "X:316",
      "X:317",
      "X:318",
      "X:319",
      "X:32",
      "X:320",
      "X:321",
      "X:322",
      "X:323",
      "X:324",
      "X:325",
      "X:326",
      "X:327",
      "X:328",
      "X:329",
      "X:33",
      "X:330",
      "X:331",
      "X:332",
      "X:333",
      "X:334",
      "X:335",
      "X:336",
      "X:337",
      "X:338",
      "X:339",
      "X:34",
      "X:340",
      "X:341",
      "X:342",
      "X:343",
      "X:344",
      "X:345",
      "X:346",
      "X:347",
      "X:348",
      "X:349",
      "X:35",
      "X:350",
      "X:351",
      "X:352",
      "X:353",
      "X:354",
      "X:355",
      "X:356",
      "X:357",
      "X:358",
      "X:359",
      "X:36",
      "X:360",
      "X:361",
      "X:362",
      "X:363",
      "X:364",
      "X:365",
      "X:366",
      "X:367",
      "X:368",
      "X:369",
      "X:37",
      "X:370",
      "X:371",
      "X:372",
      "X:373",
      "X:374",
      "X:375",
      "X:376",
      "X:377",
      "X:378",
      "X:379",
      "X:38",
      "X:380",
      "X:381",
      "X:382",
      "X:383",
      "X:384",
      "X:385",
      "X:386",
      "X:387",
      "X:388",
      "X:389",
      "X:39",
      "X:390",
      "X:391",
      "X:392",
      "X:393",
      "X:394",
      "X:395",
      "X:396",
      "X:397",
      "X:398",
      "X:399",
      "X:40",
      "X:400",
      "X:401",
      "X:402",
      "X:403",
      "X:404",
      "X:405",
      "X:406",
      "X:407",
      "X:408",
      "X:409",
      "X:41",
      "X:410",
      "X:411",
      "X:412",
      "X:413",
      "X:414",
      "X:415",
      "X:416",
      "X:417",
      "X:418",
      "X:419",
      "X:42",
      "X:420",
      "X:421",
      "X:422",
      "X:423",
      "X:424",
      "X:425",
      "X:426",
      "X:427",
      "X:428",
      "X:429",
      "X:43",
      "X:430",
      "X:431",
      "X:432",
      "X:433",
      "X:434",
      "X:435",
      "X:436",
      "X:437",
      "X:438",
      "X:439",
      "X:44",
      "X:440",
      "X:441",
      "X:442",
      "X:443",
      "X:444",
      "X:445",
      "X:446",
      "X:447",
      "X:448",
      "X:449",
      "X:45",
      "X:450",
      "X:451",
      "X:452",
      "X:453",
      "X:454",
      "X:455",
      "X:456",
      "X:457",
      "X:458",
      "X:459",
      "X:46",
      "X:460",
      "X:461",
      "X:462",
      "X:463",
      "X:464",
      "X:465",
      "X:47",
      "X:48",
      "X:49",
      "X:50",
      "X:51",
      "X:516",
      "X:517",
      "X:518",
      "X:519",
      "X:52",
      "X:520",
      "X:521",
      "X:522",
      "X:523",
      "X:524",
      "X:525",
      "X:526",
      "X:527",
      "X:528",
      "X:529",
      "X:53",
      "X:530",
      "X:531",
      "X:532",
      "X:533",
      "X:534",
      "X:535",
      "X:536",
      "X:537",
      "X:538",
      "X:539",
      "X:54",
      "X:540",
      "X:541",
      "X:542",
      "X:543",
      "X:544",
      "X:545",
      "X:546",
      "X:547",
      "X:548",
      "X:549",
      "X:55",
      "X:550",
      "X:551",
      "X:552",
      "X:553",
      "X:554",
      "X:555",
      "X:556",
      "X:557",
      "X:558",
      "X:559",
      "X:56",
      "X:560",
      "X:561",
      "X:562",
      "X:563",
      "X:564",
      "X:565",
      "X:566",
      "X:567",
      "X:568",
      "X:569",
      "X:57",
      "X:570",
      "X:571",
      "X:572",
      "X:573",
      "X:574",
      "X:575",
      "X:576",
      "X:577",
      "X:578",
      "X:579",
      "X:58",
      "X:580",
      "X:581",
      "X:582",
      "X:583",
      "X:584",
      "X:585",
      "X:586",
      "X:587",
      "X:588",
      "X:589",
      "X:59",
      "X:590",
      "X:591",
      "X:592",
      "X:593",
      "X:594",
      "X:595",
      "X:596",
      "X:597",
      "X:598",
      "X:599",
      "X:60",
      "X:600",
      "X:601",
      "X:602",
      "X:603",
      "X:604",
      "X:605",
      "X:606",
      "X:607",
      "X:608",
      "X:609",
      "X:61",
      "X:610",
      "X:611",
      "X:612",
      "X:613",
      "X:614",
      "X:615",
      "X:616",
      "X:617",
      "X:618",
      "X:619",
      "X:62",
      "X:620",
      "X:621",
      "X:622",
      "X:623",
      "X:624",
      "X:625",
      "X:626",
      "X:627",
      "X:628",
      "X:629",
      "X:63",
      "X:630",
      "X:631",
      "X:632",
      "X:633",
      "X:634",
      "X:635",
      "X:636",
      "X:637",
      "X:638",
      "X:639",
      "X:64",
      "X:640",
      "X:641",
      "X:642",
      "X:643",
      "X:644",
      "X:645",
      "X:646",
      "X:647",
      "X:648",
      "X:649",
      "X:65",
      "X:650",
      "X:651",
      "X:652",
      "X:653",
      "X:654",
      "X:655",
      "X:656",
      "X:657",
      "X:658",
      "X:659",
      "X:66",
      "X:660",
      "X:661",
      "X:662",
      "X:663",
      "X:664",
      "X:665",
      "X:666",
      "X:667",
      "X:668",
      "X:669",
      "X:67",
      "X:670",
      "X:671",
      "X:672",
      "X:673",
      "X:674",
      "X:675",
      "X:676",
      "X:677",
      "X:678",
      "X:679",
      "X:68",
      "X:680",
      "X:681",
      "X:682",
      "X:683",
      "X:684",
      "X:685",
      "X:686",
      "X:687",
      "X:688",
      "X:689",
      "X:69",
      "X:690",
      "X:691",
      "X:692",
      "X:693",
      "X:694",
      "X:695",
      "X:696",
      "X:697",
      "X:698",
      "X:699",
      "X:70",
      "X:700",
      "X:701",
      "X:702",
      "X:703",
      "X:704",
      "X:705",
      "X:706",
      "X:707",
      "X:708",
      "X:709",
      "X:71",
      "X:710",
      "X:711",
      "X:712",
      "X:713",
      "X:714",
      "X:715",
      "X:716",
      "X:717",
      "X:718",
      "X:719",
      "X:72",
      "X:720",
      "X:721",
      "X:722",
      "X:723",
      "X:724",
      "X:725",
      "X:726",
      "X:727",
      "X:728",
      "X:729",
      "X:73",
      "X:730",
      "X:731",
      "X:732",
      "X:733",
      "X:734",
      "X:735",
      "X:736",
      "X:737",
      "X:738",
      "X:739",
      "X:74",
      "X:740",
      "X:741",
      "X:742",
      "X:743",
      "X:744",
      "X:745",
      "X:746",
      "X:747",
      "X:748",
      "X:749",
      "X:75",
      "X:750",
      "X:751",
      "X:752",
      "X:753",
      "X:754",
      "X:755",
      "X:756",
      "X:757",
      "X:758",
      "X:759",
      "X:76",
      "X:760",
      "X:761",
      "X:762",
      "X:763",
      "X:764",
      "X:765",
      "X:766",
      "X:767",
      "X:768",
      "X:769",
      "X:77",
      "X:770",
      "X:771",
      "X:772",
      "X:773",
      "X:774",
      "X:775",
      "X:776",
      "X:777",
      "X:778",
      "X:779",
      "X:78",
      "X:780",
      "X:781",
      "X:782",
      "X:783",
      "X:784",
      "X:785",
      "X:786",
      "X:787",
      "X:788",
      "X:789",
      "X:79",
      "X:790",
      "X:791",
      "X:792",
      "X:793",
      "X:794",
      "X:795",
      "X:796",
      "X:797",
      "X:798",
      "X:799",
      "X:80",
      "X:81",
      "X:82",
      "X:83",
      "X:84",
      "X:85",
      "X:86",
      "X:87",
      "X:88",
      "X:89",
      "X:90",
      "X:91",
      "X:92",
      "X:93",
      "X:94",
      "X:95",
      "X:96",
      "X:97",
      "X:98",
      "X:99"
    ],
    "X:143": [
      "X:100",
      "X:101",
      "X:102",
      "X:103",
      "X:104",
      "X:105",
      "X:106",
      "X:107",
      "X:108",
      "X:109",
      "X:11",
      "X:110",
      "X:111",
      "X:112",
      "X:113",
      "X:114",
      "X:115",
      "X:116",
      "X:117",
      "X:118",
      "X:119",
      "X:12",
      "X:120",
      "X:121",
      "X:122",
      "X:123",
      "X:124",
      "X:125",
      "X:126",
      "X:127",
      "X:128",
      "X:129",
      "X:13",
      "X:130",
      "X:131",
      "X:132",
      "X:133",
      "X:134",
      "X:135",
      "X:136",
      "X:137",
      "X:138",
      "X:139",
      "X:14",
      "X:140",
      "X:141",
      "X:142",
      "X:144",
      "X:145",
      "X:146",
      "X:147",
      "X:148",
      "X:149",
      "X:15",
      "X:150",
      "X:151",
      "X:152",
      "X:153",
      "X:154",
      "X:155",
      "X:156",
      "X:157",
      "X:158",
      "X:159",
      "X:16",
      "X:160",
      "X:161",
      "X:162",
      "X:163",
      "X:164",
      "X:165",
      "X:166",
      "X:167",
      "X:168",
      "X:169",
      "X:17",
      "X:170",
      "X:171",
      "X:172",
      "X:173",
      "X:174",
      "X:175",
      "X:176",
      "X:177",
      "X:178",
      "X:179",
      "X:18",
      "X:180",
      "X:181",
      "X:182",
      "X:183",
      "X:184",
      "X:185",
      "X:186",
      "X:187",
      "X:188",
      "X:189",
      "X:19",
      "X:190",
      "X:191",
      "X:192",
      "X:193",
      "X:194",
      "X:195",
      "X:196",
      "X:197",
      "X:198",
      "X:199",
      "X:20",
      "X:200",
      "X:201",
      "X:202",
      "X:203",
      "X:204",
      "X:205",
      "X:206",
      "X:207",
      "X:208",
      "X:209",
      "X:21",
      "X:210",
      "X:211",
      "X:212",
      "X:213",
      "X:214",
      "X:215",
      "X:216",
      "X:217",
      "X:218",
      "X:219",
      "X:22",
      "X:220",
      "X:221",
      "X:222",
      "X:223",
      "X:224",
      "X:225",
      "X:226",
      "X:23",
      "X:235",
      "X:236",
      "X:237",
      "X:238",
      "X:239",
      "X:24",
      "X:240",
      "X:241",
      "X:242",
      "X:243",
      "X:244",
      "X:245",
      "X:246",
      "X:247",
      "X:248",
      "X:249",
      "X:25",
      "X:250",
      "X:26",
      "X:266",
      "X:267",
      "X:268",
      "X:269",
      "X:27",
      "X:270",
      "X:271",
      "X:272",
      "X:273",
      "X:274",
      "X:275",
      "X:276",
      "X:277",
      "X:28",
      "X:286",
      "X:287",
      "X:288",
      "X:289",
      "X:29",
      "X:290",
      "X:291",
      "X:292",
      "X:293",
      "X:294",
      "X:295",
      "X:296",
      "X:297",
      "X:298",
      "X:299",
      "X:30",
      "X:300",
      "X:301",
      "X:302",
      "X:303",
      "X:304",
      "X:305",
      "X:306",
      "X:307",
      "X:308",
      "X:309",
      "X:31",
      "X:310",
      "X:311",
      "X:312",
      "X:313",
      "X:314",
      "X:315",
      "X:316",
      "X:317",
      "X:318",
      "X:319",
      "X:32",
      "X:320",
      "X:321",
      "X:322",
      "X:323",
      "X:324",
      "X:325",
      "X:326",
      "X:327",
      "X:328",
      "X:329",
      "X:33",
      "X:330",
      "X:331",
      "X:332",
      "X:333",
      "X:334",
      "X:335",
      "X:336",
      "X:337",
      "X:338",
      "X:339",
      "X:34",
      "X:340",
      "X:341",
      "X:342",
      "X:343",
      "X:344",
      "X:345",
      "X:346",
      "X:347",
      "X:348",
      "X:349",
      "X:35",
      "X:350",
      "X:351",
      "X:352",
      "X:353",
      "X:354",
      "X:355",
      "X:356",
      "X:357",
      "X:358",
      "X:359",
      "X:36",
      "X:360",
      "X:361",
      "X:362",
      "X:363",
      "X:364",
      "X:365",
      "X:366",
      "X:367",
      "X:368",
      "X:369",
      "X:37",
      "X:370",
      "X:371",
      "X:372",
      "X:373",
      "X:374",
      "X:375",
      "X:376",
      "X:377",
      "X:378",
      "X:379",
      "X:38",
      "X:380",
      "X:381",
      "X:382",
      "X:383",
      "X:384",
      "X:385",
      "X:386",
      "X:387",
      "X:388",
      "X:389",
      "X:39",
      "X:390",
      "X:391",
      "X:392",
      "X:393",
      "X:394",
      "X:395",
      "X:396",
      "X:397",
      "X:398",
      "X:399",
      "X:40",
      "X:400",
      "X:401",
      "X:402",
      "X:403",
      "X:404",
      "X:405",
      "X:406",
      "X:407",
      "X:408",
      "X:409",
      "X:41",
      "X:410",
      "X:411",
      "X:412",
      "X:413",
      "X:414",
      "X:415",
      "X:416",
      "X:417",
      "X:418",
      "X:419",
      "X:42",
      "X:420",
      "X:421",
      "X:422",
      "X:423",
      "X:424",
      "X:425",
      "X:426",
      "X:427",
      "X:428",
      "X:429",
      "X:43",
      "X:430",
      "X:431",
      "X:432",
      "X:433",
      "X:434",
      "X:435",
      "X:436",
      "X:437",
      "X:438",
      "X:439",
      "X:44",
      "X:440",
      "X:441",
      "X:442",
      "X:443",
      "X:444",
      "X:445",
      "X:446",
      "X:447",
      "X:448",
      "X:449",
      "X:45",
      "X:450",
      "X:451",
      "X:452",
      "X:453",
      "X:454",
      "X:455",
      "X:456",
      "X:457",
      "X:458",
      "X:459",
      "X:46",
      "X:460",
      "X:461",
      "X:462",
      "X:463",
      "X:464",
      "X:465",
      "X:47",
      "X:48",
      "X:49",
      "X:50",
      "X:51",
      "X:516",
      "X:517",
      "X:518",
      "X:519",
      "X:52",
      "X:520",
      "X:521",
      "X:522",
      "X:523",
      "X:524",
      "X:525",
      "X:526",
      "X:527",
      "X:528",
      "X:529",
      "X:53",
      "X:530",
      "X:531",
      "X:532",
      "X:533",
      "X:534",
      "X:535",
      "X:536",
      "X:537",
      "X:538",
      "X:539",
      "X:54",
      "X:540",
      "X:541",
      "X:542",
      "X:543",
      "X:544",
      "X:545",
      "X:546",
      "X:547",
      "X:548",
      "X:549",
      "X:55",
      "X:550",
      "X:551",
      "X:552",
      "X:553",
      "X:554",
      "X:555",
      "X:556",
      "X:557",
      "X:558",
      "X:559",
      "X:56",
      "X:560",
      "X:561",
      "X:562",
      "X:563",
      "X:564",
      "X:565",
      "X:566",
      "X:567",
      "X:568",
      "X:569",
      "X:57",
      "X:570",
      "X:571",
      "X:572",
      "X:573",
      "X:574",
      "X:575",
      "X:576",
      "X:577",
      "X:578",
      "X:579",
      "X:58",
      "X:580",
      "X:581",
      "X:582",
      "X:583",
      "X:584",
      "X:585",
      "X:586",
      "X:587",
      "X:588",
      "X:589",
      "X:59",
      "X:590",
      "X:591",
      "X:592",
      "X:593",
      "X:594",
      "X:595",
      "X:596",
      "X:597",
      "X:598",
      "X:599",
      "X:60",
      "X:600",
      "X:601",
      "X:602",
      "X:603",
      "X:604",
      "X:605",
      "X:606",
      "X:607",
      "X:608",
      "X:609",
      "X:61",
      "X:610",
      "X:611",
      "X:612",
      "X:613",
      "X:614",
      "X:615",
      "X:616",
      "X:617",
      "X:618",
      "X:619",
      "X:62",
      "X:620",
      "X:621",
      "X:622",
      "X:623",
      "X:624",
      "X:625",
      "X:626",
      "X:627",
      "X:628",
      "X:629",
      "X:63",
      "X:630",
      "X:631",
      "X:632",
      "X:633",
      "X:634",
      "X:635",
      "X:636",
      "X:637",
      "X:638",
      "X:639",
      "X:64",
      "X:640",
      "X:641",
      "X:642",
      "X:643",
      "X:644",
      "X:645",
      "X:646",
      "X:647",
      "X:648",
      "X:649",
      "X:65",
      "X:650",
      "X:651",
      "X:652",
      "X:653",
      "X:654",
      "X:655",
      "X:656",
      "X:657",
      "X:658",
      "X:659",
      "X:66",
      "X:660",
      "X:661",
      "X:662",
      "X:663",
      "X:664",
      "X:665",
      "X:666",
      "X:667",
      "X:668",
      "X:669",
      "X:67",
      "X:670",
      "X:671",
      "X:672",
      "X:673",
      "X:674",
      "X:675",
      "X:676",
      "X:677",
      "X:678",
      "X:679",
      "X:68",
      "X:680",
      "X:681",
      "X:682",
      "X:683",
      "X:684",
      "X:685",
      "X:686",
      "X:687",
      "X:688",
      "X:689",
      "X:69",
      "X:690",
      "X:691",
      "X:692",
      "X:693",
      "X:694",
      "X:695",
      "X:696",
      "X:697",
      "X:698",
      "X:699",
      "X:70",
      "X:700",
      "X:701",
      "X:702",
      "X:703",
      "X:704",
      "X:705",
      "X:706",
      "X:707",
      "X:708",
      "X:709",
      "X:71",
      "X:710",
      "X:711",
      "X:712",
      "X:713",
      "X:714",
      "X:715",
      "X:716",
      "X:717",
      "X:718",
      "X:719",
      "X:72",
      "X:720",
      "X:721",
      "X:722",
      "X:723",
      "X:724",
      "X:725",
      "X:726",
      "X:727",
      "X:728",
      "X:729",
      "X:73",
      "X:730",
      "X:731",
      "X:732",
      "X:733",
      "X:734",
      "X:735",
      "X:736",
      "X:737",
      "X:738",
      "X:739",
      "X:74",
      "X:740",
      "X:741",
      "X:742",
      "X:743",
      "X:744",
      "X:745",
      "X:746",
      "X:747",
      "X:748",
      "X:749",
      "X:75",
      "X:750",
      "X:751",
      "X:752",
      "X:753",
      "X:754",
      "X:755",
      "X:756",
      "X:757",
      "X:758",
      "X:759",
      "X:76",
      "X:760",
      "X:761",
      "X:762",
      "X:763",
      "X:764",
      "X:765",
      "X:766",
      "X:767",
      "X:768",
      "X:769",
      "X:77",
      "X:770",
      "X:771",
      "X:772",
      "X:773",
      "X:774",
      "X:775",
      "X:776",
      "X:777",
      "X:778",
      "X:779",
      "X:78",
      "X:780",
      "X:781",
      "X:782",
      "X:783",
      "X:784",
      "X:785",
      "X:786",
      "X:787",
      "X:788",
      "X:789",
      "X:79",
      "X:790",
      "X:791",
      "X:792",
      "X:793",
      "X:794",
      "X:795",
      "X:796",
      "X:797",
      "X:798",
      "X:799",
      "X:80",
      "X:81",
      "X:82",
      "X:83",
      "X:84",
      "X:85",
      "X:86",
      "X:87",
      "X:88",
      "X:89",
      "X:90",
      "X:91",
      "X:92",
      "X:93",
      "X:94",
      "X:95",
      "X:96",
      "X:97",
      "X:98",
      "X:99"
    ],
    "X:144": [
      "X:100",
      "X:101",
      "X:102",
      "X:103",
      "X:104",
      "X:105",
      "X:106",
      "X:107",
      "X:108",
      "X:109",
      "X:11",
      "X:110",
      "X:111",
      "X:112",
      "X:113",
      "X:114",
      "X:115",
      "X:116",
      "X:117",
      "X:118",
      "X:119",
      "X:12",
      "X:120",
      "X:121",
      "X:122",
      "X:123",
      "X:124",
      "X:125",
      "X:126",
      "X:127",
      "X:128",
      "X:129",
      "X:13",
      "X:130",
      "X:131",
      "X:132",
      "X:133",
      "X:134",
      "X:135",
      "X:136",
      "X:137",
      "X:138",
      "X:139",
      "X:14",
      "X:140",
      "X:141",
      "X:142",
      "X:143",
      "X:145",
      "X:146",
      "X:147",
      "X:148",
      "X:149",
      "X:15",
      "X:150",
      "X:151",
      "X:152",
      "X:153",
      "X:154",
      "X:155",
      "X:156",
      "X:157",
      "X:158",
      "X:159",
      "X:16",
      "X:160",
      "X:161",
      "X:162",
      "X:163",
      "X:164",
      "X:165",
      "X:166",
      "X:167",
      "X:168",
      "X:169",
      "X:17",
      "X:170",
      "X:171",
      "X:172",
      "X:173",
      "X:174",
      "X:175",
      "X:176",
      "X:177",
      "X:178",
      "X:179",
      "X:18",
      "X:180",
      "X:181",
      "X:182",
      "X:183",
      "X:184",
      "X:185",
      "X:186",
      "X:187",
      "X:188",
      "X:189",
      "X:19",
      "X:190",
      "X:191",
      "X:192",
      "X:193",
      "X:194",
      "X:195",
      "X:196",
      "X:197",
      "X:198",
      "X:199",
      "X:20",
      "X:200",
      "X:201",
      "X:202",
      "X:203",
      "X:204",
      "X:205",
      "X:206",
      "X:207",
      "X:208",
      "X:209",
      "X:21",
      "X:210",
      "X:211",
      "X:212",
      "X:213",
      "X:214",
      "X:215",
      "X:216",
      "X:217",
      "X:218",
      "X:219",
      "X:22",
      "X:220",
      "X:221",
      "X:222",
      "X:223",
      "X:224",
      "X:225",
      "X:226",
      "X:23",
      "X:235",
      "X:236",
      "X:237",
      "X:238",
      "X:239",
      "X:24",
      "X:240",
      "X:241",
      "X:242",
      "X:243",
      "X:244",
      "X:245",
      "X:246",
      "X:247",
      "X:248",
      "X:249",
      "X:25",
      "X:250",
      "X:26",
      "X:266",
      "X:267",
      "X:268",
      "X:269",
      "X:27",
      "X:270",
      "X:271",
      "X:272",
      "X:273",
      "X:274",
      "X:275",
      "X:276",
      "X:277",
      "X:28",
      "X:286",
      "X:287",
      "X:288",
      "X:289",
      "X:29",
      "X:290",
      "X:291",
      "X:292",
      "X:293",
      "X:294",
      "X:295",
      "X:296",
      "X:297",
      "X:298",
      "X:299",
      "X:30",
      "X:300",
      "X:301",
      "X:302",
      "X:303",
      "X:304",
      "X:305",
      "X:306",
      "X:307",
      "X:308",
      "X:309",
      "X:31",
      "X:310",
      "X:311",
      "X:312",
      "X:313",
      "X:314",
      "X:315",
      "X:316",
      "X:317",
      "X:318",
      "X:319",
      "X:32",
      "X:320",
      "X:321",
      "X:322",
      "X:323",
      "X:324",
      "X:325",
      "X:326",
      "X:327",
      "X:328",
      "X:329",
      "X:33",
      "X:330",
      "X:331",
      "X:332",
      "X:333",
      "X:334",
      "X:335",
      "X:336",
      "X:337",
      "X:338",
      "X:339",
      "X:34",
      "X:340",
      "X:341",
      "X:342",
      "X:343",
      "X:344",
      "X:345",
      "X:346",
      "X:347",
      "X:348",
      "X:349",
      "X:35",
      "X:350",
      "X:351",
      "X:352",
      "X:353",
      "X:354",
      "X:355",
      "X:356",
      "X:357",
      "X:358",
      "X:359",
      "X:36",
      "X:360",
      "X:361",
      "X:362",
      "X:363",
      "X:364",
      "X:365",
      "X:366",
      "X:367",
      "X:368",
      "X:369",
      "X:37",
      "X:370",
      "X:371",
      "X:372",
      "X:373",
      "X:374",
      "X:375",
      "X:376",
      "X:377",
      "X:378",
      "X:379",
      "X:38",
      "X:380",
      "X:381",
      "X:382",
      "X:383",
      "X:384",
      "X:385",
      "X:386",
      "X:387",
      "X:388",
      "X:389",
      "X:39",
      "X:390",
      "X:391",
      "X:392",
      "X:393",
      "X:394",
      "X:395",
      "X:396",
      "X:397",
      "X:398",
      "X:399",
      "X:40",
      "X:400",
      "X:401",
      "X:402",
      "X:403",
      "X:404",
      "X:405",
      "X:406",
      "X:407",
      "X:408",
      "X:409",
      "X:41",
      "X:410",
      "X:411",
      "X:412",
      "X:413",
      "X:414",
      "X:415",
      "X:416",
      "X:417",
      "X:418",
      "X:419",
      "X:42",
      "X:420",
      "X:421",
      "X:422",
      "X:423",
      "X:424",
      "X:425",
      "X:426",
      "X:427",
      "X:428",
      "X:429",
      "X:43",
      "X:430",
      "X:431",
      "X:432",
      "X:433",
      "X:434",
      "X:435",
      "X:436",
      "X:437",
      "X:438",
      "X:439",
      "X:44",
      "X:440",
      "X:441",
      "X:442",
      "X:443",
      "X:444",
      "X:445",
      "X:446",
      "X:447",
      "X:448",
      "X:449",
      "X:45",
      "X:450",
      "X:451",
      "X:452",
      "X:453",
      "X:454",
      "X:455",
      "X:456",
      "X:457",
      "X:458",
      "X:459",
      "X:46",
      "X:460",
      "X:461",
      "X:462",
      "X:463",
      "X:464",
      "X:465",
      "X:47",
      "X:48",
      "X:49",
      "X:50",
      "X:51",
      "X:516",
      "X:517",
      "X:518",
      "X:519",
      "X:52",
      "X:520",
      "X:521",
      "X:522",
      "X:523",
      "X:524",
      "X:525",
      "X:526",
      "X:527",
      "X:528",
      "X:529",
      "X:53",
      "X:530",
      "X:531",
      "X:532",
      "X:533",
      "X:534",
      "X:535",
      "X:536",
      "X:537",
      "X:538",
      "X:539",
      "X:54",
      "X:540",
      "X:541",
      "X:542",
      "X:543",
      "X:544",
      "X:545",
      "X:546",
      "X:547",
      "X:548",
      "X:549",
      "X:55",
      "X:550",
      "X:551",
      "X:552",
      "X:553",
      "X:554",
      "X:555",
      "X:556",
      "X:557",
      "X:558",
      "X:559",
      "X:56",
      "X:560",
      "X:561",
      "X:562",
      "X:563",
      "X:564",
      "X:565",
      "X:566",
      "X:567",
      "X:568",
      "X:569",
      "X:57",
      "X:570",
      "X:571",
      "X:572",
      "X:573",
      "X:574",
      "X:575",
      "X:576",
      "X:577",
      "X:578",
      "X:579",
      "X:58",
      "X:580",
      "X:581",
      "X:582",
      "X:583",
      "X:584",
      "X:585",
      "X:586",
      "X:587",
      "X:588",
      "X:589",
      "X:59",
      "X:590",
      "X:591",
      "X:592",
      "X:593",
      "X:594",
      "X:595",
      "X:596",
      "X:597",
      "X:598",
      "X:599",
      "X:60",
      "X:600",
      "X:601",
      "X:602",
      "X:603",
      "X:604",
      "X:605",
      "X:606",
      "X:607",
      "X:608",
      "X:609",
      "X:61",
      "X:610",
      "X:611",
      "X:612",
      "X:613",
      "X:614",
      "X:615",
      "X:616",
      "X:617",
      "X:618",
      "X:619",
      "X:62",
      "X:620",
      "X:621",
      "X:622",
      "X:623",
      "X:624",
      "X:625",
      "X:626",
      "X:627",
      "X:628",
      "X:629",
      "X:63",
      "X:630",
      "X:631",
      "X:632",
      "X:633",
      "X:634",
      "X:635",
      "X:636",
      "X:637",
      "X:638",
      "X:639",
      "X:64",
      "X:640",
      "X:641",
      "X:642",
      "X:643",
      "X:644",
      "X:645",
      "X:646",
      "X:647",
      "X:648",
      "X:649",
      "X:65",
      "X:650",
      "X:651",
      "X:652",
      "X:653",
      "X:654",
      "X:655",
      "X:656",
      "X:657",
      "X:658",
      "X:659",
      "X:66",
      "X:660",
      "X:661",
      "X:662",
      "X:663",
      "X:664",
      "X:665",
      "X:666",
      "X:667",
      "X:668",
      "X:669",
      "X:67",
      "X:670",
      "X:671",
      "X:672",
      "X:673",
      "X:674",
      "X:675",
      "X:676",
      "X:677",
      "X:678",
      "X:679",
      "X:68",
      "X:680",
      "X:681",
      "X:682",
      "X:683",
      "X:684",
      "X:685",
      "X:686",
      "X:687",
      "X:688",
      "X:689",
      "X:69",
      "X:690",
      "X:691",
      "X:692",
      "X:693",
      "X:694",
      "X:695",
      "X:696",
      "X:697",
      "X:698",
      "X:699",
      "X:70",
      "X:700",
      "X:701",
      "X:702",
      "X:703",
      "X:704",
      "X:705",
      "X:706",
      "X:707",
      "X:708",
      "X:709",
      "X:71",
      "X:710",
      "X:711",
      "X:712",
      "X:713",
      "X:714",
      "X:715",
      "X:716",
      "X:717",
      "X:718",
      "X:719",
      "X:72",
      "X:720",
      "X:721",
      "X:722",
      "X:723",
      "X:724",
      "X:725",
      "X:726",
      "X:727",
      "X:728",
      "X:729",
      "X:73",
      "X:730",
      "X:731",
      "X:732",
      "X:733",
      "X:734",
      "X:735",
      "X:736",
      "X:737",
      "X:738",
      "X:739",
      "X:74",
      "X:740",
      "X:741",
      "X:742",
      "X:743",
      "X:744",
      "X:745",
      "X:746",
      "X:747",
      "X:748",
      "X:749",
      "X:75",
      "X:750",
      "X:751",
      "X:752",
      "X:753",
      "X:754",
      "X:755",
      "X:756",
      "X:757",
      "X:758",
      "X:759",
      "X:76",
      "X:760",
      "X:761",
      "X:762",
      "X:763",
      "X:764",
      "X:765",
      "X:766",
      "X:767",
      "X:768",
      "X:769",
      "X:77",
      "X:770",
      "X:771",
      "X:772",
      "X:773",
      "X:774",
      "X:775",
      "X:776",
      "X:777",
      "X:778",
      "X:779",
      "X:78",
      "X:780",
      "X:781",
      "X:782",
      "X:783",
      "X:784",
      "X:785",
      "X:786",
      "X:787",
      "X:788",
      "X:789",
      "X:79",
      "X:790",
      "X:791",
      "X:792",
      "X:793",
      "X:794",
      "X:795",
      "X:796",
      "X:797",
      "X:798",
      "X:799",
      "X:80",
      "X:81",
      "X:82",
      "X:83",
      "X:84",
      "X:85",
      "X:86",
      "X:87",
      "X:88",
      "X:89",
      "X:90",
      "X:91",
      "X:92",
      "X:93",
      "X:94",
      "X:95",
      "X:96",
      "X:97",
      "X:98",
      "X:99"
    ],
    "X:145": [
      "X:100",
      "X:101",
      "X:102",
      "X:103",
      "X:104",
      "X:105",
      "X:106",
      "X:107",
      "X:108",
      "X:109",
      "X:11",
      "X:110",
      "X:111",
      "X:112",
      "X:113",
      "X:114",
      "X:115",
      "X:116",
      "X:117",
      "X:118",
      "X:119",
      "X:12",
      "X:120",
      "X:121",
      "X:122",
      "X:123",
      "X:124",
      "X:125",
      "X:126",
      "X:127",
      "X:128",
      "X:129",
      "X:13",
      "X:130",
      "X:131",
      "X:132",
      "X:133",
      "X:134",
      "X:135",
      "X:136",
      "X:137",
      "X:138",
      "X:139",
      "X:14",
      "X:140",
      "X:141",
      "X:142",
      "X:143",
      "X:144",
      "X:146",
      "X:147",
      "X:148",
      "X:149",
      "X:15",
      "X:150",
      "X:151",
      "X:152",
      "X:153",
      "X:154",
      "X:155",
      "X:156",
      "X:157",
      "X:158",
      "X:159",
      "X:16",
      "X:160",
      "X:161",
      "X:162",
      "X:163",
      "X:164",
      "X:165",
      "X:166",
      "X:167",
      "X:168",
      "X:169",
      "X:17",
      "X:170",
      "X:171",
      "X:172",
      "X:173",
      "X:174",
      "X:175",
      "X:176",
      "X:177",
      "X:178",
      "X:179",
      "X:18",
      "X:180",
      "X:181",
      "X:182",
      "X:183",
      "X:184",
      "X:185",
      "X:186",
      "X:187",
      "X:188",
      "X:189",
      "X:19",
      "X:190",
      "X:191",
      "X:192",
      "X:193",
      "X:194",
      "X:195",
      "X:196",
      "X:197",
      "X:198",
      "X:199",
      "X:20",
      "X:200",
      "X:201",
      "X:202",
      "X:203",
      "X:204",
      "X:205",
      "X:206",
      "X:207",
      "X:208",
      "X:209",
      "X:21",
      "X:210",
      "X:211",
      "X:212",
      "X:213",
      "X:214",
      "X:215",
      "X:216",
      "X:217",
      "X:218",
      "X:219",
      "X:22",
      "X:220",
      "X:221",
      "X:222",
      "X:223",
      "X:224",
      "X:225",
      "X:226",
      "X:23",
      "X:235",
      "X:236",
      "X:237",
      "X:238",
      "X:239",
      "X:24",
      "X:240",
      "X:241",
      "X:242",
      "X:243",
      "X:244",
      "X:245",
      "X:246",
      "X:247",
      "X:248",
      "X:249",
      "X:25",
      "X:250",
      "X:26",
      "X:266",
      "X:267",
      "X:268",
      "X:269",
      "X:27",
      "X:270",
      "X:271",
      "X:272",
      "X:273",
      "X:274",
      "X:275",
      "X:276",
      "X:277",
      "X:28",
      "X:286",
      "X:287",
      "X:288",
      "X:289",
      "X:29",
      "X:290",
      "X:291",
      "X:292",
      "X:293",
      "X:294",
      "X:295",
      "X:296",
      "X:297",
      "X:298",
      "X:299",
      "X:30",
      "X:300",
      "X:301",
      "X:302",
      "X:303",
      "X:304",
      "X:305",
      "X:306",
      "X:307",
      "X:308",
      "X:309",
      "X:31",
      "X:310",
      "X:311",
      "X:312",
      "X:313",
      "X:314",
      "X:315",
      "X:316",
      "X:317",
      "X:318",
      "X:319",
      "X:32",
      "X:320",
      "X:321",
      "X:322",
      "X:323",
      "X:324",
      "X:325",
      "X:326",
      "X:327",
      "X:328",
      "X:329",
      "X:33",
      "X:330",
      "X:331",
      "X:332",
      "X:333",
      "X:334",
      "X:335",
      "X:336",
      "X:337",
      "X:338",
      "X:339",
      "X:34",
      "X:340",
      "X:341",
      "X:342",
      "X:343",
      "X:344",
      "X:345",
      "X:346",
      "X:347",
      "X:348",
      "X:349",
      "X:35",
      "X:350",
      "X:351",
      "X:352",
      "X:353",
      "X:354",
      "X:355",
      "X:356",
      "X:357",
      "X:358",
      "X:359",
      "X:36",
      "X:360",
      "X:361",
      "X:362",
      "X:363",
      "X:364",
      "X:365",
      "X:366",
      "X:367",
      "X:368",
      "X:369",
      "X:37",
      "X:370",
      "X:371",
      "X:372",
      "X:373",
      "X:374",
      "X:375",
      "X:376",
      "X:377",
      "X:378",
      "X:379",
      "X:38",
      "X:380",
      "X:381",
      "X:382",
      "X:383",
      "X:384",
      "X:385",
      "X:386",
      "X:387",
      "X:388",
      "X:389",
      "X:39",
      "X:390",
      "X:391",
      "X:392",
      "X:393",
      "X:394",
      "X:395",
      "X:396",
      "X:397",
      "X:398",
      "X:399",
      "X:40",
      "X:400",
      "X:401",
      "X:402",
      "X:403",
      "X:404",
      "X:405",
      "X:406",
      "X:407",
      "X:408",
      "X:409",
      "X:41",
      "X:410",
      "X:411",
      "X:412",
      "X:413",
      "X:414",
      "X:415",
      "X:416",
      "X:417",
      "X:418",
      "X:419",
      "X:42",
      "X:420",
      "X:421",
      "X:422",
      "X:423",
      "X:424",
      "X:425",
      "X:426",
      "X:427",
      "X:428",
      "X:429",
      "X:43",
      "X:430",
      "X:431",
      "X:432",
      "X:433",
      "X:434",
      "X:435",
      "X:436",
      "X:437",
      "X:438",
      "X:439",
      "X:44",
      "X:440",
      "X:441",
      "X:442",
      "X:443",
      "X:444",
      "X:445",
      "X:446",
      "X:447",
      "X:448",
      "X:449",
      "X:45",
      "X:450",
      "X:451",
      "X:452",
      "X:453",
      "X:454",
      "X:455",
      "X:456",
      "X:457",
      "X:458",
      "X:459",
      "X:46",
      "X:460",
      "X:461",
      "X:462",
      "X:463",
      "X:464",
      "X:465",
      "X:47",
      "X:48",
      "X:49",
      "X:50",
      "X:51",
      "X:516",
      "X:517",
      "X:518",
      "X:519",
      "X:52",
      "X:520",
      "X:521",
      "X:522",
      "X:523",
      "X:524",
      "X:525",
      "X:526",
      "X:527",
      "X:528",
      "X:529",
      "X:53",
      "X:530",
      "X:531",
      "X:532",
      "X:533",
      "X:534",
      "X:535",
      "X:536",
      "X:537",
      "X:538",
      "X:539",
      "X:54",
      "X:540",
      "X:541",
      "X:542",
      "X:543",
      "X:544",
      "X:545",
      "X:546",
      "X:547",
      "X:548",
      "X:549",
      "X:55",
      "X:550",
      "X:551",
      "X:552",
      "X:553",
      "X:554",
      "X:555",
      "X:556",
      "X:557",
      "X:558",
      "X:559",
      "X:56",
      "X:560",
      "X:561",
      "X:562",
      "X:563",
      "X:564",
      "X:565",
      "X:566",
      "X:567",
      "X:568",
      "X:569",
      "X:57",
      "X:570",
      "X:571",
      "X:572",
      "X:573",
      "X:574",
      "X:575",
      "X:576",
      "X:577",
      "X:578",
      "X:579",
      "X:58",
      "X:580",
      "X:581",
      "X:582",
      "X:583",
      "X:584",
      "X:585",
      "X:586",
      "X:587",
      "X:588",
      "X:589",
      "X:59",
      "X:590",
      "X:591",
      "X:592",
      "X:593",
      "X:594",
      "X:595",
      "X:596",
      "X:597",
      "X:598",
      "X:599",
      "X:60",
      "X:600",
      "X:601",
      "X:602",
      "X:603",
      "X:604",
      "X:605",
      "X:606",
      "X:607",
      "X:608",
      "X:609",
      "X:61",
      "X:610",
      "X:611",
      "X:612",
      "X:613",
      "X:614",
      "X:615",
      "X:616",
      "X:617",
      "X:618",
      "X:619",
      "X:62",
      "X:620",
      "X:621",
      "X:622",
      "X:623",
      "X:624",
      "X:625",
      "X:626",
      "X:627",
      "X:628",
      "X:629",
      "X:63",
      "X:630",
      "X:631",
      "X:632",
      "X:633",
      "X:634",
      "X:635",
      "X:636",
      "X:637",
      "X:638",
      "X:639",
      "X:64",
      "X:640",
      "X:641",
      "X:642",
      "X:643",
      "X:644",
      "X:645",
      "X:646",
      "X:647",
      "X:648",
      "X:649",
      "X:65",
      "X:650",
      "X:651",
      "X:652",
      "X:653",
      "X:654",
      "X:655",
      "X:656",
      "X:657",
      "X:658",
      "X:659",
      "X:66",
      "X:660",
      "X:661",
      "X:662",
      "X:663",
      "X:664",
      "X:665",
      "X:666",
      "X:667",
      "X:668",
      "X:669",
      "X:67",
      "X:670",
      "X:671",
      "X:672",
      "X:673",
      "X:674",
      "X:675",
      "X:676",
      "X:677",
      "X:678",
      "X:679",
      "X:68",
      "X:680",
      "X:681",
      "X:682",
      "X:683",
      "X:684",
      "X:685",
      "X:686",
      "X:687",
      "X:688",
      "X:689",
      "X:69",
      "X:690",
      "X:691",
      "X:692",
      "X:693",
      "X:694",
      "X:695",
      "X:696",
      "X:697",
      "X:698",
      "X:699",
      "X:70",
      "X:700",
      "X:701",
      "X:702",
      "X:703",
      "X:704",
      "X:705",
      "X:706",
      "X:707",
      "X:708",
      "X:709",
      "X:71",
      "X:710",
      "X:711",
      "X:712",
      "X:713",
      "X:714",
      "X:715",
      "X:716",
      "X:717",
      "X:718",
      "X:719",
      "X:72",
      "X:720",
      "X:721",
      "X:722",
      "X:723",
      "X:724",
      "X:725",
      "X:726",
      "X:727",
      "X:728",
      "X:729",
      "X:73",
      "X:730",
      "X:731",
      "X:732",
      "X:733",
      "X:734",
      "X:735",
      "X:736",
      "X:737",
      "X:738",
      "X:739",
      "X:74",
      "X:740",
      "X:741",
      "X:742",
      "X:743",
      "X:744",
      "X:745",
      "X:746",
      "X:747",
      "X:748",
      "X:749",
      "X:75",
      "X:750",
      "X:751",
      "X:752",
      "X:753",
      "X:754",
      "X:755",
      "X:756",
      "X:757",
      "X:758",
      "X:759",
      "X:76",
      "X:760",
      "X:761",
      "X:762",
      "X:763",
      "X:764",
      "X:765",
      "X:766",
      "X:767",
      "X:768",
      "X:769",
      "X:77",
      "X:770",
      "X:771",
      "X:772",
      "X:773",
      "X:774",
      "X:775",
      "X:776",
      "X:777",
      "X:778",
      "X:779",
      "X:78",
      "X:780",
      "X:781",
      "X:782",
      "X:783",
      "X:784",
      "X:785",
      "X:786",
      "X:787",
      "X:788",
      "X:789",
      "X:79",
      "X:790",
      "X:791",
      "X:792",
      "X:793",
      "X:794",
      "X:795",
      "X:796",
      "X:797",
      "X:798",
      "X:799",
      "X:80",
      "X:81",
      "X:82",
      "X:83",
      "X:84",
      "X:85",
      "X:86",
      "X:87",
      "X:88",
      "X:89",
      "X:90",
      "X:91",
      "X:92",
      "X:93",
      "X:94",
      "X:95",
      "X:96",
      "X:97",
      "X:98",
      "X:99"
    ],
    "X:146": [
      "X:100",
      "X:101",
      "X:102",
      "X:103",
      "X:104",
      "X:105",
      "X:106",
      "X:107",
      "X:108",
      "X:109",
      "X:11",
      "X:110",
      "X:111",
      "X:112",
      "X:113",
      "X:114",
      "X:115",
      "X:116",
      "X:117",
      "X:118",
      "X:119",
      "X:12",
      "X:120",
      "X:121",
      "X:122",
      "X:123",
      "X:124",
      "X:125",
      "X:126",
      "X:127",
      "X:128",
      "X:129",
      "X:13",
      "X:130",
      "X:131",
      "X:132",
      "X:133",
      "X:134",
      "X:135",
      "X:136",
      "X:137",
      "X:138",
      "X:139",
      "X:14",
      "X:140",
      "X:141",
      "X:142",
      "X:143",
      "X:144",
      "X:145",
      "X:147",
      "X:148",
      "X:149",
      "X:15",
      "X:150",
      "X:151",
      "X:152",
      "X:153",
      "X:154",
      "X:155",
      "X:156",
      "X:157",
      "X:158",
      "X:159",
      "X:16",
      "X:160",
      "X:161",
      "X:162",
      "X:163",
      "X:164",
      "X:165",
      "X:166",
      "X:167",
      "X:168",
      "X:169",
      "X:17",
      "X:170",
      "X:171",
      "X:172",
      "X:173",
      "X:174",
      "X:175",
      "X:176",
      "X:177",
      "X:178",
      "X:179",
      "X:18",
      "X:180",
      "X:181",
      "X:182",
      "X:183",
      "X:184",
      "X:185",
      "X:186",
      "X:187",
      "X:188",
      "X:189",
      "X:19",
      "X:190",
      "X:191",
      "X:192",
      "X:193",
      "X:194",
      "X:195",
      "X:196",
      "X:197",
      "X:198",
      "X:199",
      "X:20",
      "X:200",
      "X:201",
      "X:202",
      "X:203",
      "X:204",
      "X:205",
      "X:206",
      "X:207",
      "X:208",
      "X:209",
      "X:21",
      "X:210",
      "X:211",
      "X:212",
      "X:213",
      "X:214",
      "X:215",
      "X:216",
      "X:217",
      "X:218",
      "X:219",
      "X:22",
      "X:220",
      "X:221",
      "X:222",
      "X:223",
      "X:224",
      "X:225",
      "X:226",
      "X:23",
      "X:235",
      "X:236",
      "X:237",
      "X:238",
      "X:239",
      "X:24",
      "X:240",
      "X:241",
      "X:242",
      "X:243",
      "X:244",
      "X:245",
      "X:246",
      "X:247",
      "X:248",
      "X:249",
      "X:25",
      "X:250",
      "X:26",
      "X:266",
      "X:267",
      "X:268",
      "X:269",
      "X:27",
      "X:270",
      "X:271",
      "X:272",
      "X:273",
      "X:274",
      "X:275",
      "X:276",
      "X:277",
      "X:28",
      "X:286",
      "X:287",
      "X:288",
      "X:289",
      "X:29",
      "X:290",
      "X:291",
      "X:292",
      "X:293",
      "X:294",
      "X:295",
      "X:296",
      "X:297",
      "X:298",
      "X:299",
      "X:30",
      "X:300",
      "X:301",
      "X:302",
      "X:303",
      "X:304",
      "X:305",
      "X:306",
      "X:307",
      "X:308",
      "X:309",
      "X:31",
      "X:310",
      "X:311",
      "X:312",
      "X:313",
      "X:314",
      "X:315",
      "X:316",
      "X:317",
      "X:318",
      "X:319",
      "X:32",
      "X:320",
      "X:321",
      "X:322",
      "X:323",
      "X:324",
      "X:325",
      "X:326",
      "X:327",
      "X:328",
      "X:329",
      "X:33",
      "X:330",
      "X:331",
      "X:332",
      "X:333",
      "X:334",
      "X:335",
      "X:336",
      "X:337",
      "X:338",
      "X:339",
      "X:34",
      "X:340",
      "X:341",
      "X:342",
      "X:343",
      "X:344",
      "X:345",
      "X:346",
      "X:347",
      "X:348",
      "X:349",
      "X:35",
      "X:350",
      "X:351",
      "X:352",
      "X:353",
      "X:354",
      "X:355",
      "X:356",
      "X:357",
      "X:358",
      "X:359",
      "X:36",
      "X:360",
      "X:361",
      "X:362",
      "X:363",
      "X:364",
      "X:365",
      "X:366",
      "X:367",
      "X:368",
      "X:369",
      "X:37",
      "X:370",
      "X:371",
      "X:372",
      "X:373",
      "X:374",
      "X:375",
      "X:376",
      "X:377",
      "X:378",
      "X:379",
      "X:38",
      "X:380",
      "X:381",
      "X:382",
      "X:383",
      "X:384",
      "X:385",
      "X:386",
      "X:387",
      "X:388",
      "X:389",
      "X:39",
      "X:390",
      "X:391",
      "X:392",
      "X:393",
      "X:394",
      "X:395",
      "X:396",
      "X:397",
      "X:398",
      "X:399",
      "X:40",
      "X:400",
      "X:401",
      "X:402",
      "X:403",
      "X:404",
      "X:405",
      "X:406",
      "X:407",
      "X:408",
      "X:409",
      "X:41",
      "X:410",
      "X:411",
      "X:412",
      "X:413",
      "X:414",
      "X:415",
      "X:416",
      "X:417",
      "X:418",
      "X:419",
      "X:42",
      "X:420",
      "X:421",
      "X:422",
      "X:423",
      "X:424",
      "X:425",
      "X:426",
      "X:427",
      "X:428",
      "X:429",
      "X:43",
      "X:430",
      "X:431",
      "X:432",
      "X:433",
      "X:434",
      "X:435",
      "X:436",
      "X:437",
      "X:438",
      "X:439",
      "X:44",
      "X:440",
      "X:441",
      "X:442",
      "X:443",
      "X:444",
      "X:445",
      "X:446",
      "X:447",
      "X:448",
      "X:449",
      "X:45",
      "X:450",
      "X:451",
      "X:452",
      "X:453",
      "X:454",
      "X:455",
      "X:456",
      "X:457",
      "X:458",
      "X:459",
      "X:46",
      "X:460",
      "X:461",
      "X:462",
      "X:463",
      "X:464",
      "X:465",
      "X:47",
      "X:48",
      "X:49",
      "X:50",
      "X:51",
      "X:516",
      "X:517",
      "X:518",
      "X:519",
      "X:52",
      "X:520",
      "X:521",
      "X:522",
      "X:523",
      "X:524",
      "X:525",
      "X:526",
      "X:527",
      "X:528",
      "X:529",
      "X:53",
      "X:530",
      "X:531",
      "X:532",
      "X:533",
      "X:534",
      "X:535",
      "X:536",
      "X:537",
      "X:538",
      "X:539",
      "X:54",
      "X:540",
      "X:541",
      "X:542",
      "X:543",
      "X:544",
      "X:545",
      "X:546",
      "X:547",
      "X:548",
      "X:549",
      "X:55",
      "X:550",
      "X:551",
      "X:552",
      "X:553",
      "X:554",
      "X:555",
      "X:556",
      "X:557",
      "X:558",
      "X:559",
      "X:56",
      "X:560",
      "X:561",
      "X:562",
      "X:563",
      "X:564",
      "X:565",
      "X:566",
      "X:567",
      "X:568",
      "X:569",
      "X:57",
      "X:570",
      "X:571",
      "X:572",
      "X:573",
      "X:574",
      "X:575",
      "X:576",
      "X:577",
      "X:578",
      "X:579",
      "X:58",
      "X:580",
      "X:581",
      "X:582",
      "X:583",
      "X:584",
      "X:585",
      "X:586",
      "X:587",
      "X:588",
      "X:589",
      "X:59",
      "X:590",
      "X:591",
      "X:592",
      "X:593",
      "X:594",
      "X:595",
      "X:596",
      "X:597",
      "X:598",
      "X:599",
      "X:60",
      "X:600",
      "X:601",
      "X:602",
      "X:603",
      "X:604",
      "X:605",
      "X:606",
      "X:607",
      "X:608",
      "X:609",
      "X:61",
      "X:610",
      "X:611",
      "X:612",
      "X:613",
      "X:614",
      "X:615",
      "X:616",
      "X:617",
      "X:618",
      "X:619",
      "X:62",
      "X:620",
      "X:621",
      "X:622",
      "X:623",
      "X:624",
      "X:625",
      "X:626",
      "X:627",
      "X:628",
      "X:629",
      "X:63",
      "X:630",
      "X:631",
      "X:632",
      "X:633",
      "X:634",
      "X:635",
      "X:636",
      "X:637",
      "X:638",
      "X:639",
      "X:64",
      "X:640",
      "X:641",
      "X:642",
      "X:643",
      "X:644",
      "X:645",
      "X:646",
      "X:647",
      "X:648",
      "X:649",
      "X:65",
      "X:650",
      "X:651",
      "X:652",
      "X:653",
      "X:654",
      "X:655",
      "X:656",
      "X:657",
      "X:658",
      "X:659",
      "X:66",
      "X:660",
      "X:661",
      "X:662",
      "X:663",
      "X:664",
      "X:665",
      "X:666",
      "X:667",
      "X:668",
      "X:669",
      "X:67",
      "X:670",
      "X:671",
      "X:672",
      "X:673",
      "X:674",
      "X:675",
      "X:676",
      "X:677",
      "X:678",
      "X:679",
      "X:68",
      "X:680",
      "X:681",
      "X:682",
      "X:683",
      "X:684",
      "X:685",
      "X:686",
      "X:687",
      "X:688",
      "X:689",
      "X:69",
      "X:690",
      "X:691",
      "X:692",
      "X:693",
      "X:694",
      "X:695",
      "X:696",
      "X:697",
      "X:698",
      "X:699",
      "X:70",
      "X:700",
      "X:701",
      "X:702",
      "X:703",
      "X:704",
      "X:705",
      "X:706",
      "X:707",
      "X:708",
      "X:709",
      "X:71",
      "X:710",
      "X:711",
      "X:712",
      "X:713",
      "X:714",
      "X:715",
      "X:716",
      "X:717",
      "X:718",
      "X:719",
      "X:72",
      "X:720",
      "X:721",
      "X:722",
      "X:723",
      "X:724",
      "X:725",
      "X:726",
      "X:727",
      "X:728",
      "X:729",
      "X:73",
      "X:730",
      "X:731",
      "X:732",
      "X:733",
      "X:734",
      "X:735",
      "X:736",
      "X:737",
      "X:738",
      "X:739",
      "X:74",
      "X:740",
      "X:741",
      "X:742",
      "X:743",
      "X:744",
      "X:745",
      "X:746",
      "X:747",
      "X:748",
      "X:749",
      "X:75",
      "X:750",
      "X:751",
      "X:752",
      "X:753",
      "X:754",
      "X:755",
      "X:756",
      "X:757",
      "X:758",
      "X:759",
      "X:76",
      "X:760",
      "X:761",
      "X:762",
      "X:763",
      "X:764",
      "X:765",
      "X:766",
      "X:767",
      "X:768",
      "X:769",
      "X:77",
      "X:770",
      "X:771",
      "X:772",
      "X:773",
      "X:774",
      "X:775",
      "X:776",
      "X:777",
      "X:778",
      "X:779",
      "X:78",
      "X:780",
      "X:781",
      "X:782",
      "X:783",
      "X:784",
      "X:785",
      "X:786",
      "X:787",
      "X:788",
      "X:789",
      "X:79",
      "X:790",
      "X:791",
      "X:792",
      "X:793",
      "X:794",
      "X:795",
      "X:796",
      "X:797",
      "X:798",
      "X:799",
      "X:80",
      "X:81",
      "X:82",
      "X:83",
      "X:84",
      "X:85",
      "X:86",
      "X:87",
      "X:88",
      "X:89",
      "X:90",
      "X:91",
      "X:92",
      "X:93",
      "X:94",
      "X:95",
      "X:96",
      "X:97",
      "X:98",
      "X:99"
    ],
    "X:147": [
      "X:100",
      "X:101",
      "X:102",
      "X:103",
      "X:104",
      "X:105",
      "X:106",
      "X:107",
      "X:108",
      "X:109",
      "X:11",
      "X:110",
      "X:111",
      "X:112",
      "X:113",
      "X:114",
      "X:115",
      "X:116",
      "X:117",
      "X:118",
      "X:119",
      "X:12",
      "X:120",
      "X:121",
      "X:122",
      "X:123",
      "X:124",
      "X:125",
      "X:126",
      "X:127",
      "X:128",
      "X:129",
      "X:13",
      "X:130",
      "X:131",
      "X:132",
      "X:133",
      "X:134",
      "X:135",
      "X:136",
      "X:137",
      "X:138",
      "X:139",
      "X:14",
      "X:140",
      "X:141",
      "X:142",
      "X:143",
      "X:144",
      "X:145",
      "X:146",
      "X:148",
      "X:149",
      "X:15",
      "X:150",
      "X:151",
      "X:152",
      "X:153",
      "X:154",
      "X:155",
      "X:156",
      "X:157",
      "X:158",
      "X:159",
      "X:16",
      "X:160",
      "X:161",
      "X:162",
      "X:163",
      "X:164",
      "X:165",
      "X:166",
      "X:167",
      "X:168",
      "X:169",
      "X:17",
      "X:170",
      "X:171",
      "X:172",
      "X:173",
      "X:174",
      "X:175",
      "X:176",
      "X:177",
      "X:178",
      "X:179",
      "X:18",
      "X:180",
      "X:181",
      "X:182",
      "X:183",
      "X:184",
      "X:185",
      "X:186",
      "X:187",
      "X:188",
      "X:189",
      "X:19",
      "X:190",
      "X:191",
      "X:192",
      "X:193",
      "X:194",
      "X:195",
      "X:196",
      "X:197",
      "X:198",
      "X:199",
      "X:20",
      "X:200",
      "X:201",
      "X:202",
      "X:203",
      "X:204",
      "X:205",
      "X:206",
      "X:207",
      "X:208",
      "X:209",
      "X:21",
      "X:210",
      "X:211",
      "X:212",
      "X:213",
      "X:214",
      "X:215",
      "X:216",
      "X:217",
      "X:218",
      "X:219",
      "X:22",
      "X:220",
      "X:221",
      "X:222",
      "X:223",
      "X:224",
      "X:225",
      "X:226",
      "X:23",
      "X:235",
      "X:236",
      "X:237",
      "X:238",
      "X:239",
      "X:24",
      "X:240",
      "X:241",
      "X:242",
      "X:243",
      "X:244",
      "X:245",
      "X:246",
      "X:247",
      "X:248",
      "X:249",
      "X:25",
      "X:250",
      "X:26",
      "X:266",
      "X:267",
      "X:268",
      "X:269",
      "X:27",
      "X:270",
      "X:271",
      "X:272",
      "X:273",
      "X:274",
      "X:275",
      "X:276",
      "X:277",
      "X:28",
      "X:286",
      "X:287",
      "X:288",
      "X:289",
      "X:29",
      "X:290",
      "X:291",
      "X:292",
      "X:293",
      "X:294",
      "X:295",
      "X:296",
      "X:297",
      "X:298",
      "X:299",
      "X:30",
      "X:300",
      "X:301",
      "X:302",
      "X:303",
      "X:304",
      "X:305",
      "X:306",
      "X:307",
      "X:308",
      "X:309",
      "X:31",
      "X:310",
      "X:311",
      "X:312",
      "X:313",
      "X:314",
      "X:315",
      "X:316",
      "X:317",
      "X:318",
      "X:319",
      "X:32",
      "X:320",
      "X:321",
      "X:322",
      "X:323",
      "X:324",
      "X:325",
      "X:326",
      "X:327",
      "X:328",
      "X:329",
      "X:33",
      "X:330",
      "X:331",
      "X:332",
      "X:333",
      "X:334",
      "X:335",
      "X:336",
      "X:337",
      "X:338",
      "X:339",
      "X:34",
      "X:340",
      "X:341",
      "X:342",
      "X:343",
      "X:344",
      "X:345",
      "X:346",
      "X:347",
      "X:348",
      "X:349",
      "X:35",
      "X:350",
      "X:351",
      "X:352",
      "X:353",
      "X:354",
      "X:355",
      "X:356",
      "X:357",
      "X:358",
      "X:359",
      "X:36",
      "X:360",
      "X:361",
      "X:362",
      "X:363",
      "X:364",
      "X:365",
      "X:366",
      "X:367",
      "X:368",
      "X:369",
      "X:37",
      "X:370",
      "X:371",
      "X:372",
      "X:373",
      "X:374",
      "X:375",
      "X:376",
      "X:377",
      "X:378",
      "X:379",
      "X:38",
      "X:380",
      "X:381",
      "X:382",
      "X:383",
      "X:384",
      "X:385",
      "X:386",
      "X:387",
      "X:388",
      "X:389",
      "X:39",
      "X:390",
      "X:391",
      "X:392",
      "X:393",
      "X:394",
      "X:395",
      "X:396",
      "X:397",
      "X:398",
      "X:399",
      "X:40",
      "X:400",
      "X:401",
      "X:402",
      "X:403",
      "X:404",
      "X:405",
      "X:406",
      "X:407",
      "X:408",
      "X:409",
      "X:41",
      "X:410",
      "X:411",
      "X:412",
      "X:413",
      "X:414",
      "X:415",
      "X:416",
      "X:417",
      "X:418",
      "X:419",
      "X:42",
      "X:420",
      "X:421",
      "X:422",
      "X:423",
      "X:424",
      "X:425",
      "X:426",
      "X:427",
      "X:428",
      "X:429",
      "X:43",
      "X:430",
      "X:431",
      "X:432",
      "X:433",
      "X:434",
      "X:435",
      "X:436",
      "X:437",
      "X:438",
      "X:439",
      "X:44",
      "X:440",
      "X:441",
      "X:442",
      "X:443",
      "X:444",
      "X:445",
      "X:446",
      "X:447",
      "X:448",
      "X:449",
      "X:45",
      "X:450",
      "X:451",
      "X:452",
      "X:453",
      "X:454",
      "X:455",
      "X:456",
      "X:457",
      "X:458",
      "X:459",
      "X:46",
      "X:460",
      "X:461",
      "X:462",
      "X:463",
      "X:464",
      "X:465",
      "X:47",
      "X:48",
      "X:49",
      "X:50",
      "X:51",
      "X:516",
      "X:517",
      "X:518",
      "X:519",
      "X:52",
      "X:520",
      "X:521",
      "X:522",
      "X:523",
      "X:524",
      "X:525",
      "X:526",
      "X:527",
      "X:528",
      "X:529",
      "X:53",
      "X:530",
      "X:531",
      "X:532",
      "X:533",
      "X:534",
      "X:535",
      "X:536",
      "X:537",
      "X:538",
      "X:539",
      "X:54",
      "X:540",
      "X:541",
      "X:542",
      "X:543",
      "X:544",
      "X:545",
      "X:546",
      "X:547",
      "X:548",
      "X:549",
      "X:55",
      "X:550",
      "X:551",
      "X:552",
      "X:553",
      "X:554",
      "X:555",
      "X:556",
      "X:557",
      "X:558",
      "X:559",
      "X:56",
      "X:560",
      "X:561",
      "X:562",
      "X:563",
      "X:564",
      "X:565",
      "X:566",
      "X:567",
      "X:568",
      "X:569",
      "X:57",
      "X:570",
      "X:571",
      "X:572",
      "X:573",
      "X:574",
      "X:575",
      "X:576",
      "X:577",
      "X:578",
      "X:579",
      "X:58",
      "X:580",
      "X:581",
      "X:582",
      "X:583",
      "X:584",
      "X:585",
      "X:586",
      "X:587",
      "X:588",
      "X:589",
      "X:59",
      "X:590",
      "X:591",
      "X:592",
      "X:593",
      "X:594",
      "X:595",
      "X:596",
      "X:597",
      "X:598",
      "X:599",
      "X:60",
      "X:600",
      "X:601",
      "X:602",
      "X:603",
      "X:604",
      "X:605",
      "X:606",
      "X:607",
      "X:608",
      "X:609",
      "X:61",
      "X:610",
      "X:611",
      "X:612",
      "X:613",
      "X:614",
      "X:615",
      "X:616",
      "X:617",
      "X:618",
      "X:619",
      "X:62",
      "X:620",
      "X:621",
      "X:622",
      "X:623",
      "X:624",
      "X:625",
      "X:626",
      "X:627",
      "X:628",
      "X:629",
      "X:63",
      "X:630",
      "X:631",
      "X:632",
      "X:633",
      "X:634",
      "X:635",
      "X:636",
      "X:637",
      "X:638",
      "X:639",
      "X:64",
      "X:640",
      "X:641",
      "X:642",
      "X:643",
      "X:644",
      "X:645",
      "X:646",
      "X:647",
      "X:648",
      "X:649",
      "X:65",
      "X:650",
      "X:651",
      "X:652",
      "X:653",
      "X:654",
      "X:655",
      "X:656",
      "X:657",
      "X:658",
      "X:659",
      "X:66",
      "X:660",
      "X:661",
      "X:662",
      "X:663",
      "X:664",
      "X:665",
      "X:666",
      "X:667",
      "X:668",
      "X:669",
      "X:67",
      "X:670",
      "X:671",
      "X:672",
      "X:673",
      "X:674",
      "X:675",
      "X:676",
      "X:677",
      "X:678",
      "X:679",
      "X:68",
      "X:680",
      "X:681",
      "X:682",
      "X:683",
      "X:684",
      "X:685",
      "X:686",
      "X:687",
      "X:688",
      "X:689",
      "X:69",
      "X:690",
      "X:691",
      "X:692",
      "X:693",
      "X:694",
      "X:695",
      "X:696",
      "X:697",
      "X:698",
      "X:699",
      "X:70",
      "X:700",
      "X:701",
      "X:702",
      "X:703",
      "X:704",
      "X:705",
      "X:706",
      "X:707",
      "X:708",
      "X:709",
      "X:71",
      "X:710",
      "X:711",
      "X:712",
      "X:713",
      "X:714",
      "X:715",
      "X:716",
      "X:717",
      "X:718",
      "X:719",
      "X:72",
      "X:720",
      "X:721",
      "X:722",
      "X:723",
      "X:724",
      "X:725",
      "X:726",
      "X:727",
      "X:728",
      "X:729",
      "X:73",
      "X:730",
      "X:731",
      "X:732",
      "X:733",
      "X:734",
      "X:735",
      "X:736",
      "X:737",
      "X:738",
      "X:739",
      "X:74",
      "X:740",
      "X:741",
      "X:742",
      "X:743",
      "X:744",
      "X:745",
      "X:746",
      "X:747",
      "X:748",
      "X:749",
      "X:75",
      "X:750",
      "X:751",
      "X:752",
      "X:753",
      "X:754",
      "X:755",
      "X:756",
      "X:757",
      "X:758",
      "X:759",
      "X:76",
      "X:760",
      "X:761",
      "X:762",
      "X:763",
      "X:764",
      "X:765",
      "X:766",
      "X:767",
      "X:768",
      "X:769",
      "X:77",
      "X:770",
      "X:771",
      "X:772",
      "X:773",
      "X:774",
      "X:775",
      "X:776",
      "X:777",
      "X:778",
      "X:779",
      "X:78",
      "X:780",
      "X:781",
      "X:782",
      "X:783",
      "X:784",
      "X:785",
      "X:786",
      "X:787",
      "X:788",
      "X:789",
      "X:79",
      "X:790",
      "X:791",
      "X:792",
      "X:793",
      "X:794",
      "X:795",
      "X:796",
      "X:797",
      "X:798",
      "X:799",
      "X:80",
      "X:81",
      "X:82",
      "X:83",
      "X:84",
      "X:85",
      "X:86",
      "X:87",
      "X:88",
      "X:89",
      "X:90",
      "X:91",
      "X:92",
      "X:93",
      "X:94",
      "X:95",
      "X:96",
      "X:97",
      "X:98",
      "X:99"
    ],
    "X:148": [
      "X:100",
      "X:101",
      "X:102",
      "X:103",
      "X:104",
      "X:105",
      "X:106",
      "X:107",
      "X:108",
      "X:109",
      "X:11",
      "X:110",
      "X:111",
      "X:112",
      "X:113",
      "X:114",
      "X:115",
      "X:116",
      "X:117",
      "X:118",
      "X:119",
      "X:12",
      "X:120",
      "X:121",
      "X:122",
      "X:123",
      "X:124",
      "X:125",
      "X:126",
      "X:127",
      "X:128",
      "X:129",
      "X:13",
      "X:130",
      "X:131",
      "X:132",
      "X:133",
      "X:134",
      "X:135",
      "X:136",
      "X:137",
      "X:138",
      "X:139",
      "X:14",
      "X:140",
      "X:141",
      "X:142",
      "X:143",
      "X:144",
      "X:145",
      "X:146",
      "X:147",
      "X:149",
      "X:15",
      "X:150",
      "X:151",
      "X:152",
      "X:153",
      "X:154",
      "X:155",
      "X:156",
      "X:157",
      "X:158",
      "X:159",
      "X:16",
      "X:160",
      "X:161",
      "X:162",
      "X:163",
      "X:164",
      "X:165",
      "X:166",
      "X:167",
      "X:168",
      "X:169",
      "X:17",
      "X:170",
      "X:171",
      "X:172",
      "X:173",
      "X:174",
      "X:175",
      "X:176",
      "X:177",
      "X:178",
      "X:179",
      "X:18",
      "X:180",
      "X:181",
      "X:182",
      "X:183",
      "X:184",
      "X:185",
      "X:186",
      "X:187",
      "X:188",
      "X:189",
      "X:19",
      "X:190",
      "X:191",
      "X:192",
      "X:193",
      "X:194",
      "X:195",
      "X:196",
      "X:197",
      "X:198",
      "X:199",
      "X:20",
      "X:200",
      "X:201",
      "X:202",
      "X:203",
      "X:204",
      "X:205",
      "X:206",
      "X:207",
      "X:208",
      "X:209",
      "X:21",
      "X:210",
      "X:211",
      "X:212",
      "X:213",
      "X:214",
      "X:215",
      "X:216",
      "X:217",
      "X:218",
      "X:219",
      "X:22",
      "X:220",
      "X:221",
      "X:222",
      "X:223",
      "X:224",
      "X:225",
      "X:226",
      "X:23",
      "X:235",
      "X:236",
      "X:237",
      "X:238",
      "X:239",
      "X:24",
      "X:240",
      "X:241",
      "X:242",
      "X:243",
      "X:244",
      "X:245",
      "X:246",
      "X:247",
      "X:248",
      "X:249",
      "X:25",
      "X:250",
      "X:26",
      "X:266",
      "X:267",
      "X:268",
      "X:269",
      "X:27",
      "X:270",
      "X:271",
      "X:272",
      "X:273",
      "X:274",
      "X:275",
      "X:276",
      "X:277",
      "X:28",
      "X:286",
      "X:287",
      "X:288",
      "X:289",
      "X:29",
      "X:290",
      "X:291",
      "X:292",
      "X:293",
      "X:294",
      "X:295",
      "X:296",
      "X:297",
      "X:298",
      "X:299",
      "X:30",
      "X:300",
      "X:301",
      "X:302",
      "X:303",
      "X:304",
      "X:305",
      "X:306",
      "X:307",
      "X:308",
      "X:309",
      "X:31",
      "X:310",
      "X:311",
      "X:312",
      "X:313",
      "X:314",
      "X:315",
      "X:316",
      "X:317",
      "X:318",
      "X:319",
      "X:32",
      "X:320",
      "X:321",
      "X:322",
      "X:323",
      "X:324",
      "X:325",
      "X:326",
      "X:327",
      "X:328",
      "X:329",
      "X:33",
      "X:330",
      "X:331",
      "X:332",
      "X:333",
      "X:334",
      "X:335",
      "X:336",
      "X:337",
      "X:338",
      "X:339",
      "X:34",
      "X:340",
      "X:341",
      "X:342",
      "X:343",
      "X:344",
      "X:345",
      "X:346",
      "X:347",
      "X:348",
      "X:349",
      "X:35",
      "X:350",
      "X:351",
      "X:352",
      "X:353",
      "X:354",
      "X:355",
      "X:356",
      "X:357",
      "X:358",
      "X:359",
      "X:36",
      "X:360",
      "X:361",
      "X:362",
      "X:363",
      "X:364",
      "X:365",
      "X:366",
      "X:367",
      "X:368",
      "X:369",
      "X:37",
      "X:370",
      "X:371",
      "X:372",
      "X:373",
      "X:374",
      "X:375",
      "X:376",
      "X:377",
      "X:378",
      "X:379",
      "X:38",
      "X:380",
      "X:381",
      "X:382",
      "X:383",
      "X:384",
      "X:385",
      "X:386",
      "X:387",
      "X:388",
      "X:389",
      "X:39",
      "X:390",
      "X:391",
      "X:392",
      "X:393",
      "X:394",
      "X:395",
      "X:396",
      "X:397",
      "X:398",
      "X:399",
      "X:40",
      "X:400",
      "X:401",
      "X:402",
      "X:403",
      "X:404",
      "X:405",
      "X:406",
      "X:407",
      "X:408",
      "X:409",
      "X:41",
      "X:410",
      "X:411",
      "X:412",
      "X:413",
      "X:414",
      "X:415",
      "X:416",
      "X:417",
      "X:418",
      "X:419",
      "X:42",
      "X:420",
      "X:421",
      "X:422",
      "X:423",
      "X:424",
      "X:425",
      "X:426",
      "X:427",
      "X:428",
      "X:429",
      "X:43",
      "X:430",
      "X:431",
      "X:432",
      "X:433",
      "X:434",
      "X:435",
      "X:436",
      "X:437",
      "X:438",
      "X:439",
      "X:44",
      "X:440",
      "X:441",
      "X:442",
      "X:443",
      "X:444",
      "X:445",
      "X:446",
      "X:447",
      "X:448",
      "X:449",
      "X:45",
      "X:450",
      "X:451",
      "X:452",
      "X:453",
      "X:454",
      "X:455",
      "X:456",
      "X:457",
      "X:458",
      "X:459",
      "X:46",
      "X:460",
      "X:461",
      "X:462",
      "X:463",
      "X:464",
      "X:465",
      "X:47",
      "X:48",
      "X:49",
      "X:50",
      "X:51",
      "X:516",
      "X:517",
      "X:518",
      "X:519",
      "X:52",
      "X:520",
      "X:521",
      "X:522",
      "X:523",
      "X:524",
      "X:525",
      "X:526",
      "X:527",
      "X:528",
      "X:529",
      "X:53",
      "X:530",
      "X:531",
      "X:532",
      "X:533",
      "X:534",
      "X:535",
      "X:536",
      "X:537",
      "X:538",
      "X:539",
      "X:54",
      "X:540",
      "X:541",
      "X:542",
      "X:543",
      "X:544",
      "X:545",
      "X:546",
      "X:547",
      "X:548",
      "X:549",
      "X:55",
      "X:550",
      "X:551",
      "X:552",
      "X:553",
      "X:554",
      "X:555",
      "X:556",
      "X:557",
      "X:558",
      "X:559",
      "X:56",
      "X:560",
      "X:561",
      "X:562",
      "X:563",
      "X:564",
      "X:565",
      "X:566",
      "X:567",
      "X:568",
      "X:569",
      "X:57",
      "X:570",
      "X:571",
      "X:572",
      "X:573",
      "X:574",
      "X:575",
      "X:576",
      "X:577",
      "X:578",
      "X:579",
      "X:58",
      "X:580",
      "X:581",
      "X:582",
      "X:583",
      "X:584",
      "X:585",
      "X:586",
      "X:587",
      "X:588",
      "X:589",
      "X:59",
      "X:590",
      "X:591",
      "X:592",
      "X:593",
      "X:594",
      "X:595",
      "X:596",
      "X:597",
      "X:598",
      "X:599",
      "X:60",
      "X:600",
      "X:601",
      "X:602",
      "X:603",
      "X:604",
      "X:605",
      "X:606",
      "X:607",
      "X:608",
      "X:609",
      "X:61",
      "X:610",
      "X:611",
      "X:612",
      "X:613",
      "X:614",
      "X:615",
      "X:616",
      "X:617",
      "X:618",
      "X:619",
      "X:62",
      "X:620",
      "X:621",
      "X:622",
      "X:623",
      "X:624",
      "X:625",
      "X:626",
      "X:627",
      "X:628",
      "X:629",
      "X:63",
      "X:630",
      "X:631",
      "X:632",
      "X:633",
      "X:634",
      "X:635",
      "X:636",
      "X:637",
      "X:638",
      "X:639",
      "X:64",
      "X:640",
      "X:641",
      "X:642",
      "X:643",
      "X:644",
      "X:645",
      "X:646",
      "X:647",
      "X:648",
      "X:649",
      "X:65",
      "X:650",
      "X:651",
      "X:652",
      "X:653",
      "X:654",
      "X:655",
      "X:656",
      "X:657",
      "X:658",
      "X:659",
      "X:66",
      "X:660",
      "X:661",
      "X:662",
      "X:663",
      "X:664",
      "X:665",
      "X:666",
      "X:667",
      "X:668",
      "X:669",
      "X:67",
      "X:670",
      "X:671",
      "X:672",
      "X:673",
      "X:674",
      "X:675",
      "X:676",
      "X:677",
      "X:678",
      "X:679",
      "X:68",
      "X:680",
      "X:681",
      "X:682",
      "X:683",
      "X:684",
      "X:685",
      "X:686",
      "X:687",
      "X:688",
      "X:689",
      "X:69",
      "X:690",
      "X:691",
      "X:692",
      "X:693",
      "X:694",
      "X:695",
      "X:696",
      "X:697",
      "X:698",
      "X:699",
      "X:70",
      "X:700",
      "X:701",
      "X:702",
      "X:703",
      "X:704",
      "X:705",
      "X:706",
      "X:707",
      "X:708",
      "X:709",
      "X:71",
      "X:710",
      "X:711",
      "X:712",
      "X:713",
      "X:714",
      "X:715",
      "X:716",
      "X:717",
      "X:718",
      "X:719",
      "X:72",
      "X:720",
      "X:721",
      "X:722",
      "X:723",
      "X:724",
      "X:725",
      "X:726",
      "X:727",
      "X:728",
      "X:729",
      "X:73",
      "X:730",
      "X:731",
      "X:732",
      "X:733",
      "X:734",
      "X:735",
      "X:736",
      "X:737",
      "X:738",
      "X:739",
      "X:74",
      "X:740",
      "X:741",
      "X:742",
      "X:743",
      "X:744",
      "X:745",
      "X:746",
      "X:747",
      "X:748",
      "X:749",
      "X:75",
      "X:750",
      "X:751",
      "X:752",
      "X:753",
      "X:754",
      "X:755",
      "X:756",
      "X:757",
      "X:758",
      "X:759",
      "X:76",
      "X:760",
      "X:761",
      "X:762",
      "X:763",
      "X:764",
      "X:765",
      "X:766",
      "X:767",
      "X:768",
      "X:769",
      "X:77",
      "X:770",
      "X:771",
      "X:772",
      "X:773",
      "X:774",
      "X:775",
      "X:776",
      "X:777",
      "X:778",
      "X:779",
      "X:78",
      "X:780",
      "X:781",
      "X:782",
      "X:783",
      "X:784",
      "X:785",
      "X:786",
      "X:787",
      "X:788",
      "X:789",
      "X:79",
      "X:790",
      "X:791",
      "X:792",
      "X:793",
      "X:794",
      "X:795",
      "X:796",
      "X:797",
      "X:798",
      "X:799",
      "X:80",
      "X:81",
      "X:82",
      "X:83",
      "X:84",
      "X:85",
      "X:86",
      "X:87",
      "X:88",
      "X:89",
      "X:90",
      "X:91",
      "X:92",
      "X:93",
      "X:94",
      "X:95",
      "X:96",
      "X:97",
      "X:98",
      "X:99"
    ],
    "X:149": [
      "X:100",
      "X:101",
      "X:102",
      "X:103",
      "X:104",
      "X:105",
      "X:106",
      "X:107",
      "X:108",
      "X:109",
      "X:11",
      "X:110",
      "X:111",
      "X:112",
      "X:113",
      "X:114",
      "X:115",
      "X:116",
      "X:117",
      "X:118",
      "X:119",
      "X:12",
      "X:120",
      "X:121",
      "X:122",
      "X:123",
      "X:124",
      "X:125",
      "X:126",
      "X:127",
      "X:128",
      "X:129",
      "X:13",
      "X:130",
      "X:131",
      "X:132",
      "X:133",
      "X:134",
      "X:135",
      "X:136",
      "X:137",
      "X:138",
      "X:139",
      "X:14",
      "X:140",
      "X:141",
      "X:142",
      "X:143",
      "X:144",
      "X:145",
      "X:146",
      "X:147",
      "X:148",
      "X:15",
      "X:150",
      "X:151",
      "X:152",
      "X:153",
      "X:154",
      "X:155",
      "X:156",
      "X:157",
      "X:158",
      "X:159",
      "X:16",
      "X:160",
      "X:161",
      "X:162",
      "X:163",
      "X:164",
      "X:165",
      "X:166",
      "X:167",
      "X:168",
      "X:169",
      "X:17",
      "X:170",
      "X:171",
      "X:172",
      "X:173",
      "X:174",
      "X:175",
      "X:176",
      "X:177",
      "X:178",
      "X:179",
      "X:18",
      "X:180",
      "X:181",
      "X:182",
      "X:183",
      "X:184",
      "X:185",
      "X:186",
      "X:187",
      "X:188",
      "X:189",
      "X:19",
      "X:190",
      "X:191",
      "X:192",
      "X:193",
      "X:194",
      "X:195",
      "X:196",
      "X:197",
      "X:198",
      "X:199",
      "X:20",
      "X:200",
      "X:201",
      "X:202",
      "X:203",
      "X:204",
      "X:205",
      "X:206",
      "X:207",
      "X:208",
      "X:209",
      "X:21",
      "X:210",
      "X:211",
      "X:212",
      "X:213",
      "X:214",
      "X:215",
      "X:216",
      "X:217",
      "X:218",
      "X:219",
      "X:22",
      "X:220",
      "X:221",
      "X:222",
      "X:223",
      "X:224",
      "X:225",
      "X:226",
      "X:23",
      "X:235",
      "X:236",
      "X:237",
      "X:238",
      "X:239",
      "X:24",
      "X:240",
      "X:241",
      "X:242",
      "X:243",
      "X:244",
      "X:245",
      "X:246",
      "X:247",
      "X:248",
      "X:249",
      "X:25",
      "X:250",
      "X:26",
      "X:266",
      "X:267",
      "X:268",
      "X:269",
      "X:27",
      "X:270",
      "X:271",
      "X:272",
      "X:273",
      "X:274",
      "X:275",
      "X:276",
      "X:277",
      "X:28",
      "X:286",
      "X:287",
      "X:288",
      "X:289",
      "X:29",
      "X:290",
      "X:291",
      "X:292",
      "X:293",
      "X:294",
      "X:295",
      "X:296",
      "X:297",
      "X:298",
      "X:299",
      "X:30",
      "X:300",
      "X:301",
      "X:302",
      "X:303",
      "X:304",
      "X:305",
      "X:306",
      "X:307",
      "X:308",
      "X:309",
      "X:31",
      "X:310",
      "X:311",
      "X:312",
      "X:313",
      "X:314",
      "X:315",
      "X:316",
      "X:317",
      "X:318",
      "X:319",
      "X:32",
      "X:320",
      "X:321",
      "X:322",
      "X:323",
      "X:324",
      "X:325",
      "X:326",
      "X:327",
      "X:328",
      "X:329",
      "X:33",
      "X:330",
      "X:331",
      "X:332",
      "X:333",
      "X:334",
      "X:335",
      "X:336",
      "X:337",
      "X:338",
      "X:339",
      "X:34",
      "X:340",
      "X:341",
      "X:342",
      "X:343",
      "X:344",
      "X:345",
      "X:346",
      "X:347",
      "X:348",
      "X:349",
      "X:35",
      "X:350",
      "X:351",
      "X:352",
      "X:353",
      "X:354",
      "X:355",
      "X:356",
      "X:357",
      "X:358",
      "X:359",
      "X:36",
      "X:360",
      "X:361",
      "X:362",
      "X:363",
      "X:364",
      "X:365",
      "X:366",
      "X:367",
      "X:368",
      "X:369",
      "X:37",
      "X:370",
      "X:371",
      "X:372",
      "X:373",
      "X:374",
      "X:375",
      "X:376",
      "X:377",
      "X:378",
      "X:379",
      "X:38",
      "X:380",
      "X:381",
      "X:382",
      "X:383",
      "X:384",
      "X:385",
      "X:386",
      "X:387",
      "X:388",
      "X:389",
      "X:39",
      "X:390",
      "X:391",
      "X:392",
      "X:393",
      "X:394",
      "X:395",
      "X:396",
      "X:397",
      "X:398",
      "X:399",
      "X:40",
      "X:400",
      "X:401",
      "X:402",
      "X:403",
      "X:404",
      "X:405",
      "X:406",
      "X:407",
      "X:408",
      "X:409",
      "X:41",
      "X:410",
      "X:411",
      "X:412",
      "X:413",
      "X:414",
      "X:415",
      "X:416",
      "X:417",
      "X:418",
      "X:419",
      "X:42",
      "X:420",
      "X:421",
      "X:422",
      "X:423",
      "X:424",
      "X:425",
      "X:426",
      "X:427",
      "X:428",
      "X:429",
      "X:43",
      "X:430",
      "X:431",
      "X:432",
      "X:433",
      "X:434",
      "X:435",
      "X:436",
      "X:437",
      "X:438",
      "X:439",
      "X:44",
      "X:440",
      "X:441",
      "X:442",
      "X:443",
      "X:444",
      "X:445",
      "X:446",
      "X:447",
      "X:448",
      "X:449",
      "X:45",
      "X:450",
      "X:451",
      "X:452",
      "X:453",
      "X:454",
      "X:455",
      "X:456",
      "X:457",
      "X:458",
      "X:459",
      "X:46",
      "X:460",
      "X:461",
      "X:462",
      "X:463",
      "X:464",
      "X:465",
      "X:47",
      "X:48",
      "X:49",
      "X:50",
      "X:51",
      "X:516",
      "X:517",
      "X:518",
      "X:519",
      "X:52",
      "X:520",
      "X:521",
      "X:522",
      "X:523",
      "X:524",
      "X:525",
      "X:526",
      "X:527",
      "X:528",
      "X:529",
      "X:53",
      "X:530",
      "X:531",
      "X:532",
      "X:533",
      "X:534",
      "X:535",
      "X:536",
      "X:537",
      "X:538",
      "X:539",
      "X:54",
      "X:540",
      "X:541",
      "X:542",
      "X:543",
      "X:544",
      "X:545",
      "X:546",
      "X:547",
      "X:548",
      "X:549",
      "X:55",
      "X:550",
      "X:551",
      "X:552",
      "X:553",
      "X:554",
      "X:555",
      "X:556",
      "X:557",
      "X:558",
      "X:559",
      "X:56",
      "X:560",
      "X:561",
      "X:562",
      "X:563",
      "X:564",
      "X:565",
      "X:566",
      "X:567",
      "X:568",
      "X:569",
      "X:57",
      "X:570",
      "X:571",
      "X:572",
      "X:573",
      "X:574",
      "X:575",
      "X:576",
      "X:577",
      "X:578",
      "X:579",
      "X:58",
      "X:580",
      "X:581",
      "X:582",
      "X:583",
      "X:584",
      "X:585",
      "X:586",
      "X:587",
      "X:588",
      "X:589",
      "X:59",
      "X:590",
      "X:591",
      "X:592",
      "X:593",
      "X:594",
      "X:595",
      "X:596",
      "X:597",
      "X:598",
      "X:599",
      "X:60",
      "X:600",
      "X:601",
      "X:602",
      "X:603",
      "X:604",
      "X:605",
      "X:606",
      "X:607",
      "X:608",
      "X:609",
      "X:61",
      "X:610",
      "X:611",
      "X:612",
      "X:613",
      "X:614",
      "X:615",
      "X:616",
      "X:617",
      "X:618",
      "X:619",
      "X:62",
      "X:620",
      "X:621",
      "X:622",
      "X:623",
      "X:624",
      "X:625",
      "X:626",
      "X:627",
      "X:628",
      "X:629",
      "X:63",
      "X:630",
      "X:631",
      "X:632",
      "X:633",
      "X:634",
      "X:635",
      "X:636",
      "X:637",
      "X:638",
      "X:639",
      "X:64",
      "X:640",
      "X:641",
      "X:642",
      "X:643",
      "X:644",
      "X:645",
      "X:646",
      "X:647",
      "X:648",
      "X:649",
      "X:65",
      "X:650",
      "X:651",
      "X:652",
      "X:653",
      "X:654",
      "X:655",
      "X:656",
      "X:657",
      "X:658",
      "X:659",
      "X:66",
      "X:660",
      "X:661",
      "X:662",
      "X:663",
      "X:664",
      "X:665",
      "X:666",
      "X:667",
      "X:668",
      "X:669",
      "X:67",
      "X:670",
      "X:671",
      "X:672",
      "X:673",
      "X:674",
      "X:675",
      "X:676",
      "X:677",
      "X:678",
      "X:679",
      "X:68",
      "X:680",
      "X:681",
      "X:682",
      "X:683",
      "X:684",
      "X:685",
      "X:686",
      "X:687",
      "X:688",
      "X:689",
      "X:69",
      "X:690",
      "X:691",
      "X:692",
      "X:693",
      "X:694",
      "X:695",
      "X:696",
      "X:697",
      "X:698",
      "X:699",
      "X:70",
      "X:700",
      "X:701",
      "X:702",
      "X:703",
      "X:704",
      "X:705",
      "X:706",
      "X:707",
      "X:708",
      "X:709",
      "X:71",
      "X:710",
      "X:711",
      "X:712",
      "X:713",
      "X:714",
      "X:715",
      "X:716",
      "X:717",
      "X:718",
      "X:719",
      "X:72",
      "X:720",
      "X:721",
      "X:722",
      "X:723",
      "X:724",
      "X:725",
      "X:726",
      "X:727",
      "X:728",
      "X:729",
      "X:73",
      "X:730",
      "X:731",
      "X:732",
      "X:733",
      "X:734",
      "X:735",
      "X:736",
      "X:737",
      "X:738",
      "X:739",
      "X:74",
      "X:740",
      "X:741",
      "X:742",
      "X:743",
      "X:744",
      "X:745",
      "X:746",
      "X:747",
      "X:748",
      "X:749",
      "X:75",
      "X:750",
      "X:751",
      "X:752",
      "X:753",
      "X:754",
      "X:755",
      "X:756",
      "X:757",
      "X:758",
      "X:759",
      "X:76",
      "X:760",
      "X:761",
      "X:762",
      "X:763",
      "X:764",
      "X:765",
      "X:766",
      "X:767",
      "X:768",
      "X:769",
      "X:77",
      "X:770",
      "X:771",
      "X:772",
      "X:773",
      "X:774",
      "X:775",
      "X:776",
      "X:777",
      "X:778",
      "X:779",
      "X:78",
      "X:780",
      "X:781",
      "X:782",
      "X:783",
      "X:784",
      "X:785",
      "X:786",
      "X:787",
      "X:788",
      "X:789",
      "X:79",
      "X:790",
      "X:791",
      "X:792",
      "X:793",
      "X:794",
      "X:795",
      "X:796",
      "X:797",
      "X:798",
      "X:799",
      "X:80",
      "X:81",
      "X:82",
      "X:83",
      "X:84",
      "X:85",
      "X:86",
      "X:87",
      "X:88",
      "X:89",
      "X:90",
      "X:91",
      "X:92",
      "X:93",
      "X:94",
      "X:95",
      "X:96",
      "X:97",
      "X:98",
      "X:99"
    ],
    "X:150": [
      "X:100",
      "X:101",
      "X:102",
      "X:103",
      "X:104",
      "X:105",
      "X:106",
      "X:107",
      "X:108",
      "X:109",
      "X:11",
      "X:110",
      "X:111",
      "X:112",
      "X:113",
      "X:114",
      "X:115",
      "X:116",
      "X:117",
      "X:118",
      "X:119",
      "X:12",
      "X:120",
      "X:121",
      "X:122",
      "X:123",
      "X:124",
      "X:125",
      "X:126",
      "X:127",
      "X:128",
      "X:129",
      "X:13",
      "X:130",
      "X:131",
      "X:132",
      "X:133",
      "X:134",
      "X:135",
      "X:136",
      "X:137",
      "X:138",
      "X:139",
      "X:14",
      "X:140",
      "X:141",
      "X:142",
      "X:143",
      "X:144",
      "X:145",
      "X:146",
      "X:147",
      "X:148",
      "X:149",
      "X:15",
      "X:151",
      "X:152",
      "X:153",
      "X:154",
      "X:155",
      "X:156",
      "X:157",
      "X:158",
      "X:159",
      "X:16",
      "X:160",
      "X:161",
      "X:162",
      "X:163",
      "X:164",
      "X:165",
      "X:166",
      "X:167",
      "X:168",
      "X:169",
      "X:17",
      "X:170",
      "X:171",
      "X:172",
      "X:173",
      "X:174",
      "X:175",
      "X:176",
      "X:177",
      "X:178",
      "X:179",
      "X:18",
      "X:180",
      "X:181",
      "X:182",
      "X:183",
      "X:184",
      "X:185",
      "X:186",
      "X:187",
      "X:188",
      "X:189",
      "X:19",
      "X:190",
      "X:191",
      "X:192",
      "X:193",
      "X:194",
      "X:195",
      "X:196",
      "X:197",
      "X:198",
      "X:199",
      "X:20",
      "X:200",
      "X:201",
      "X:202",
      "X:203",
      "X:204",
      "X:205",
      "X:206",
      "X:207",
      "X:208",
      "X:209",
      "X:21",
      "X:210",
      "X:211",
      "X:212",
      "X:213",
      "X:214",
      "X:215",
      "X:216",
      "X:217",
      "X:218",
      "X:219",
      "X:22",
      "X:220",
      "X:221",
      "X:222",
      "X:223",
      "X:224",
      "X:225",
      "X:226",
      "X:23",
      "X:235",
      "X:236",
      "X:237",
      "X:238",
      "X:239",
      "X:24",
      "X:240",
      "X:241",
      "X:242",
      "X:243",
      "X:244",
      "X:245",
      "X:246",
      "X:247",
      "X:248",
      "X:249",
      "X:25",
      "X:250",
      "X:26",
      "X:266",
      "X:267",
      "X:268",
      "X:269",
      "X:27",
      "X:270",
      "X:271",
      "X:272",
      "X:273",
      "X:274",
      "X:275",
      "X:276",
      "X:277",
      "X:28",
      "X:286",
      "X:287",
      "X:288",
      "X:289",
      "X:29",
      "X:290",
      "X:291",
      "X:292",
      "X:293",
      "X:294",
      "X:295",
      "X:296",
      "X:297",
      "X:298",
      "X:299",
      "X:30",
      "X:300",
      "X:301",
      "X:302",
      "X:303",
      "X:304",
      "X:305",
      "X:306",
      "X:307",
      "X:308",
      "X:309",
      "X:31",
      "X:310",
      "X:311",
      "X:312",
      "X:313",
      "X:314",
      "X:315",
      "X:316",
      "X:317",
      "X:318",
      "X:319",
      "X:32",
      "X:320",
      "X:321",
      "X:322",
      "X:323",
      "X:324",
      "X:325",
      "X:326",
      "X:327",
      "X:328",
      "X:329",
      "X:33",
      "X:330",
      "X:331",
      "X:332",
      "X:333",
      "X:334",
      "X:335",
      "X:336",
      "X:337",
      "X:338",
      "X:339",
      "X:34",
      "X:340",
      "X:341",
      "X:342",
      "X:343",
      "X:344",
      "X:345",
      "X:346",
      "X:347",
      "X:348",
      "X:349",
      "X:35",
      "X:350",
      "X:351",
      "X:352",
      "X:353",
      "X:354",
      "X:355",
      "X:356",
      "X:357",
      "X:358",
      "X:359",
      "X:36",
      "X:360",
      "X:361",
      "X:362",
      "X:363",
      "X:364",
      "X:365",
      "X:366",
      "X:367",
      "X:368",
      "X:369",
      "X:37",
      "X:370",
      "X:371",
      "X:372",
      "X:373",
      "X:374",
      "X:375",
      "X:376",
      "X:377",
      "X:378",
      "X:379",
      "X:38",
      "X:380",
      "X:381",
      "X:382",
      "X:383",
      "X:384",
      "X:385",
      "X:386",
      "X:387",
      "X:388",
      "X:389",
      "X:39",
      "X:390",
      "X:391",
      "X:392",
      "X:393",
      "X:394",
      "X:395",
      "X:396",
      "X:397",
      "X:398",
      "X:399",
      "X:40",
      "X:400",
      "X:401",
      "X:402",
      "X:403",
      "X:404",
      "X:405",
      "X:406",
      "X:407",
      "X:408",
      "X:409",
      "X:41",
      "X:410",
      "X:411",
      "X:412",
      "X:413",
      "X:414",
      "X:415",
      "X:416",
      "X:417",
      "X:418",
      "X:419",
      "X:42",
      "X:420",
      "X:421",
      "X:422",
      "X:423",
      "X:424",
      "X:425",
      "X:426",
      "X:427",
      "X:428",
      "X:429",
      "X:43",
      "X:430",
      "X:431",
      "X:432",
      "X:433",
      "X:434",
      "X:435",
      "X:436",
      "X:437",
      "X:438",
      "X:439",
      "X:44",
      "X:440",
      "X:441",
      "X:442",
      "X:443",
      "X:444",
      "X:445",
      "X:446",
      "X:447",
      "X:448",
      "X:449",
      "X:45",
      "X:450",
      "X:451",
      "X:452",
      "X:453",
      "X:454",
      "X:455",
      "X:456",
      "X:457",
      "X:458",
      "X:459",
      "X:46",
      "X:460",
      "X:461",
      "X:462",
      "X:463",
      "X:464",
      "X:465",
      "X:47",
      "X:48",
      "X:49",
      "X:50",
      "X:51",
      "X:516",
      "X:517",
      "X:518",
      "X:519",
      "X:52",
      "X:520",
      "X:521",
      "X:522",
      "X:523",
      "X:524",
      "X:525",
      "X:526",
      "X:527",
      "X:528",
      "X:529",
      "X:53",
      "X:530",
      "X:531",
      "X:532",
      "X:533",
      "X:534",
      "X:535",
      "X:536",
      "X:537",
      "X:538",
      "X:539",
      "X:54",
      "X:540",
      "X:541",
      "X:542",
      "X:543",
      "X:544",
      "X:545",
      "X:546",
      "X:547",
      "X:548",
      "X:549",
      "X:55",
      "X:550",
      "X:551",
      "X:552",
      "X:553",
      "X:554",
      "X:555",
      "X:556",
      "X:557",
      "X:558",
      "X:559",
      "X:56",
      "X:560",
      "X:561",
      "X:562",
      "X:563",
      "X:564",
      "X:565",
      "X:566",
      "X:567",
      "X:568",
      "X:569",
      "X:57",
      "X:570",
      "X:571",
      "X:572",
      "X:573",
      "X:574",
      "X:575",
      "X:576",
      "X:577",
      "X:578",
      "X:579",
      "X:58",
      "X:580",
      "X:581",
      "X:582",
      "X:583",
      "X:584",
      "X:585",
      "X:586",
      "X:587",
      "X:588",
      "X:589",
      "X:59",
      "X:590",
      "X:591",
      "X:592",
      "X:593",
      "X:594",
      "X:595",
      "X:596",
      "X:597",
      "X:598",
      "X:599",
      "X:60",
      "X:600",
      "X:601",
      "X:602",
      "X:603",
      "X:604",
      "X:605",
      "X:606",
      "X:607",
      "X:608",
      "X:609",
      "X:61",
      "X:610",
      "X:611",
      "X:612",
      "X:613",
      "X:614",
      "X:615",
      "X:616",
      "X:617",
      "X:618",
      "X:619",
      "X:62",
      "X:620",
      "X:621",
      "X:622",
      "X:623",
      "X:624",
      "X:625",
      "X:626",
      "X:627",
      "X:628",
      "X:629",
      "X:63",
      "X:630",
      "X:631",
      "X:632",
      "X:633",
      "X:634",
      "X:635",
      "X:636",
      "X:637",
      "X:638",
      "X:639",
      "X:64",
      "X:640",
      "X:641",
      "X:642",
      "X:643",
      "X:644",
      "X:645",
      "X:646",
      "X:647",
      "X:648",
      "X:649",
      "X:65",
      "X:650",
      "X:651",
      "X:652",
      "X:653",
      "X:654",
      "X:655",
      "X:656",
      "X:657",
      "X:658",
      "X:659",
      "X:66",
      "X:660",
      "X:661",
      "X:662",
      "X:663",
      "X:664",
      "X:665",
      "X:666",
      "X:667",
      "X:668",
      "X:669",
      "X:67",
      "X:670",
      "X:671",
      "X:672",
      "X:673",
      "X:674",
      "X:675",
      "X:676",
      "X:677",
      "X:678",
      "X:679",
      "X:68",
      "X:680",
      "X:681",
      "X:682",
      "X:683",
      "X:684",
      "X:685",
      "X:686",
      "X:687",
      "X:688",
      "X:689",
      "X:69",
      "X:690",
      "X:691",
      "X:692",
      "X:693",
      "X:694",
      "X:695",
      "X:696",
      "X:697",
      "X:698",
      "X:699",
      "X:70",
      "X:700",
      "X:701",
      "X:702",
      "X:703",
      "X:704",
      "X:705",
      "X:706",
      "X:707",
      "X:708",
      "X:709",
      "X:71",
      "X:710",
      "X:711",
      "X:712",
      "X:713",
      "X:714",
      "X:715",
      "X:716",
      "X:717",
      "X:718",
      "X:719",
      "X:72",
      "X:720",
      "X:721",
      "X:722",
      "X:723",
      "X:724",
      "X:725",
      "X:726",
      "X:727",
      "X:728",
      "X:729",
      "X:73",
      "X:730",
      "X:731",
      "X:732",
      "X:733",
      "X:734",
      "X:735",
      "X:736",
      "X:737",
      "X:738",
      "X:739",
      "X:74",
      "X:740",
      "X:741",
      "X:742",
      "X:743",
      "X:744",
      "X:745",
      "X:746",
      "X:747",
      "X:748",
      "X:749",
      "X:75",
      "X:750",
      "X:751",
      "X:752",
      "X:753",
      "X:754",
      "X:755",
      "X:756",
      "X:757",
      "X:758",
      "X:759",
      "X:76",
      "X:760",
      "X:761",
      "X:762",
      "X:763",
      "X:764",
      "X:765",
      "X:766",
      "X:767",
      "X:768",
      "X:769",
      "X:77",
      "X:770",
      "X:771",
      "X:772",
      "X:773",
      "X:774",
      "X:775",
      "X:776",
      "X:777",
      "X:778",
      "X:779",
      "X:78",
      "X:780",
      "X:781",
      "X:782",
      "X:783",
      "X:784",
      "X:785",
      "X:786",
      "X:787",
      "X:788",
      "X:789",
      "X:79",
      "X:790",
      "X:791",
      "X:792",
      "X:793",
      "X:794",
      "X:795",
      "X:796",
      "X:797",
      "X:798",
      "X:799",
      "X:80",
      "X:81",
      "X:82",
      "X:83",
      "X:84",
      "X:85",
      "X:86",
      "X:87",
      "X:88",
      "X:89",
      "X:90",
      "X:91",
      "X:92",
      "X:93",
      "X:94",
      "X:95",
      "X:96",
      "X:97",
      "X:98",
      "X:99"
    ],
    "X:151": [
      "X:100",
      "X:101",
      "X:102",
      "X:103",
      "X:104",
      "X:105",
      "X:106",
      "X:107",
      "X:108",
      "X:109",
      "X:11",
      "X:110",
      "X:111",
      "X:112",
      "X:113",
      "X:114",
      "X:115",
      "X:116",
      "X:117",
      "X:118",
      "X:119",
      "X:12",
      "X:120",
      "X:121",
      "X:122",
      "X:123",
      "X:124",
      "X:125",
      "X:126",
      "X:127",
      "X:128",
      "X:129",
      "X:13",
      "X:130",
      "X:131",
      "X:132",
      "X:133",
      "X:134",
      "X:135",
      "X:136",
      "X:137",
      "X:138",
      "X:139",
      "X:14",
      "X:140",
      "X:141",
      "X:142",
      "X:143",
      "X:144",
      "X:145",
      "X:146",
      "X:147",
      "X:148",
      "X:149",
      "X:15",
      "X:150",
      "X:152",
      "X:153",
      "X:154",
      "X:155",
      "X:156",
      "X:157",
      "X:158",
      "X:159",
      "X:16",
      "X:160",
      "X:161",
      "X:162",
      "X:163",
      "X:164",
      "X:165",
      "X:166",
      "X:167",
      "X:168",
      "X:169",
      "X:17",
      "X:170",
      "X:171",
      "X:172",
      "X:173",
      "X:174",
      "X:175",
      "X:176",
      "X:177",
      "X:178",
      "X:179",
      "X:18",
      "X:180",
      "X:181",
      "X:182",
      "X:183",
      "X:184",
      "X:185",
      "X:186",
      "X:187",
      "X:188",
      "X:189",
      "X:19",
      "X:190",
      "X:191",
      "X:192",
      "X:193",
      "X:194",
      "X:195",
      "X:196",
      "X:197",
      "X:198",
      "X:199",
      "X:20",
      "X:200",
      "X:201",
      "X:202",
      "X:203",
      "X:204",
      "X:205",
      "X:206",
      "X:207",
      "X:208",
      "X:209",
      "X:21",
      "X:210",
      "X:211",
      "X:212",
      "X:213",
      "X:214",
      "X:215",
      "X:216",
      "X:217",
      "X:218",
      "X:219",
      "X:22",
      "X:220",
      "X:221",
      "X:222",
      "X:223",
      "X:224",
      "X:225",
      "X:226",
      "X:23",
      "X:235",
      "X:236",
      "X:237",
      "X:238",
      "X:239",
      "X:24",
      "X:240",
      "X:241",
      "X:242",
      "X:243",
      "X:244",
      "X:245",
      "X:246",
      "X:247",
      "X:248",
      "X:249",
      "X:25",
      "X:250",
      "X:26",
      "X:266",
      "X:267",
      "X:268",
      "X:269",
      "X:27",
      "X:270",
      "X:271",
      "X:272",
      "X:273",
      "X:274",
      "X:275",
      "X:276",
      "X:277",
      "X:28",
      "X:286",
      "X:287",
      "X:288",
      "X:289",
      "X:29",
      "X:290",
      "X:291",
      "X:292",
      "X:293",
      "X:294",
      "X:295",
      "X:296",
      "X:297",
      "X:298",
      "X:299",
      "X:30",
      "X:300",
      "X:301",
      "X:302",
      "X:303",
      "X:304",
      "X:305",
      "X:306",
      "X:307",
      "X:308",
      "X:309",
      "X:31",
      "X:310",
      "X:311",
      "X:312",
      "X:313",
      "X:314",
      "X:315",
      "X:316",
      "X:317",
      "X:318",
      "X:319",
      "X:32",
      "X:320",
      "X:321",
      "X:322",
      "X:323",
      "X:324",
      "X:325",
      "X:326",
      "X:327",
      "X:328",
      "X:329",
      "X:33",
      "X:330",
      "X:331",
      "X:332",
      "X:333",
      "X:334",
      "X:335",
      "X:336",
      "X:337",
      "X:338",
      "X:339",
      "X:34",
      "X:340",
      "X:341",
      "X:342",
      "X:343",
      "X:344",
      "X:345",
      "X:346",
      "X:347",
      "X:348",
      "X:349",
      "X:35",
      "X:350",
      "X:351",
      "X:352",
      "X:353",
      "X:354",
      "X:355",
      "X:356",
      "X:357",
      "X:358",
      "X:359",
      "X:36",
      "X:360",
      "X:361",
      "X:362",
      "X:363",
      "X:364",
      "X:365",
      "X:366",
      "X:367",
      "X:368",
      "X:369",
      "X:37",
      "X:370",
      "X:371",
      "X:372",
      "X:373",
      "X:374",
      "X:375",
      "X:376",
      "X:377",
      "X:378",
      "X:379",
      "X:38",
      "X:380",
      "X:381",
      "X:382",
      "X:383",
      "X:384",
      "X:385",
      "X:386",
      "X:387",
      "X:388",
      "X:389",
      "X:39",
      "X:390",
      "X:391",
      "X:392",
      "X:393",
      "X:394",
      "X:395",
      "X:396",
      "X:397",
      "X:398",
      "X:399",
      "X:40",
      "X:400",
      "X:401",
      "X:402",
      "X:403",
      "X:404",
      "X:405",
      "X:406",
      "X:407",
      "X:408",
      "X:409",
      "X:41",
      "X:410",
      "X:411",
      "X:412",
      "X:413",
      "X:414",
      "X:415",
      "X:416",
      "X:417",
      "X:418",
      "X:419",
      "X:42",
      "X:420",
      "X:421",
      "X:422",
      "X:423",
      "X:424",
      "X:425",
      "X:426",
      "X:427",
      "X:428",
      "X:429",
      "X:43",
      "X:430",
      "X:431",
      "X:432",
      "X:433",
      "X:434",
      "X:435",
      "X:436",
      "X:437",
      "X:438",
      "X:439",
      "X:44",
      "X:440",
      "X:441",
      "X:442",
      "X:443",
      "X:444",
      "X:445",
      "X:446",
      "X:447",
      "X:448",
      "X:449",
      "X:45",
      "X:450",
      "X:451",
      "X:452",
      "X:453",
      "X:454",
      "X:455",
      "X:456",
      "X:457",
      "X:458",
      "X:459",
      "X:46",
      "X:460",
      "X:461",
      "X:462",
      "X:463",
      "X:464",
      "X:465",
      "X:47",
      "X:48",
      "X:49",
      "X:50",
      "X:51",
      "X:516",
      "X:517",
      "X:518",
      "X:519",
      "X:52",
      "X:520",
      "X:521",
      "X:522",
      "X:523",
      "X:524",
      "X:525",
      "X:526",
      "X:527",
      "X:528",
      "X:529",
      "X:53",
      "X:530",
      "X:531",
      "X:532",
      "X:533",
      "X:534",
      "X:535",
      "X:536",
      "X:537",
      "X:538",
      "X:539",
      "X:54",
      "X:540",
      "X:541",
      "X:542",
      "X:543",
      "X:544",
      "X:545",
      "X:546",
      "X:547",
      "X:548",
      "X:549",
      "X:55",
      "X:550",
      "X:551",
      "X:552",
      "X:553",
      "X:554",
      "X:555",
      "X:556",
      "X:557",
      "X:558",
      "X:559",
      "X:56",
      "X:560",
      "X:561",
      "X:562",
      "X:563",
      "X:564",
      "X:565",
      "X:566",
      "X:567",
      "X:568",
      "X:569",
      "X:57",
      "X:570",
      "X:571",
      "X:572",
      "X:573",
      "X:574",
      "X:575",
      "X:576",
      "X:577",
      "X:578",
      "X:579",
      "X:58",
      "X:580",
      "X:581",
      "X:582",
      "X:583",
      "X:584",
      "X:585",
      "X:586",
      "X:587",
      "X:588",
      "X:589",
      "X:59",
      "X:590",
      "X:591",
      "X:592",
      "X:593",
      "X:594",
      "X:595",
      "X:596",
      "X:597",
      "X:598",
      "X:599",
      "X:60",
      "X:600",
      "X:601",
      "X:602",
      "X:603",
      "X:604",
      "X:605",
      "X:606",
      "X:607",
      "X:608",
      "X:609",
      "X:61",
      "X:610",
      "X:611",
      "X:612",
      "X:613",
      "X:614",
      "X:615",
      "X:616",
      "X:617",
      "X:618",
      "X:619",
      "X:62",
      "X:620",
      "X:621",
      "X:622",
      "X:623",
      "X:624",
      "X:625",
      "X:626",
      "X:627",
      "X:628",
      "X:629",
      "X:63",
      "X:630",
      "X:631",
      "X:632",
      "X:633",
      "X:634",
      "X:635",
      "X:636",
      "X:637",
      "X:638",
      "X:639",
      "X:64",
      "X:640",
      "X:641",
      "X:642",
      "X:643",
      "X:644",
      "X:645",
      "X:646",
      "X:647",
      "X:648",
      "X:649",
      "X:65",
      "X:650",
      "X:651",
      "X:652",
      "X:653",
      "X:654",
      "X:655",
      "X:656",
      "X:657",
      "X:658",
      "X:659",
      "X:66",
      "X:660",
      "X:661",
      "X:662",
      "X:663",
      "X:664",
      "X:665",
      "X:666",
      "X:667",
      "X:668",
      "X:669",
      "X:67",
      "X:670",
      "X:671",
      "X:672",
      "X:673",
      "X:674",
      "X:675",
      "X:676",
      "X:677",
      "X:678",
      "X:679",
      "X:68",
      "X:680",
      "X:681",
      "X:682",
      "X:683",
      "X:684",
      "X:685",
      "X:686",
      "X:687",
      "X:688",
      "X:689",
      "X:69",
      "X:690",
      "X:691",
      "X:692",
      "X:693",
      "X:694",
      "X:695",
      "X:696",
      "X:697",
      "X:698",
      "X:699",
      "X:70",
      "X:700",
      "X:701",
      "X:702",
      "X:703",
      "X:704",
      "X:705",
      "X:706",
      "X:707",
      "X:708",
      "X:709",
      "X:71",
      "X:710",
      "X:711",
      "X:712",
      "X:713",
      "X:714",
      "X:715",
      "X:716",
      "X:717",
      "X:718",
      "X:719",
      "X:72",
      "X:720",
      "X:721",
      "X:722",
      "X:723",
      "X:724",
      "X:725",
      "X:726",
      "X:727",
      "X:728",
      "X:729",
      "X:73",
      "X:730",
      "X:731",
      "X:732",
      "X:733",
      "X:734",
      "X:735",
      "X:736",
      "X:737",
      "X:738",
      "X:739",
      "X:74",
      "X:740",
      "X:741",
      "X:742",
      "X:743",
      "X:744",
      "X:745",
      "X:746",
      "X:747",
      "X:748",
      "X:749",
      "X:75",
      "X:750",
      "X:751",
      "X:752",
      "X:753",
      "X:754",
      "X:755",
      "X:756",
      "X:757",
      "X:758",
      "X:759",
      "X:76",
      "X:760",
      "X:761",
      "X:762",
      "X:763",
      "X:764",
      "X:765",
      "X:766",
      "X:767",
      "X:768",
      "X:769",
      "X:77",
      "X:770",
      "X:771",
      "X:772",
      "X:773",
      "X:774",
      "X:775",
      "X:776",
      "X:777",
      "X:778",
      "X:779",
      "X:78",
      "X:780",
      "X:781",
      "X:782",
      "X:783",
      "X:784",
      "X:785",
      "X:786",
      "X:787",
      "X:788",
      "X:789",
      "X:79",
      "X:790",
      "X:791",
      "X:792",
      "X:793",
      "X:794",
      "X:795",
      "X:796",
      "X:797",
      "X:798",
      "X:799",
      "X:80",
      "X:81",
      "X:82",
      "X:83",
      "X:84",
      "X:85",
      "X:86",
      "X:87",
      "X:88",
      "X:89",
      "X:90",
      "X:91",
      "X:92",
      "X:93",
      "X:94",
      "X:95",
      "X:96",
      "X:97",
      "X:98",
      "X:99"
    ],
    "X:152": [
      "X:100",
      "X:101",
      "X:102",
      "X:103",
      "X:104",
      "X:105",
      "X:106",
      "X:107",
      "X:108",
      "X:109",
      "X:11",
      "X:110",
      "X:111",
      "X:112",
      "X:113",
      "X:114",
      "X:115",
      "X:116",
      "X:117",
      "X:118",
      "X:119",
      "X:12",
      "X:120",
      "X:121",
      "X:122",
      "X:123",
      "X:124",
      "X:125",
      "X:126",
      "X:127",
      "X:128",
      "X:129",
      "X:13",
      "X:130",
      "X:131",
      "X:132",
      "X:133",
      "X:134",
      "X:135",
      "X:136",
      "X:137",
      "X:138",
      "X:139",
      "X:14",
      "X:140",
      "X:141",
      "X:142",
      "X:143",
      "X:144",
      "X:145",
      "X:146",
      "X:147",
      "X:148",
      "X:149",
      "X:15",
      "X:150",
      "X:151",
      "X:153",
      "X:154",
      "X:155",
      "X:156",
      "X:157",
      "X:158",
      "X:159",
      "X:16",
      "X:160",
      "X:161",
      "X:162",
      "X:163",
      "X:164",
      "X:165",
      "X:166",
      "X:167",
      "X:168",
      "X:169",
      "X:17",
      "X:170",
      "X:171",
      "X:172",
      "X:173",
      "X:174",
      "X:175",
      "X:176",
      "X:177",
      "X:178",
      "X:179",
      "X:18",
      "X:180",
      "X:181",
      "X:182",
      "X:183",
      "X:184",
      "X:185",
      "X:186",
      "X:187",
      "X:188",
      "X:189",
      "X:19",
      "X:190",
      "X:191",
      "X:192",
      "X:193",
      "X:194",
      "X:195",
      "X:196",
      "X:197",
      "X:198",
      "X:199",
      "X:20",
      "X:200",
      "X:201",
      "X:202",
      "X:203",
      "X:204",
      "X:205",
      "X:206",
      "X:207",
      "X:208",
      "X:209",
      "X:21",
      "X:210",
      "X:211",
      "X:212",
      "X:213",
      "X:214",
      "X:215",
      "X:216",
      "X:217",
      "X:218",
      "X:219",
      "X:22",
      "X:220",
      "X:221",
      "X:222",
      "X:223",
      "X:224",
      "X:225",
      "X:226",
      "X:23",
      "X:235",
      "X:236",
      "X:237",
      "X:238",
      "X:239",
      "X:24",
      "X:240",
      "X:241",
      "X:242",
      "X:243",
      "X:244",
      "X:245",
      "X:246",
      "X:247",
      "X:248",
      "X:249",
      "X:25",
      "X:250",
      "X:26",
      "X:266",
      "X:267",
      "X:268",
      "X:269",
      "X:27",
      "X:270",
      "X:271",
      "X:272",
      "X:273",
      "X:274",
      "X:275",
      "X:276",
      "X:277",
      "X:28",
      "X:286",
      "X:287",
      "X:288",
      "X:289",
      "X:29",
      "X:290",
      "X:291",
      "X:292",
      "X:293",
      "X:294",
      "X:295",
      "X:296",
      "X:297",
      "X:298",
      "X:299",
      "X:30",
      "X:300",
      "X:301",
      "X:302",
      "X:303",
      "X:304",
      "X:305",
      "X:306",
      "X:307",
      "X:308",
      "X:309",
      "X:31",
      "X:310",
      "X:311",
      "X:312",
      "X:313",
      "X:314",
      "X:315",
      "X:316",
      "X:317",
      "X:318",
      "X:319",
      "X:32",
      "X:320",
      "X:321",
      "X:322",
      "X:323",
      "X:324",
      "X:325",
      "X:326",
      "X:327",
      "X:328",
      "X:329",
      "X:33",
      "X:330",
      "X:331",
      "X:332",
      "X:333",
      "X:334",
      "X:335",
      "X:336",
      "X:337",
      "X:338",
      "X:339",
      "X:34",
      "X:340",
      "X:341",
      "X:342",
      "X:343",
      "X:344",
      "X:345",
      "X:346",
      "X:347",
      "X:348",
      "X:349",
      "X:35",
      "X:350",
      "X:351",
      "X:352",
      "X:353",
      "X:354",
      "X:355",
      "X:356",
      "X:357",
      "X:358",
      "X:359",
      "X:36",
      "X:360",
      "X:361",
      "X:362",
      "X:363",
      "X:364",
      "X:365",
      "X:366",
      "X:367",
      "X:368",
      "X:369",
      "X:37",
      "X:370",
      "X:371",
      "X:372",
      "X:373",
      "X:374",
      "X:375",
      "X:376",
      "X:377",
      "X:378",
      "X:379",
      "X:38",
      "X:380",
      "X:381",
      "X:382",
      "X:383",
      "X:384",
      "X:385",
      "X:386",
      "X:387",
      "X:388",
      "X:389",
      "X:39",
      "X:390",
      "X:391",
      "X:392",
      "X:393",
      "X:394",
      "X:395",
      "X:396",
      "X:397",
      "X:398",
      "X:399",
      "X:40",
      "X:400",
      "X:401",
      "X:402",
      "X:403",
      "X:404",
      "X:405",
      "X:406",
      "X:407",
      "X:408",
      "X:409",
      "X:41",
      "X:410",
      "X:411",
      "X:412",
      "X:413",
      "X:414",
      "X:415",
      "X:416",
      "X:417",
      "X:418",
      "X:419",
      "X:42",
      "X:420",
      "X:421",
      "X:422",
      "X:423",
      "X:424",
      "X:425",
      "X:426",
      "X:427",
      "X:428",
      "X:429",
      "X:43",
      "X:430",
      "X:431",
      "X:432",
      "X:433",
      "X:434",
      "X:435",
      "X:436",
      "X:437",
      "X:438",
      "X:439",
      "X:44",
      "X:440",
      "X:441",
      "X:442",
      "X:443",
      "X:444",
      "X:445",
      "X:446",
      "X:447",
      "X:448",
      "X:449",
      "X:45",
      "X:450",
      "X:451",
      "X:452",
      "X:453",
      "X:454",
      "X:455",
      "X:456",
      "X:457",
      "X:458",
      "X:459",
      "X:46",
      "X:460",
      "X:461",
      "X:462",
      "X:463",
      "X:464",
      "X:465",
      "X:47",
      "X:48",
      "X:49",
      "X:50",
      "X:51",
      "X:516",
      "X:517",
      "X:518",
      "X:519",
      "X:52",
      "X:520",
      "X:521",
      "X:522",
      "X:523",
      "X:524",
      "X:525",
      "X:526",
      "X:527",
      "X:528",
      "X:529",
      "X:53",
      "X:530",
      "X:531",
      "X:532",
      "X:533",
      "X:534",
      "X:535",
      "X:536",
      "X:537",
      "X:538",
      "X:539",
      "X:54",
      "X:540",
      "X:541",
      "X:542",
      "X:543",
      "X:544",
      "X:545",
      "X:546",
      "X:547",
      "X:548",
      "X:549",
      "X:55",
      "X:550",
      "X:551",
      "X:552",
      "X:553",
      "X:554",
      "X:555",
      "X:556",
      "X:557",
      "X:558",
      "X:559",
      "X:56",
      "X:560",
      "X:561",
      "X:562",
      "X:563",
      "X:564",
      "X:565",
      "X:566",
      "X:567",
      "X:568",
      "X:569",
      "X:57",
      "X:570",
      "X:571",
      "X:572",
      "X:573",
      "X:574",
      "X:575",
      "X:576",
      "X:577",
      "X:578",
      "X:579",
      "X:58",
      "X:580",
      "X:581",
      "X:582",
      "X:583",
      "X:584",
      "X:585",
      "X:586",
      "X:587",
      "X:588",
      "X:589",
      "X:59",
      "X:590",
      "X:591",
      "X:592",
      "X:593",
      "X:594",
      "X:595",
      "X:596",
      "X:597",
      "X:598",
      "X:599",
      "X:60",
      "X:600",
      "X:601",
      "X:602",
      "X:603",
      "X:604",
      "X:605",
      "X:606",
      "X:607",
      "X:608",
      "X:609",
      "X:61",
      "X:610",
      "X:611",
      "X:612",
      "X:613",
      "X:614",
      "X:615",
      "X:616",
      "X:617",
      "X:618",
      "X:619",
      "X:62",
      "X:620",
      "X:621",
      "X:622",
      "X:623",
      "X:624",
      "X:625",
      "X:626",
      "X:627",
      "X:628",
      "X:629",
      "X:63",
      "X:630",
      "X:631",
      "X:632",
      "X:633",
      "X:634",
      "X:635",
      "X:636",
      "X:637",
      "X:638",
      "X:639",
      "X:64",
      "X:640",
      "X:641",
      "X:642",
      "X:643",
      "X:644",
      "X:645",
      "X:646",
      "X:647",
      "X:648",
      "X:649",
      "X:65",
      "X:650",
      "X:651",
      "X:652",
      "X:653",
      "X:654",
      "X:655",
      "X:656",
      "X:657",
      "X:658",
      "X:659",
      "X:66",
      "X:660",
      "X:661",
      "X:662",
      "X:663",
      "X:664",
      "X:665",
      "X:666",
      "X:667",
      "X:668",
      "X:669",
      "X:67",
      "X:670",
      "X:671",
      "X:672",
      "X:673",
      "X:674",
      "X:675",
      "X:676",
      "X:677",
      "X:678",
      "X:679",
      "X:68",
      "X:680",
      "X:681",
      "X:682",
      "X:683",
      "X:684",
      "X:685",
      "X:686",
      "X:687",
      "X:688",
      "X:689",
      "X:69",
      "X:690",
      "X:691",
      "X:692",
      "X:693",
      "X:694",
      "X:695",
      "X:696",
      "X:697",
      "X:698",
      "X:699",
      "X:70",
      "X:700",
      "X:701",
      "X:702",
      "X:703",
      "X:704",
      "X:705",
      "X:706",
      "X:707",
      "X:708",
      "X:709",
      "X:71",
      "X:710",
      "X:711",
      "X:712",
      "X:713",
      "X:714",
      "X:715",
      "X:716",
      "X:717",
      "X:718",
      "X:719",
      "X:72",
      "X:720",
      "X:721",
      "X:722",
      "X:723",
      "X:724",
      "X:725",
      "X:726",
      "X:727",
      "X:728",
      "X:729",
      "X:73",
      "X:730",
      "X:731",
      "X:732",
      "X:733",
      "X:734",
      "X:735",
      "X:736",
      "X:737",
      "X:738",
      "X:739",
      "X:74",
      "X:740",
      "X:741",
      "X:742",
      "X:743",
      "X:744",
      "X:745",
      "X:746",
      "X:747",
      "X:748",
      "X:749",
      "X:75",
      "X:750",
      "X:751",
      "X:752",
      "X:753",
      "X:754",
      "X:755",
      "X:756",
      "X:757",
      "X:758",
      "X:759",
      "X:76",
      "X:760",
      "X:761",
      "X:762",
      "X:763",
      "X:764",
      "X:765",
      "X:766",
      "X:767",
      "X:768",
      "X:769",
      "X:77",
      "X:770",
      "X:771",
      "X:772",
      "X:773",
      "X:774",
      "X:775",
      "X:776",
      "X:777",
      "X:778",
      "X:779",
      "X:78",
      "X:780",
      "X:781",
      "X:782",
      "X:783",
      "X:784",
      "X:785",
      "X:786",
      "X:787",
      "X:788",
      "X:789",
      "X:79",
      "X:790",
      "X:791",
      "X:792",
      "X:793",
      "X:794",
      "X:795",
      "X:796",
      "X:797",
      "X:798",
      "X:799",
      "X:80",
      "X:81",
      "X:82",
      "X:83",
      "X:84",
      "X:85",
      "X:86",
      "X:87",
      "X:88",
      "X:89",
      "X:90",
      "X:91",
      "X:92",
      "X:93",
      "X:94",
      "X:95",
      "X:96",
      "X:97",
      "X:98",
      "X:99"
    ],
    "X:153": [
      "X:100",
      "X:101",
      "X:102",
      "X:103",
      "X:104",
      "X:105",
      "X:106",
      "X:107",
      "X:108",
      "X:109",
      "X:11",
      "X:110",
      "X:111",
      "X:112",
      "X:113",
      "X:114",
      "X:115",
      "X:116",
      "X:117",
      "X:118",
      "X:119",
      "X:12",
      "X:120",
      "X:121",
      "X:122",
      "X:123",
      "X:124",
      "X:125",
      "X:126",
      "X:127",
      "X:128",
      "X:129",
      "X:13",
      "X:130",
      "X:131",
      "X:132",
      "X:133",
      "X:134",
      "X:135",
      "X:136",
      "X:137",
      "X:138",
      "X:139",
      "X:14",
      "X:140",
      "X:141",
      "X:142",
      "X:143",
      "X:144",
      "X:145",
      "X:146",
      "X:147",
      "X:148",
      "X:149",
      "X:15",
      "X:150",
      "X:151",
      "X:152",
      "X:154",
      "X:155",
      "X:156",
      "X:157",
      "X:158",
      "X:159",
      "X:16",
      "X:160",
      "X:161",
      "X:162",
      "X:163",
      "X:164",
      "X:165",
      "X:166",
      "X:167",
      "X:168",
      "X:169",
      "X:17",
      "X:170",
      "X:171",
      "X:172",
      "X:173",
      "X:174",
      "X:175",
      "X:176",
      "X:177",
      "X:178",
      "X:179",
      "X:18",
      "X:180",
      "X:181",
      "X:182",
      "X:183",
      "X:184",
      "X:185",
      "X:186",
      "X:187",
      "X:188",
      "X:189",
      "X:19",
      "X:190",
      "X:191",
      "X:192",
      "X:193",
      "X:194",
      "X:195",
      "X:196",
      "X:197",
      "X:198",
      "X:199",
      "X:20",
      "X:200",
      "X:201",
      "X:202",
      "X:203",
      "X:204",
      "X:205",
      "X:206",
      "X:207",
      "X:208",
      "X:209",
      "X:21",
      "X:210",
      "X:211",
      "X:212",
      "X:213",
      "X:214",
      "X:215",
      "X:216",
      "X:217",
      "X:218",
      "X:219",
      "X:22",
      "X:220",
      "X:221",
      "X:222",
      "X:223",
      "X:224",
      "X:225",
      "X:226",
      "X:23",
      "X:235",
      "X:236",
      "X:237",
      "X:238",
      "X:239",
      "X:24",
      "X:240",
      "X:241",
      "X:242",
      "X:243",
      "X:244",
      "X:245",
      "X:246",
      "X:247",
      "X:248",
      "X:249",
      "X:25",
      "X:250",
      "X:26",
      "X:266",
      "X:267",
      "X:268",
      "X:269",
      "X:27",
      "X:270",
      "X:271",
      "X:272",
      "X:273",
      "X:274",
      "X:275",
      "X:276",
      "X:277",
      "X:28",
      "X:286",
      "X:287",
      "X:288",
      "X:289",
      "X:29",
      "X:290",
      "X:291",
      "X:292",
      "X:293",
      "X:294",
      "X:295",
      "X:296",
      "X:297",
      "X:298",
      "X:299",
      "X:30",
      "X:300",
      "X:301",
      "X:302",
      "X:303",
      "X:304",
      "X:305",
      "X:306",
      "X:307",
      "X:308",
      "X:309",
      "X:31",
      "X:310",
      "X:311",
      "X:312",
      "X:313",
      "X:314",
      "X:315",
      "X:316",
      "X:317",
      "X:318",
      "X:319",
      "X:32",
      "X:320",
      "X:321",
      "X:322",
      "X:323",
      "X:324",
      "X:325",
      "X:326",
      "X:327",
      "X:328",
      "X:329",
      "X:33",
      "X:330",
      "X:331",
      "X:332",
      "X:333",
      "X:334",
      "X:335",
      "X:336",
      "X:337",
      "X:338",
      "X:339",
      "X:34",
      "X:340",
      "X:341",
      "X:342",
      "X:343",
      "X:344",
      "X:345",
      "X:346",
      "X:347",
      "X:348",
      "X:349",
      "X:35",
      "X:350",
      "X:351",
      "X:352",
      "X:353",
      "X:354",
      "X:355",
      "X:356",
      "X:357",
      "X:358",
      "X:359",
      "X:36",
      "X:360",
      "X:361",
      "X:362",
      "X:363",
      "X:364",
      "X:365",
      "X:366",
      "X:367",
      "X:368",
      "X:369",
      "X:37",
      "X:370",
      "X:371",
      "X:372",
      "X:373",
      "X:374",
      "X:375",
      "X:376",
      "X:377",
      "X:378",
      "X:379",
      "X:38",
      "X:380",
      "X:381",
      "X:382",
      "X:383",
      "X:384",
      "X:385",
      "X:386",
      "X:387",
      "X:388",
      "X:389",
      "X:39",
      "X:390",
      "X:391",
      "X:392",
      "X:393",
      "X:394",
      "X:395",
      "X:396",
      "X:397",
      "X:398",
      "X:399",
      "X:40",
      "X:400",
      "X:401",
      "X:402",
      "X:403",
      "X:404",
      "X:405",
      "X:406",
      "X:407",
      "X:408",
      "X:409",
      "X:41",
      "X:410",
      "X:411",
      "X:412",
      "X:413",
      "X:414",
      "X:415",
      "X:416",
      "X:417",
      "X:418",
      "X:419",
      "X:42",
      "X:420",
      "X:421",
      "X:422",
      "X:423",
      "X:424",
      "X:425",
      "X:426",
      "X:427",
      "X:428",
      "X:429",
      "X:43",
      "X:430",
      "X:431",
      "X:432",
      "X:433",
      "X:434",
      "X:435",
      "X:436",
      "X:437",
      "X:438",
      "X:439",
      "X:44",
      "X:440",
      "X:441",
      "X:442",
      "X:443",
      "X:444",
      "X:445",
      "X:446",
      "X:447",
      "X:448",
      "X:449",
      "X:45",
      "X:450",
      "X:451",
      "X:452",
      "X:453",
      "X:454",
      "X:455",
      "X:456",
      "X:457",
      "X:458",
      "X:459",
      "X:46",
      "X:460",
      "X:461",
      "X:462",
      "X:463",
      "X:464",
      "X:465",
      "X:47",
      "X:48",
      "X:49",
      "X:50",
      "X:51",
      "X:516",
      "X:517",
      "X:518",
      "X:519",
      "X:52",
      "X:520",
      "X:521",
      "X:522",
      "X:523",
      "X:524",
      "X:525",
      "X:526",
      "X:527",
      "X:528",
      "X:529",
      "X:53",
      "X:530",
      "X:531",
      "X:532",
      "X:533",
      "X:534",
      "X:535",
      "X:536",
      "X:537",
      "X:538",
      "X:539",
      "X:54",
      "X:540",
      "X:541",
      "X:542",
      "X:543",
      "X:544",
      "X:545",
      "X:546",
      "X:547",
      "X:548",
      "X:549",
      "X:55",
      "X:550",
      "X:551",
      "X:552",
      "X:553",
      "X:554",
      "X:555",
      "X:556",
      "X:557",
      "X:558",
      "X:559",
      "X:56",
      "X:560",
      "X:561",
      "X:562",
      "X:563",
      "X:564",
      "X:565",
      "X:566",
      "X:567",
      "X:568",
      "X:569",
      "X:57",
      "X:570",
      "X:571",
      "X:572",
      "X:573",
      "X:574",
      "X:575",
      "X:576",
      "X:577",
      "X:578",
      "X:579",
      "X:58",
      "X:580",
      "X:581",
      "X:582",
      "X:583",
      "X:584",
      "X:585",
      "X:586",
      "X:587",
      "X:588",
      "X:589",
      "X:59",
      "X:590",
      "X:591",
      "X:592",
      "X:593",
      "X:594",
      "X:595",
      "X:596",
      "X:597",
      "X:598",
      "X:599",
      "X:60",
      "X:600",
      "X:601",
      "X:602",
      "X:603",
      "X:604",
      "X:605",
      "X:606",
      "X:607",
      "X:608",
      "X:609",
      "X:61",
      "X:610",
      "X:611",
      "X:612",
      "X:613",
      "X:614",
      "X:615",
      "X:616",
      "X:617",
      "X:618",
      "X:619",
      "X:62",
      "X:620",
      "X:621",
      "X:622",
      "X:623",
      "X:624",
      "X:625",
      "X:626",
      "X:627",
      "X:628",
      "X:629",
      "X:63",
      "X:630",
      "X:631",
      "X:632",
      "X:633",
      "X:634",
      "X:635",
      "X:636",
      "X:637",
      "X:638",
      "X:639",
      "X:64",
      "X:640",
      "X:641",
      "X:642",
      "X:643",
      "X:644",
      "X:645",
      "X:646",
      "X:647",
      "X:648",
      "X:649",
      "X:65",
      "X:650",
      "X:651",
      "X:652",
      "X:653",
      "X:654",
      "X:655",
      "X:656",
      "X:657",
      "X:658",
      "X:659",
      "X:66",
      "X:660",
      "X:661",
      "X:662",
      "X:663",
      "X:664",
      "X:665",
      "X:666",
      "X:667",
      "X:668",
      "X:669",
      "X:67",
      "X:670",
      "X:671",
      "X:672",
      "X:673",
      "X:674",
      "X:675",
      "X:676",
      "X:677",
      "X:678",
      "X:679",
      "X:68",
      "X:680",
      "X:681",
      "X:682",
      "X:683",
      "X:684",
      "X:685",
      "X:686",
      "X:687",
      "X:688",
      "X:689",
      "X:69",
      "X:690",
      "X:691",
      "X:692",
      "X:693",
      "X:694",
      "X:695",
      "X:696",
      "X:697",
      "X:698",
      "X:699",
      "X:70",
      "X:700",
      "X:701",
      "X:702",
      "X:703",
      "X:704",
      "X:705",
      "X:706",
      "X:707",
      "X:708",
      "X:709",
      "X:71",
      "X:710",
      "X:711",
      "X:712",
      "X:713",
      "X:714",
      "X:715",
      "X:716",
      "X:717",
      "X:718",
      "X:719",
      "X:72",
      "X:720",
      "X:721",
      "X:722",
      "X:723",
      "X:724",
      "X:725",
      "X:726",
      "X:727",
      "X:728",
      "X:729",
      "X:73",
      "X:730",
      "X:731",
      "X:732",
      "X:733",
      "X:734",
      "X:735",
      "X:736",
      "X:737",
      "X:738",
      "X:739",
      "X:74",
      "X:740",
      "X:741",
      "X:742",
      "X:743",
      "X:744",
      "X:745",
      "X:746",
      "X:747",
      "X:748",
      "X:749",
      "X:75",
      "X:750",
      "X:751",
      "X:752",
      "X:753",
      "X:754",
      "X:755",
      "X:756",
      "X:757",
      "X:758",
      "X:759",
      "X:76",
      "X:760",
      "X:761",
      "X:762",
      "X:763",
      "X:764",
      "X:765",
      "X:766",
      "X:767",
      "X:768",
      "X:769",
      "X:77",
      "X:770",
      "X:771",
      "X:772",
      "X:773",
      "X:774",
      "X:775",
      "X:776",
      "X:777",
      "X:778",
      "X:779",
      "X:78",
      "X:780",
      "X:781",
      "X:782",
      "X:783",
      "X:784",
      "X:785",
      "X:786",
      "X:787",
      "X:788",
      "X:789",
      "X:79",
      "X:790",
      "X:791",
      "X:792",
      "X:793",
      "X:794",
      "X:795",
      "X:796",
      "X:797",
      "X:798",
      "X:799",
      "X:80",
      "X:81",
      "X:82",
      "X:83",
      "X:84",
      "X:85",
      "X:86",
      "X:87",
      "X:88",
      "X:89",
      "X:90",
      "X:91",
      "X:92",
      "X:93",
      "X:94",
      "X:95",
      "X:96",
      "X:97",
      "X:98",
      "X:99"
    ],
    "X:154": [
      "X:100",
      "X:101",
      "X:102",
      "X:103",
      "X:104",
      "X:105",
      "X:106",
      "X:107",
      "X:108",
      "X:109",
      "X:11",
      "X:110",
      "X:111",
      "X:112",
      "X:113",
      "X:114",
      "X:115",
      "X:116",
      "X:117",
      "X:118",
      "X:119",
      "X:12",
      "X:120",
      "X:121",
      "X:122",
      "X:123",
      "X:124",
      "X:125",
      "X:126",
      "X:127",
      "X:128",
      "X:129",
      "X:13",
      "X:130",
      "X:131",
      "X:132",
      "X:133",
      "X:134",
      "X:135",
      "X:136",
      "X:137",
      "X:138",
      "X:139",
      "X:14",
      "X:140",
      "X:141",
      "X:142",
      "X:143",
      "X:144",
      "X:145",
      "X:146",
      "X:147",
      "X:148",
      "X:149",
      "X:15",
      "X:150",
      "X:151",
      "X:152",
      "X:153",
      "X:155",
      "X:156",
      "X:157",
      "X:158",
      "X:159",
      "X:16",
      "X:160",
      "X:161",
      "X:162",
      "X:163",
      "X:164",
      "X:165",
      "X:166",
      "X:167",
      "X:168",
      "X:169",
      "X:17",
      "X:170",
      "X:171",
      "X:172",
      "X:173",
      "X:174",
      "X:175",
      "X:176",
      "X:177",
      "X:178",
      "X:179",
      "X:18",
      "X:180",
      "X:181",
      "X:182",
      "X:183",
      "X:184",
      "X:185",
      "X:186",
      "X:187",
      "X:188",
      "X:189",
      "X:19",
      "X:190",
      "X:191",
      "X:192",
      "X:193",
      "X:194",
      "X:195",
      "X:196",
      "X:197",
      "X:198",
      "X:199",
      "X:20",
      "X:200",
      "X:201",
      "X:202",
      "X:203",
      "X:204",
      "X:205",
      "X:206",
      "X:207",
      "X:208",
      "X:209",
      "X:21",
      "X:210",
      "X:211",
      "X:212",
      "X:213",
      "X:214",
      "X:215",
      "X:216",
      "X:217",
      "X:218",
      "X:219",
      "X:22",
      "X:220",
      "X:221",
      "X:222",
      "X:223",
      "X:224",
      "X:225",
      "X:226",
      "X:23",
      "X:235",
      "X:236",
      "X:237",
      "X:238",
      "X:239",
      "X:24",
      "X:240",
      "X:241",
      "X:242",
      "X:243",
      "X:244",
      "X:245",
      "X:246",
      "X:247",
      "X:248",
      "X:249",
      "X:25",
      "X:250",
      "X:26",
      "X:266",
      "X:267",
      "X:268",
      "X:269",
      "X:27",
      "X:270",
      "X:271",
      "X:272",
      "X:273",
      "X:274",
      "X:275",
      "X:276",
      "X:277",
      "X:28",
      "X:286",
      "X:287",
      "X:288",
      "X:289",
      "X:29",
      "X:290",
      "X:291",
      "X:292",
      "X:293",
      "X:294",
      "X:295",
      "X:296",
      "X:297",
      "X:298",
      "X:299",
      "X:30",
      "X:300",
      "X:301",
      "X:302",
      "X:303",
      "X:304",
      "X:305",
      "X:306",
      "X:307",
      "X:308",
      "X:309",
      "X:31",
      "X:310",
      "X:311",
      "X:312",
      "X:313",
      "X:314",
      "X:315",
      "X:316",
      "X:317",
      "X:318",
      "X:319",
      "X:32",
      "X:320",
      "X:321",
      "X:322",
      "X:323",
      "X:324",
      "X:325",
      "X:326",
      "X:327",
      "X:328",
      "X:329",
      "X:33",
      "X:330",
      "X:331",
      "X:332",
      "X:333",
      "X:334",
      "X:335",
      "X:336",
      "X:337",
      "X:338",
      "X:339",
      "X:34",
      "X:340",
      "X:341",
      "X:342",
      "X:343",
      "X:344",
      "X:345",
      "X:346",
      "X:347",
      "X:348",
      "X:349",
      "X:35",
      "X:350",
      "X:351",
      "X:352",
      "X:353",
      "X:354",
      "X:355",
      "X:356",
      "X:357",
      "X:358",
      "X:359",
      "X:36",
      "X:360",
      "X:361",
      "X:362",
      "X:363",
      "X:364",
      "X:365",
      "X:366",
      "X:367",
      "X:368",
      "X:369",
      "X:37",
      "X:370",
      "X:371",
      "X:372",
      "X:373",
      "X:374",
      "X:375",
      "X:376",
      "X:377",
      "X:378",
      "X:379",
      "X:38",
      "X:380",
      "X:381",
      "X:382",
      "X:383",
      "X:384",
      "X:385",
      "X:386",
      "X:387",
      "X:388",
      "X:389",
      "X:39",
      "X:390",
      "X:391",
      "X:392",
      "X:393",
      "X:394",
      "X:395",
      "X:396",
      "X:397",
      "X:398",
      "X:399",
      "X:40",
      "X:400",
      "X:401",
      "X:402",
      "X:403",
      "X:404",
      "X:405",
      "X:406",
      "X:407",
      "X:408",
      "X:409",
      "X:41",
      "X:410",
      "X:411",
      "X:412",
      "X:413",
      "X:414",
      "X:415",
      "X:416",
      "X:417",
      "X:418",
      "X:419",
      "X:42",
      "X:420",
      "X:421",
      "X:422",
      "X:423",
      "X:424",
      "X:425",
      "X:426",
      "X:427",
      "X:428",
      "X:429",
      "X:43",
      "X:430",
      "X:431",
      "X:432",
      "X:433",
      "X:434",
      "X:435",
      "X:436",
      "X:437",
      "X:438",
      "X:439",
      "X:44",
      "X:440",
      "X:441",
      "X:442",
      "X:443",
      "X:444",
      "X:445",
      "X:446",
      "X:447",
      "X:448",
      "X:449",
      "X:45",
      "X:450",
      "X:451",
      "X:452",
      "X:453",
      "X:454",
      "X:455",
      "X:456",
      "X:457",
      "X:458",
      "X:459",
      "X:46",
      "X:460",
      "X:461",
      "X:462",
      "X:463",
      "X:464",
      "X:465",
      "X:47",
      "X:48",
      "X:49",
      "X:50",
      "X:51",
      "X:516",
      "X:517",
      "X:518",
      "X:519",
      "X:52",
      "X:520",
      "X:521",
      "X:522",
      "X:523",
      "X:524",
      "X:525",
      "X:526",
      "X:527",
      "X:528",
      "X:529",
      "X:53",
      "X:530",
      "X:531",
      "X:532",
      "X:533",
      "X:534",
      "X:535",
      "X:536",
      "X:537",
      "X:538",
      "X:539",
      "X:54",
      "X:540",
      "X:541",
      "X:542",
      "X:543",
      "X:544",
      "X:545",
      "X:546",
      "X:547",
      "X:548",
      "X:549",
      "X:55",
      "X:550",
      "X:551",
      "X:552",
      "X:553",
      "X:554",
      "X:555",
      "X:556",
      "X:557",
      "X:558",
      "X:559",
      "X:56",
      "X:560",
      "X:561",
      "X:562",
      "X:563",
      "X:564",
      "X:565",
      "X:566",
      "X:567",
      "X:568",
      "X:569",
      "X:57",
      "X:570",
      "X:571",
      "X:572",
      "X:573",
      "X:574",
      "X:575",
      "X:576",
      "X:577",
      "X:578",
      "X:579",
      "X:58",
      "X:580",
      "X:581",
      "X:582",
      "X:583",
      "X:584",
      "X:585",
      "X:586",
      "X:587",
      "X:588",
      "X:589",
      "X:59",
      "X:590",
      "X:591",
      "X:592",
      "X:593",
      "X:594",
      "X:595",
      "X:596",
      "X:597",
      "X:598",
      "X:599",
      "X:60",
      "X:600",
      "X:601",
      "X:602",
      "X:603",
      "X:604",
      "X:605",
      "X:606",
      "X:607",
      "X:608",
      "X:609",
      "X:61",
      "X:610",
      "X:611",
      "X:612",
      "X:613",
      "X:614",
      "X:615",
      "X:616",
      "X:617",
      "X:618",
      "X:619",
      "X:62",
      "X:620",
      "X:621",
      "X:622",
      "X:623",
      "X:624",
      "X:625",
      "X:626",
      "X:627",
      "X:628",
      "X:629",
      "X:63",
      "X:630",
      "X:631",
      "X:632",
      "X:633",
      "X:634",
      "X:635",
      "X:636",
      "X:637",
      "X:638",
      "X:639",
      "X:64",
      "X:640",
      "X:641",
      "X:642",
      "X:643",
      "X:644",
      "X:645",
      "X:646",
      "X:647",
      "X:648",
      "X:649",
      "X:65",
      "X:650",
      "X:651",
      "X:652",
      "X:653",
      "X:654",
      "X:655",
      "X:656",
      "X:657",
      "X:658",
      "X:659",
      "X:66",
      "X:660",
      "X:661",
      "X:662",
      "X:663",
      "X:664",
      "X:665",
      "X:666",
      "X:667",
      "X:668",
      "X:669",
      "X:67",
      "X:670",
      "X:671",
      "X:672",
      "X:673",
      "X:674",
      "X:675",
      "X:676",
      "X:677",
      "X:678",
      "X:679",
      "X:68",
      "X:680",
      "X:681",
      "X:682",
      "X:683",
      "X:684",
      "X:685",
      "X:686",
      "X:687",
      "X:688",
      "X:689",
      "X:69",
      "X:690",
      "X:691",
      "X:692",
      "X:693",
      "X:694",
      "X:695",
      "X:696",
      "X:697",
      "X:698",
      "X:699",
      "X:70",
      "X:700",
      "X:701",
      "X:702",
      "X:703",
      "X:704",
      "X:705",
      "X:706",
      "X:707",
      "X:708",
      "X:709",
      "X:71",
      "X:710",
      "X:711",
      "X:712",
      "X:713",
      "X:714",
      "X:715",
      "X:716",
      "X:717",
      "X:718",
      "X:719",
      "X:72",
      "X:720",
      "X:721",
      "X:722",
      "X:723",
      "X:724",
      "X:725",
      "X:726",
      "X:727",
      "X:728",
      "X:729",
      "X:73",
      "X:730",
      "X:731",
      "X:732",
      "X:733",
      "X:734",
      "X:735",
      "X:736",
      "X:737",
      "X:738",
      "X:739",
      "X:74",
      "X:740",
      "X:741",
      "X:742",
      "X:743",
      "X:744",
      "X:745",
      "X:746",
      "X:747",
      "X:748",
      "X:749",
      "X:75",
      "X:750",
      "X:751",
      "X:752",
      "X:753",
      "X:754",
      "X:755",
      "X:756",
      "X:757",
      "X:758",
      "X:759",
      "X:76",
      "X:760",
      "X:761",
      "X:762",
      "X:763",
      "X:764",
      "X:765",
      "X:766",
      "X:767",
      "X:768",
      "X:769",
      "X:77",
      "X:770",
      "X:771",
      "X:772",
      "X:773",
      "X:774",
      "X:775",
      "X:776",
      "X:777",
      "X:778",
      "X:779",
      "X:78",
      "X:780",
      "X:781",
      "X:782",
      "X:783",
      "X:784",
      "X:785",
      "X:786",
      "X:787",
      "X:788",
      "X:789",
      "X:79",
      "X:790",
      "X:791",
      "X:792",
      "X:793",
      "X:794",
      "X:795",
      "X:796",
      "X:797",
      "X:798",
      "X:799",
      "X:80",
      "X:81",
      "X:82",
      "X:83",
      "X:84",
      "X:85",
      "X:86",
      "X:87",
      "X:88",
      "X:89",
      "X:90",
      "X:91",
      "X:92",
      "X:93",
      "X:94",
      "X:95",
      "X:96",
      "X:97",
      "X:98",
      "X:99"
    ],
    "X:155": [
      "X:100",
      "X:101",
      "X:102",
      "X:103",
      "X:104",
      "X:105",
      "X:106",
      "X:107",
      "X:108",
      "X:109",
      "X:11",
      "X:110",
      "X:111",
      "X:112",
      "X:113",
      "X:114",
      "X:115",
      "X:116",
      "X:117",
      "X:118",
      "X:119",
      "X:12",
      "X:120",
      "X:121",
      "X:122",
      "X:123",
      "X:124",
      "X:125",
      "X:126",
      "X:127",
      "X:128",
      "X:129",
      "X:13",
      "X:130",
      "X:131",
      "X:132",
      "X:133",
      "X:134",
      "X:135",
      "X:136",
      "X:137",
      "X:138",
      "X:139",
      "X:14",
      "X:140",
      "X:141",
      "X:142",
      "X:143",
      "X:144",
      "X:145",
      "X:146",
      "X:147",
      "X:148",
      "X:149",
      "X:15",
      "X:150",
      "X:151",
      "X:152",
      "X:153",
      "X:154",
      "X:156",
      "X:157",
      "X:158",
      "X:159",
      "X:16",
      "X:160",
      "X:161",
      "X:162",
      "X:163",
      "X:164",
      "X:165",
      "X:166",
      "X:167",
      "X:168",
      "X:169",
      "X:17",
      "X:170",
      "X:171",
      "X:172",
      "X:173",
      "X:174",
      "X:175",
      "X:176",
      "X:177",
      "X:178",
      "X:179",
      "X:18",
      "X:180",
      "X:181",
      "X:182",
      "X:183",
      "X:184",
      "X:185",
      "X:186",
      "X:187",
      "X:188",
      "X:189",
      "X:19",
      "X:190",
      "X:191",
      "X:192",
      "X:193",
      "X:194",
      "X:195",
      "X:196",
      "X:197",
      "X:198",
      "X:199",
      "X:20",
      "X:200",
      "X:201",
      "X:202",
      "X:203",
      "X:204",
      "X:205",
      "X:206",
      "X:207",
      "X:208",
      "X:209",
      "X:21",
      "X:210",
      "X:211",
      "X:212",
      "X:213",
      "X:214",
      "X:215",
      "X:216",
      "X:217",
      "X:218",
      "X:219",
      "X:22",
      "X:220",
      "X:221",
      "X:222",
      "X:223",
      "X:224",
      "X:225",
      "X:226",
      "X:23",
      "X:235",
      "X:236",
      "X:237",
      "X:238",
      "X:239",
      "X:24",
      "X:240",
      "X:241",
      "X:242",
      "X:243",
      "X:244",
      "X:245",
      "X:246",
      "X:247",
      "X:248",
      "X:249",
      "X:25",
      "X:250",
      "X:26",
      "X:266",
      "X:267",
      "X:268",
      "X:269",
      "X:27",
      "X:270",
      "X:271",
      "X:272",
      "X:273",
      "X:274",
      "X:275",
      "X:276",
      "X:277",
      "X:28",
      "X:286",
      "X:287",
      "X:288",
      "X:289",
      "X:29",
      "X:290",
      "X:291",
      "X:292",
      "X:293",
      "X:294",
      "X:295",
      "X:296",
      "X:297",
      "X:298",
      "X:299",
      "X:30",
      "X:300",
      "X:301",
      "X:302",
      "X:303",
      "X:304",
      "X:305",
      "X:306",
      "X:307",
      "X:308",
      "X:309",
      "X:31",
      "X:310",
      "X:311",
      "X:312",
      "X:313",
      "X:314",
      "X:315",
      "X:316",
      "X:317",
      "X:318",
      "X:319",
      "X:32",
      "X:320",
      "X:321",
      "X:322",
      "X:323",
      "X:324",
      "X:325",
      "X:326",
      "X:327",
      "X:328",
      "X:329",
      "X:33",
      "X:330",
      "X:331",
      "X:332",
      "X:333",
      "X:334",
      "X:335",
      "X:336",
      "X:337",
      "X:338",
      "X:339",
      "X:34",
      "X:340",
      "X:341",
      "X:342",
      "X:343",
      "X:344",
      "X:345",
      "X:346",
      "X:347",
      "X:348",
      "X:349",
      "X:35",
      "X:350",
      "X:351",
      "X:352",
      "X:353",
      "X:354",
      "X:355",
      "X:356",
      "X:357",
      "X:358",
      "X:359",
      "X:36",
      "X:360",
      "X:361",
      "X:362",
      "X:363",
      "X:364",
      "X:365",
      "X:366",
      "X:367",
      "X:368",
      "X:369",
      "X:37",
      "X:370",
      "X:371",
      "X:372",
      "X:373",
      "X:374",
      "X:375",
      "X:376",
      "X:377",
      "X:378",
      "X:379",
      "X:38",
      "X:380",
      "X:381",
      "X:382",
      "X:383",
      "X:384",
      "X:385",
      "X:386",
      "X:387",
      "X:388",
      "X:389",
      "X:39",
      "X:390",
      "X:391",
      "X:392",
      "X:393",
      "X:394",
      "X:395",
      "X:396",
      "X:397",
      "X:398",
      "X:399",
      "X:40",
      "X:400",
      "X:401",
      "X:402",
      "X:403",
      "X:404",
      "X:405",
      "X:406",
      "X:407",
      "X:408",
      "X:409",
      "X:41",
      "X:410",
      "X:411",
      "X:412",
      "X:413",
      "X:414",
      "X:415",
      "X:416",
      "X:417",
      "X:418",
      "X:419",
      "X:42",
      "X:420",
      "X:421",
      "X:422",
      "X:423",
      "X:424",
      "X:425",
      "X:426",
      "X:427",
      "X:428",
      "X:429",
      "X:43",
      "X:430",
      "X:431",
      "X:432",
      "X:433",
      "X:434",
      "X:435",
      "X:436",
      "X:437",
      "X:438",
      "X:439",
      "X:44",
      "X:440",
      "X:441",
      "X:442",
      "X:443",
      "X:444",
      "X:445",
      "X:446",
      "X:447",
      "X:448",
      "X:449",
      "X:45",
      "X:450",
      "X:451",
      "X:452",
      "X:453",
      "X:454",
      "X:455",
      "X:456",
      "X:457",
      "X:458",
      "X:459",
      "X:46",
      "X:460",
      "X:461",
      "X:462",
      "X:463",
      "X:464",
      "X:465",
      "X:47",
      "X:48",
      "X:49",
      "X:50",
      "X:51",
      "X:516",
      "X:517",
      "X:518",
      "X:519",
      "X:52",
      "X:520",
      "X:521",
      "X:522",
      "X:523",
      "X:524",
      "X:525",
      "X:526",
      "X:527",
      "X:528",
      "X:529",
      "X:53",
      "X:530",
      "X:531",
      "X:532",
      "X:533",
      "X:534",
      "X:535",
      "X:536",
      "X:537",
      "X:538",
      "X:539",
      "X:54",
      "X:540",
      "X:541",
      "X:542",
      "X:543",
      "X:544",
      "X:545",
      "X:546",
      "X:547",
      "X:548",
      "X:549",
      "X:55",
      "X:550",
      "X:551",
      "X:552",
      "X:553",
      "X:554",
      "X:555",
      "X:556",
      "X:557",
      "X:558",
      "X:559",
      "X:56",
      "X:560",
      "X:561",
      "X:562",
      "X:563",
      "X:564",
      "X:565",
      "X:566",
      "X:567",
      "X:568",
      "X:569",
      "X:57",
      "X:570",
      "X:571",
      "X:572",
      "X:573",
      "X:574",
      "X:575",
      "X:576",
      "X:577",
      "X:578",
      "X:579",
      "X:58",
      "X:580",
      "X:581",
      "X:582",
      "X:583",
      "X:584",
      "X:585",
      "X:586",
      "X:587",
      "X:588",
      "X:589",
      "X:59",
      "X:590",
      "X:591",
      "X:592",
      "X:593",
      "X:594",
      "X:595",
      "X:596",
      "X:597",
      "X:598",
      "X:599",
      "X:60",
      "X:600",
      "X:601",
      "X:602",
      "X:603",
      "X:604",
      "X:605",
      "X:606",
      "X:607",
      "X:608",
      "X:609",
      "X:61",
      "X:610",
      "X:611",
      "X:612",
      "X:613",
      "X:614",
      "X:615",
      "X:616",
      "X:617",
      "X:618",
      "X:619",
      "X:62",
      "X:620",
      "X:621",
      "X:622",
      "X:623",
      "X:624",
      "X:625",
      "X:626",
      "X:627",
      "X:628",
      "X:629",
      "X:63",
      "X:630",
      "X:631",
      "X:632",
      "X:633",
      "X:634",
      "X:635",
      "X:636",
      "X:637",
      "X:638",
      "X:639",
      "X:64",
      "X:640",
      "X:641",
      "X:642",
      "X:643",
      "X:644",
      "X:645",
      "X:646",
      "X:647",
      "X:648",
      "X:649",
      "X:65",
      "X:650",
      "X:651",
      "X:652",
      "X:653",
      "X:654",
      "X:655",
      "X:656",
      "X:657",
      "X:658",
      "X:659",
      "X:66",
      "X:660",
      "X:661",
      "X:662",
      "X:663",
      "X:664",
      "X:665",
      "X:666",
      "X:667",
      "X:668",
      "X:669",
      "X:67",
      "X:670",
      "X:671",
      "X:672",
      "X:673",
      "X:674",
      "X:675",
      "X:676",
      "X:677",
      "X:678",
      "X:679",
      "X:68",
      "X:680",
      "X:681",
      "X:682",
      "X:683",
      "X:684",
      "X:685",
      "X:686",
      "X:687",
      "X:688",
      "X:689",
      "X:69",
      "X:690",
      "X:691",
      "X:692",
      "X:693",
      "X:694",
      "X:695",
      "X:696",
      "X:697",
      "X:698",
      "X:699",
      "X:70",
      "X:700",
      "X:701",
      "X:702",
      "X:703",
      "X:704",
      "X:705",
      "X:706",
      "X:707",
      "X:708",
      "X:709",
      "X:71",
      "X:710",
      "X:711",
      "X:712",
      "X:713",
      "X:714",
      "X:715",
      "X:716",
      "X:717",
      "X:718",
      "X:719",
      "X:72",
      "X:720",
      "X:721",
      "X:722",
      "X:723",
      "X:724",
      "X:725",
      "X:726",
      "X:727",
      "X:728",
      "X:729",
      "X:73",
      "X:730",
      "X:731",
      "X:732",
      "X:733",
      "X:734",
      "X:735",
      "X:736",
      "X:737",
      "X:738",
      "X:739",
      "X:74",
      "X:740",
      "X:741",
      "X:742",
      "X:743",
      "X:744",
      "X:745",
      "X:746",
      "X:747",
      "X:748",
      "X:749",
      "X:75",
      "X:750",
      "X:751",
      "X:752",
      "X:753",
      "X:754",
      "X:755",
      "X:756",
      "X:757",
      "X:758",
      "X:759",
      "X:76",
      "X:760",
      "X:761",
      "X:762",
      "X:763",
      "X:764",
      "X:765",
      "X:766",
      "X:767",
      "X:768",
      "X:769",
      "X:77",
      "X:770",
      "X:771",
      "X:772",
      "X:773",
      "X:774",
      "X:775",
      "X:776",
      "X:777",
      "X:778",
      "X:779",
      "X:78",
      "X:780",
      "X:781",
      "X:782",
      "X:783",
      "X:784",
      "X:785",
      "X:786",
      "X:787",
      "X:788",
      "X:789",
      "X:79",
      "X:790",
      "X:791",
      "X:792",
      "X:793",
      "X:794",
      "X:795",
      "X:796",
      "X:797",
      "X:798",
      "X:799",
      "X:80",
      "X:81",
      "X:82",
      "X:83",
      "X:84",
      "X:85",
      "X:86",
      "X:87",
      "X:88",
      "X:89",
      "X:90",
      "X:91",
      "X:92",
      "X:93",
      "X:94",
      "X:95",
      "X:96",
      "X:97",
      "X:98",
      "X:99"
    ],
    "X:156": [
      "X:100",
      "X:101",
      "X:102",
      "X:103",
      "X:104",
      "X:105",
      "X:106",
      "X:107",
      "X:108",
      "X:109",
      "X:11",
      "X:110",
      "X:111",
      "X:112",
      "X:113",
      "X:114",
      "X:115",
      "X:116",
      "X:117",
      "X:118",
      "X:119",
      "X:12",
      "X:120",
      "X:121",
      "X:122",
      "X:123",
      "X:124",
      "X:125",
      "X:126",
      "X:127",
      "X:128",
      "X:129",
      "X:13",
      "X:130",
      "X:131",
      "X:132",
      "X:133",
      "X:134",
      "X:135",
      "X:136",
      "X:137",
      "X:138",
      "X:139",
      "X:14",
      "X:140",
      "X:141",
      "X:142",
      "X:143",
      "X:144",
      "X:145",
      "X:146",
      "X:147",
      "X:148",
      "X:149",
      "X:15",
      "X:150",
      "X:151",
      "X:152",
      "X:153",
      "X:154",
      "X:155",
      "X:157",
      "X:158",
      "X:159",
      "X:16",
      "X:160",
      "X:161",
      "X:162",
      "X:163",
      "X:164",
      "X:165",
      "X:166",
      "X:167",
      "X:168",
      "X:169",
      "X:17",
      "X:170",
      "X:171",
      "X:172",
      "X:173",
      "X:174",
      "X:175",
      "X:176",
      "X:177",
      "X:178",
      "X:179",
      "X:18",
      "X:180",
      "X:181",
      "X:182",
      "X:183",
      "X:184",
      "X:185",
      "X:186",
      "X:187",
      "X:188",
      "X:189",
      "X:19",
      "X:190",
      "X:191",
      "X:192",
      "X:193",
      "X:194",
      "X:195",
      "X:196",
      "X:197",
      "X:198",
      "X:199",
      "X:20",
      "X:200",
      "X:201",
      "X:202",
      "X:203",
      "X:204",
      "X:205",
      "X:206",
      "X:207",
      "X:208",
      "X:209",
      "X:21",
      "X:210",
      "X:211",
      "X:212",
      "X:213",
      "X:214",
      "X:215",
      "X:216",
      "X:217",
      "X:218",
      "X:219",
      "X:22",
      "X:220",
      "X:221",
      "X:222",
      "X:223",
      "X:224",
      "X:225",
      "X:226",
      "X:23",
      "X:235",
      "X:236",
      "X:237",
      "X:238",
      "X:239",
      "X:24",
      "X:240",
      "X:241",
      "X:242",
      "X:243",
      "X:244",
      "X:245",
      "X:246",
      "X:247",
      "X:248",
      "X:249",
      "X:25",
      "X:250",
      "X:26",
      "X:266",
      "X:267",
      "X:268",
      "X:269",
      "X:27",
      "X:270",
      "X:271",
      "X:272",
      "X:273",
      "X:274",
      "X:275",
      "X:276",
      "X:277",
      "X:28",
      "X:286",
      "X:287",
      "X:288",
      "X:289",
      "X:29",
      "X:290",
      "X:291",
      "X:292",
      "X:293",
      "X:294",
      "X:295",
      "X:296",
      "X:297",
      "X:298",
      "X:299",
      "X:30",
      "X:300",
      "X:301",
      "X:302",
      "X:303",
      "X:304",
      "X:305",
      "X:306",
      "X:307",
      "X:308",
      "X:309",
      "X:31",
      "X:310",
      "X:311",
      "X:312",
      "X:313",
      "X:314",
      "X:315",
      "X:316",
      "X:317",
      "X:318",
      "X:319",
      "X:32",
      "X:320",
      "X:321",
      "X:322",
      "X:323",
      "X:324",
      "X:325",
      "X:326",
      "X:327",
      "X:328",
      "X:329",
      "X:33",
      "X:330",
      "X:331",
      "X:332",
      "X:333",
      "X:334",
      "X:335",
      "X:336",
      "X:337",
      "X:338",
      "X:339",
      "X:34",
      "X:340",
      "X:341",
      "X:342",
      "X:343",
      "X:344",
      "X:345",
      "X:346",
      "X:347",
      "X:348",
      "X:349",
      "X:35",
      "X:350",
      "X:351",
      "X:352",
      "X:353",
      "X:354",
      "X:355",
      "X:356",
      "X:357",
      "X:358",
      "X:359",
      "X:36",
      "X:360",
      "X:361",
      "X:362",
      "X:363",
      "X:364",
      "X:365",
      "X:366",
      "X:367",
      "X:368",
      "X:369",
      "X:37",
      "X:370",
      "X:371",
      "X:372",
      "X:373",
      "X:374",
      "X:375",
      "X:376",
      "X:377",
      "X:378",
      "X:379",
      "X:38",
      "X:380",
      "X:381",
      "X:382",
      "X:383",
      "X:384",
      "X:385",
      "X:386",
      "X:387",
      "X:388",
      "X:389",
      "X:39",
      "X:390",
      "X:391",
      "X:392",
      "X:393",
      "X:394",
      "X:395",
      "X:396",
      "X:397",
      "X:398",
      "X:399",
      "X:40",
      "X:400",
      "X:401",
      "X:402",
      "X:403",
      "X:404",
      "X:405",
      "X:406",
      "X:407",
      "X:408",
      "X:409",
      "X:41",
      "X:410",
      "X:411",
      "X:412",
      "X:413",
      "X:414",
      "X:415",
      "X:416",
      "X:417",
      "X:418",
      "X:419",
      "X:42",
      "X:420",
      "X:421",
      "X:422",
      "X:423",
      "X:424",
      "X:425",
      "X:426",
      "X:427",
      "X:428",
      "X:429",
      "X:43",
      "X:430",
      "X:431",
      "X:432",
      "X:433",
      "X:434",
      "X:435",
      "X:436",
      "X:437",
      "X:438",
      "X:439",
      "X:44",
      "X:440",
      "X:441",
      "X:442",
      "X:443",
      "X:444",
      "X:445",
      "X:446",
      "X:447",
      "X:448",
      "X:449",
      "X:45",
      "X:450",
      "X:451",
      "X:452",
      "X:453",
      "X:454",
      "X:455",
      "X:456",
      "X:457",
      "X:458",
      "X:459",
      "X:46",
      "X:460",
      "X:461",
      "X:462",
      "X:463",
      "X:464",
      "X:465",
      "X:47",
      "X:48",
      "X:49",
      "X:50",
      "X:51",
      "X:516",
      "X:517",
      "X:518",
      "X:519",
      "X:52",
      "X:520",
      "X:521",
      "X:522",
      "X:523",
      "X:524",
      "X:525",
      "X:526",
      "X:527",
      "X:528",
      "X:529",
      "X:53",
      "X:530",
      "X:531",
      "X:532",
      "X:533",
      "X:534",
      "X:535",
      "X:536",
      "X:537",
      "X:538",
      "X:539",
      "X:54",
      "X:540",
      "X:541",
      "X:542",
      "X:543",
      "X:544",
      "X:545",
      "X:546",
      "X:547",
      "X:548",
      "X:549",
      "X:55",
      "X:550",
      "X:551",
      "X:552",
      "X:553",
      "X:554",
      "X:555",
      "X:556",
      "X:557",
      "X:558",
      "X:559",
      "X:56",
      "X:560",
      "X:561",
      "X:562",
      "X:563",
      "X:564",
      "X:565",
      "X:566",
      "X:567",
      "X:568",
      "X:569",
      "X:57",
      "X:570",
      "X:571",
      "X:572",
      "X:573",
      "X:574",
      "X:575",
      "X:576",
      "X:577",
      "X:578",
      "X:579",
      "X:58",
      "X:580",
      "X:581",
      "X:582",
      "X:583",
      "X:584",
      "X:585",
      "X:586",
      "X:587",
      "X:588",
      "X:589",
      "X:59",
      "X:590",
      "X:591",
      "X:592",
      "X:593",
      "X:594",
      "X:595",
      "X:596",
      "X:597",
      "X:598",
      "X:599",
      "X:60",
      "X:600",
      "X:601",
      "X:602",
      "X:603",
      "X:604",
      "X:605",
      "X:606",
      "X:607",
      "X:608",
      "X:609",
      "X:61",
      "X:610",
      "X:611",
      "X:612",
      "X:613",
      "X:614",
      "X:615",
      "X:616",
      "X:617",
      "X:618",
      "X:619",
      "X:62",
      "X:620",
      "X:621",
      "X:622",
      "X:623",
      "X:624",
      "X:625",
      "X:626",
      "X:627",
      "X:628",
      "X:629",
      "X:63",
      "X:630",
      "X:631",
      "X:632",
      "X:633",
      "X:634",
      "X:635",
      "X:636",
      "X:637",
      "X:638",
      "X:639",
      "X:64",
      "X:640",
      "X:641",
      "X:642",
      "X:643",
      "X:644",
      "X:645",
      "X:646",
      "X:647",
      "X:648",
      "X:649",
      "X:65",
      "X:650",
      "X:651",
      "X:652",
      "X:653",
      "X:654",
      "X:655",
      "X:656",
      "X:657",
      "X:658",
      "X:659",
      "X:66",
      "X:660",
      "X:661",
      "X:662",
      "X:663",
      "X:664",
      "X:665",
      "X:666",
      "X:667",
      "X:668",
      "X:669",
      "X:67",
      "X:670",
      "X:671",
      "X:672",
      "X:673",
      "X:674",
      "X:675",
      "X:676",
      "X:677",
      "X:678",
      "X:679",
      "X:68",
      "X:680",
      "X:681",
      "X:682",
      "X:683",
      "X:684",
      "X:685",
      "X:686",
      "X:687",
      "X:688",
      "X:689",
      "X:69",
      "X:690",
      "X:691",
      "X:692",
      "X:693",
      "X:694",
      "X:695",
      "X:696",
      "X:697",
      "X:698",
      "X:699",
      "X:70",
      "X:700",
      "X:701",
      "X:702",
      "X:703",
      "X:704",
      "X:705",
      "X:706",
      "X:707",
      "X:708",
      "X:709",
      "X:71",
      "X:710",
      "X:711",
      "X:712",
      "X:713",
      "X:714",
      "X:715",
      "X:716",
      "X:717",
      "X:718",
      "X:719",
      "X:72",
      "X:720",
      "X:721",
      "X:722",
      "X:723",
      "X:724",
      "X:725",
      "X:726",
      "X:727",
      "X:728",
      "X:729",
      "X:73",
      "X:730",
      "X:731",
      "X:732",
      "X:733",
      "X:734",
      "X:735",
      "X:736",
      "X:737",
      "X:738",
      "X:739",
      "X:74",
      "X:740",
      "X:741",
      "X:742",
      "X:743",
      "X:744",
      "X:745",
      "X:746",
      "X:747",
      "X:748",
      "X:749",
      "X:75",
      "X:750",
      "X:751",
      "X:752",
      "X:753",
      "X:754",
      "X:755",
      "X:756",
      "X:757",
      "X:758",
      "X:759",
      "X:76",
      "X:760",
      "X:761",
      "X:762",
      "X:763",
      "X:764",
      "X:765",
      "X:766",
      "X:767",
      "X:768",
      "X:769",
      "X:77",
      "X:770",
      "X:771",
      "X:772",
      "X:773",
      "X:774",
      "X:775",
      "X:776",
      "X:777",
      "X:778",
      "X:779",
      "X:78",
      "X:780",
      "X:781",
      "X:782",
      "X:783",
      "X:784",
      "X:785",
      "X:786",
      "X:787",
      "X:788",
      "X:789",
      "X:79",
      "X:790",
      "X:791",
      "X:792",
      "X:793",
      "X:794",
      "X:795",
      "X:796",
      "X:797",
      "X:798",
      "X:799",
      "X:80",
      "X:81",
      "X:82",
      "X:83",
      "X:84",
      "X:85",
      "X:86",
      "X:87",
      "X:88",
      "X:89",
      "X:90",
      "X:91",
      "X:92",
      "X:93",
      "X:94",
      "X:95",
      "X:96",
      "X:97",
      "X:98",
      "X:99"
    ],
    "X:157": [
      "X:100",
      "X:101",
      "X:102",
      "X:103",
      "X:104",
      "X:105",
      "X:106",
      "X:107",
      "X:108",
      "X:109",
      "X:11",
      "X:110",
      "X:111",
      "X:112",
      "X:113",
      "X:114",
      "X:115",
      "X:116",
      "X:117",
      "X:118",
      "X:119",
      "X:12",
      "X:120",
      "X:121",
      "X:122",
      "X:123",
      "X:124",
      "X:125",
      "X:126",
      "X:127",
      "X:128",
      "X:129",
      "X:13",
      "X:130",
      "X:131",
      "X:132",
      "X:133",
      "X:134",
      "X:135",
      "X:136",
      "X:137",
      "X:138",
      "X:139",
      "X:14",
      "X:140",
      "X:141",
      "X:142",
      "X:143",
      "X:144",
      "X:145",
      "X:146",
      "X:147",
      "X:148",
      "X:149",
      "X:15",
      "X:150",
      "X:151",
      "X:152",
      "X:153",
      "X:154",
      "X:155",
      "X:156",
      "X:158",
      "X:159",
      "X:16",
      "X:160",
      "X:161",
      "X:162",
      "X:163",
      "X:164",
      "X:165",
      "X:166",
      "X:167",
      "X:168",
      "X:169",
      "X:17",
      "X:170",
      "X:171",
      "X:172",
      "X:173",
      "X:174",
      "X:175",
      "X:176",
      "X:177",
      "X:178",
      "X:179",
      "X:18",
      "X:180",
      "X:181",
      "X:182",
      "X:183",
      "X:184",
      "X:185",
      "X:186",
      "X:187",
      "X:188",
      "X:189",
      "X:19",
      "X:190",
      "X:191",
      "X:192",
      "X:193",
      "X:194",
      "X:195",
      "X:196",
      "X:197",
      "X:198",
      "X:199",
      "X:20",
      "X:200",
      "X:201",
      "X:202",
      "X:203",
      "X:204",
      "X:205",
      "X:206",
      "X:207",
      "X:208",
      "X:209",
      "X:21",
      "X:210",
      "X:211",
      "X:212",
      "X:213",
      "X:214",
      "X:215",
      "X:216",
      "X:217",
      "X:218",
      "X:219",
      "X:22",
      "X:220",
      "X:221",
      "X:222",
      "X:223",
      "X:224",
      "X:225",
      "X:226",
      "X:23",
      "X:235",
      "X:236",
      "X:237",
      "X:238",
      "X:239",
      "X:24",
      "X:240",
      "X:241",
      "X:242",
      "X:243",
      "X:244",
      "X:245",
      "X:246",
      "X:247",
      "X:248",
      "X:249",
      "X:25",
      "X:250",
      "X:26",
      "X:266",
      "X:267",
      "X:268",
      "X:269",
      "X:27",
      "X:270",
      "X:271",
      "X:272",
      "X:273",
      "X:274",
      "X:275",
      "X:276",
      "X:277",
      "X:28",
      "X:286",
      "X:287",
      "X:288",
      "X:289",
      "X:29",
      "X:290",
      "X:291",
      "X:292",
      "X:293",
      "X:294",
      "X:295",
      "X:296",
      "X:297",
      "X:298",
      "X:299",
      "X:30",
      "X:300",
      "X:301",
      "X:302",
      "X:303",
      "X:304",
      "X:305",
      "X:306",
      "X:307",
      "X:308",
      "X:309",
      "X:31",
      "X:310",
      "X:311",
      "X:312",
      "X:313",
      "X:314",
      "X:315",
      "X:316",
      "X:317",
      "X:318",
      "X:319",
      "X:32",
      "X:320",
      "X:321",
      "X:322",
      "X:323",
      "X:324",
      "X:325",
      "X:326",
      "X:327",
      "X:328",
      "X:329",
      "X:33",
      "X:330",
      "X:331",
      "X:332",
      "X:333",
      "X:334",
      "X:335",
      "X:336",
      "X:337",
      "X:338",
      "X:339",
      "X:34",
      "X:340",
      "X:341",
      "X:342",
      "X:343",
      "X:344",
      "X:345",
      "X:346",
      "X:347",
      "X:348",
      "X:349",
      "X:35",
      "X:350",
      "X:351",
      "X:352",
      "X:353",
      "X:354",
      "X:355",
      "X:356",
      "X:357",
      "X:358",
      "X:359",
      "X:36",
      "X:360",
      "X:361",
      "X:362",
      "X:363",
      "X:364",
      "X:365",
      "X:366",
      "X:367",
      "X:368",
      "X:369",
      "X:37",
      "X:370",
      "X:371",
      "X:372",
      "X:373",
      "X:374",
      "X:375",
      "X:376",
      "X:377",
      "X:378",
      "X:379",
      "X:38",
      "X:380",
      "X:381",
      "X:382",
      "X:383",
      "X:384",
      "X:385",
      "X:386",
      "X:387",
      "X:388",
      "X:389",
      "X:39",
      "X:390",
      "X:391",
      "X:392",
      "X:393",
      "X:394",
      "X:395",
      "X:396",
      "X:397",
      "X:398",
      "X:399",
      "X:40",
      "X:400",
      "X:401",
      "X:402",
      "X:403",
      "X:404",
      "X:405",
      "X:406",
      "X:407",
      "X:408",
      "X:409",
      "X:41",
      "X:410",
      "X:411",
      "X:412",
      "X:413",
      "X:414",
      "X:415",
      "X:416",
      "X:417",
      "X:418",
      "X:419",
      "X:42",
      "X:420",
      "X:421",
      "X:422",
      "X:423",
      "X:424",
      "X:425",
      "X:426",
      "X:427",
      "X:428",
      "X:429",
      "X:43",
      "X:430",
      "X:431",
      "X:432",
      "X:433",
      "X:434",
      "X:435",
      "X:436",
      "X:437",
      "X:438",
      "X:439",
      "X:44",
      "X:440",
      "X:441",
      "X:442",
      "X:443",
      "X:444",
      "X:445",
      "X:446",
      "X:447",
      "X:448",
      "X:449",
      "X:45",
      "X:450",
      "X:451",
      "X:452",
      "X:453",
      "X:454",
      "X:455",
      "X:456",
      "X:457",
      "X:458",
      "X:459",
      "X:46",
      "X:460",
      "X:461",
      "X:462",
      "X:463",
      "X:464",
      "X:465",
      "X:47",
      "X:48",
      "X:49",
      "X:50",
      "X:51",
      "X:516",
      "X:517",
      "X:518",
      "X:519",
      "X:52",
      "X:520",
      "X:521",
      "X:522",
      "X:523",
      "X:524",
      "X:525",
      "X:526",
      "X:527",
      "X:528",
      "X:529",
      "X:53",
      "X:530",
      "X:531",
      "X:532",
      "X:533",
      "X:534",
      "X:535",
      "X:536",
      "X:537",
      "X:538",
      "X:539",
      "X:54",
      "X:540",
      "X:541",
      "X:542",
      "X:543",
      "X:544",
      "X:545",
      "X:546",
      "X:547",
      "X:548",
      "X:549",
      "X:55",
      "X:550",
      "X:551",
      "X:552",
      "X:553",
      "X:554",
      "X:555",
      "X:556",
      "X:557",
      "X:558",
      "X:559",
      "X:56",
      "X:560",
      "X:561",
      "X:562",
      "X:563",
      "X:564",
      "X:565",
      "X:566",
      "X:567",
      "X:568",
      "X:569",
      "X:57",
      "X:570",
      "X:571",
      "X:572",
      "X:573",
      "X:574",
      "X:575",
      "X:576",
      "X:577",
      "X:578",
      "X:579",
      "X:58",
      "X:580",
      "X:581",
      "X:582",
      "X:583",
      "X:584",
      "X:585",
      "X:586",
      "X:587",
      "X:588",
      "X:589",
      "X:59",
      "X:590",
      "X:591",
      "X:592",
      "X:593",
      "X:594",
      "X:595",
      "X:596",
      "X:597",
      "X:598",
      "X:599",
      "X:60",
      "X:600",
      "X:601",
      "X:602",
      "X:603",
      "X:604",
      "X:605",
      "X:606",
      "X:607",
      "X:608",
      "X:609",
      "X:61",
      "X:610",
      "X:611",
      "X:612",
      "X:613",
      "X:614",
      "X:615",
      "X:616",
      "X:617",
      "X:618",
      "X:619",
      "X:62",
      "X:620",
      "X:621",
      "X:622",
      "X:623",
      "X:624",
      "X:625",
      "X:626",
      "X:627",
      "X:628",
      "X:629",
      "X:63",
      "X:630",
      "X:631",
      "X:632",
      "X:633",
      "X:634",
      "X:635",
      "X:636",
      "X:637",
      "X:638",
      "X:639",
      "X:64",
      "X:640",
      "X:641",
      "X:642",
      "X:643",
      "X:644",
      "X:645",
      "X:646",
      "X:647",
      "X:648",
      "X:649",
      "X:65",
      "X:650",
      "X:651",
      "X:652",
      "X:653",
      "X:654",
      "X:655",
      "X:656",
      "X:657",
      "X:658",
      "X:659",
      "X:66",
      "X:660",
      "X:661",
      "X:662",
      "X:663",
      "X:664",
      "X:665",
      "X:666",
      "X:667",
      "X:668",
      "X:669",
      "X:67",
      "X:670",
      "X:671",
      "X:672",
      "X:673",
      "X:674",
      "X:675",
      "X:676",
      "X:677",
      "X:678",
      "X:679",
      "X:68",
      "X:680",
      "X:681",
      "X:682",
      "X:683",
      "X:684",
      "X:685",
      "X:686",
      "X:687",
      "X:688",
      "X:689",
      "X:69",
      "X:690",
      "X:691",
      "X:692",
      "X:693",
      "X:694",
      "X:695",
      "X:696",
      "X:697",
      "X:698",
      "X:699",
      "X:70",
      "X:700",
      "X:701",
      "X:702",
      "X:703",
      "X:704",
      "X:705",
      "X:706",
      "X:707",
      "X:708",
      "X:709",
      "X:71",
      "X:710",
      "X:711",
      "X:712",
      "X:713",
      "X:714",
      "X:715",
      "X:716",
      "X:717",
      "X:718",
      "X:719",
      "X:72",
      "X:720",
      "X:721",
      "X:722",
      "X:723",
      "X:724",
      "X:725",
      "X:726",
      "X:727",
      "X:728",
      "X:729",
      "X:73",
      "X:730",
      "X:731",
      "X:732",
      "X:733",
      "X:734",
      "X:735",
      "X:736",
      "X:737",
      "X:738",
      "X:739",
      "X:74",
      "X:740",
      "X:741",
      "X:742",
      "X:743",
      "X:744",
      "X:745",
      "X:746",
      "X:747",
      "X:748",
      "X:749",
      "X:75",
      "X:750",
      "X:751",
      "X:752",
      "X:753",
      "X:754",
      "X:755",
      "X:756",
      "X:757",
      "X:758",
      "X:759",
      "X:76",
      "X:760",
      "X:761",
      "X:762",
      "X:763",
      "X:764",
      "X:765",
      "X:766",
      "X:767",
      "X:768",
      "X:769",
      "X:77",
      "X:770",
      "X:771",
      "X:772",
      "X:773",
      "X:774",
      "X:775",
      "X:776",
      "X:777",
      "X:778",
      "X:779",
      "X:78",
      "X:780",
      "X:781",
      "X:782",
      "X:783",
      "X:784",
      "X:785",
      "X:786",
      "X:787",
      "X:788",
      "X:789",
      "X:79",
      "X:790",
      "X:791",
      "X:792",
      "X:793",
      "X:794",
      "X:795",
      "X:796",
      "X:797",
      "X:798",
      "X:799",
      "X:80",
      "X:81",
      "X:82",
      "X:83",
      "X:84",
      "X:85",
      "X:86",
      "X:87",
      "X:88",
      "X:89",
      "X:90",
      "X:91",
      "X:92",
      "X:93",
      "X:94",
      "X:95",
      "X:96",
      "X:97",
      "X:98",
      "X:99"
    ],
    "X:158": [
      "X:100",
      "X:101",
      "X:102",
      "X:103",
      "X:104",
      "X:105",
      "X:106",
      "X:107",
      "X:108",
      "X:109",
      "X:11",
      "X:110",
      "X:111",
      "X:112",
      "X:113",
      "X:114",
      "X:115",
      "X:116",
      "X:117",
      "X:118",
      "X:119",
      "X:12",
      "X:120",
      "X:121",
      "X:122",
      "X:123",
      "X:124",
      "X:125",
      "X:126",
      "X:127",
      "X:128",
      "X:129",
      "X:13",
      "X:130",
      "X:131",
      "X:132",
      "X:133",
      "X:134",
      "X:135",
      "X:136",
      "X:137",
      "X:138",
      "X:139",
      "X:14",
      "X:140",
      "X:141",
      "X:142",
      "X:143",
      "X:144",
      "X:145",
      "X:146",
      "X:147",
      "X:148",
      "X:149",
      "X:15",
      "X:150",
      "X:151",
      "X:152",
      "X:153",
      "X:154",
      "X:155",
      "X:156",
      "X:157",
      "X:159",
      "X:16",
      "X:160",
      "X:161",
      "X:162",
      "X:163",
      "X:164",
      "X:165",
      "X:166",
      "X:167",
      "X:168",
      "X:169",
      "X:17",
      "X:170",
      "X:171",
      "X:172",
      "X:173",
      "X:174",
      "X:175",
      "X:176",
      "X:177",
      "X:178",
      "X:179",
      "X:18",
      "X:180",
      "X:181",
      "X:182",
      "X:183",
      "X:184",
      "X:185",
      "X:186",
      "X:187",
      "X:188",
      "X:189",
      "X:19",
      "X:190",
      "X:191",
      "X:192",
      "X:193",
      "X:194",
      "X:195",
      "X:196",
      "X:197",
      "X:198",
      "X:199",
      "X:20",
      "X:200",
      "X:201",
      "X:202",
      "X:203",
      "X:204",
      "X:205",
      "X:206",
      "X:207",
      "X:208",
      "X:209",
      "X:21",
      "X:210",
      "X:211",
      "X:212",
      "X:213",
      "X:214",
      "X:215",
      "X:216",
      "X:217",
      "X:218",
      "X:219",
      "X:22",
      "X:220",
      "X:221",
      "X:222",
      "X:223",
      "X:224",
      "X:225",
      "X:226",
      "X:23",
      "X:235",
      "X:236",
      "X:237",
      "X:238",
      "X:239",
      "X:24",
      "X:240",
      "X:241",
      "X:242",
      "X:243",
      "X:244",
      "X:245",
      "X:246",
      "X:247",
      "X:248",
      "X:249",
      "X:25",
      "X:250",
      "X:26",
      "X:266",
      "X:267",
      "X:268",
      "X:269",
      "X:27",
      "X:270",
      "X:271",
      "X:272",
      "X:273",
      "X:274",
      "X:275",
      "X:276",
      "X:277",
      "X:28",
      "X:286",
      "X:287",
      "X:288",
      "X:289",
      "X:29",
      "X:290",
      "X:291",
      "X:292",
      "X:293",
      "X:294",
      "X:295",
      "X:296",
      "X:297",
      "X:298",
      "X:299",
      "X:30",
      "X:300",
      "X:301",
      "X:302",
      "X:303",
      "X:304",
      "X:305",
      "X:306",
      "X:307",
      "X:308",
      "X:309",
      "X:31",
      "X:310",
      "X:311",
      "X:312",
      "X:313",
      "X:314",
      "X:315",
      "X:316",
      "X:317",
      "X:318",
      "X:319",
      "X:32",
      "X:320",
      "X:321",
      "X:322",
      "X:323",
      "X:324",
      "X:325",
      "X:326",
      "X:327",
      "X:328",
      "X:329",
      "X:33",
      "X:330",
      "X:331",
      "X:332",
      "X:333",
      "X:334",
      "X:335",
      "X:336",
      "X:337",
      "X:338",
      "X:339",
      "X:34",
      "X:340",
      "X:341",
      "X:342",
      "X:343",
      "X:344",
      "X:345",
      "X:346",
      "X:347",
      "X:348",
      "X:349",
      "X:35",
      "X:350",
      "X:351",
      "X:352",
      "X:353",
      "X:354",
      "X:355",
      "X:356",
      "X:357",
      "X:358",
      "X:359",
      "X:36",
      "X:360",
      "X:361",
      "X:362",
      "X:363",
      "X:364",
      "X:365",
      "X:366",
      "X:367",
      "X:368",
      "X:369",
      "X:37",
      "X:370",
      "X:371",
      "X:372",
      "X:373",
      "X:374",
      "X:375",
      "X:376",
      "X:377",
      "X:378",
      "X:379",
      "X:38",
      "X:380",
      "X:381",
      "X:382",
      "X:383",
      "X:384",
      "X:385",
      "X:386",
      "X:387",
      "X:388",
      "X:389",
      "X:39",
      "X:390",
      "X:391",
      "X:392",
      "X:393",
      "X:394",
      "X:395",
      "X:396",
      "X:397",
      "X:398",
      "X:399",
      "X:40",
      "X:400",
      "X:401",
      "X:402",
      "X:403",
      "X:404",
      "X:405",
      "X:406",
      "X:407",
      "X:408",
      "X:409",
      "X:41",
      "X:410",
      "X:411",
      "X:412",
      "X:413",
      "X:414",
      "X:415",
      "X:416",
      "X:417",
      "X:418",
      "X:419",
      "X:42",
      "X:420",
      "X:421",
      "X:422",
      "X:423",
      "X:424",
      "X:425",
      "X:426",
      "X:427",
      "X:428",
      "X:429",
      "X:43",
      "X:430",
      "X:431",
      "X:432",
      "X:433",
      "X:434",
      "X:435",
      "X:436",
      "X:437",
      "X:438",
      "X:439",
      "X:44",
      "X:440",
      "X:441",
      "X:442",
      "X:443",
      "X:444",
      "X:445",
      "X:446",
      "X:447",
      "X:448",
      "X:449",
      "X:45",
      "X:450",
      "X:451",
      "X:452",
      "X:453",
      "X:454",
      "X:455",
      "X:456",
      "X:457",
      "X:458",
      "X:459",
      "X:46",
      "X:460",
      "X:461",
      "X:462",
      "X:463",
      "X:464",
      "X:465",
      "X:47",
      "X:48",
      "X:49",
      "X:50",
      "X:51",
      "X:516",
      "X:517",
      "X:518",
      "X:519",
      "X:52",
      "X:520",
      "X:521",
      "X:522",
      "X:523",
      "X:524",
      "X:525",
      "X:526",
      "X:527",
      "X:528",
      "X:529",
      "X:53",
      "X:530",
      "X:531",
      "X:532",
      "X:533",
      "X:534",
      "X:535",
      "X:536",
      "X:537",
      "X:538",
      "X:539",
      "X:54",
      "X:540",
      "X:541",
      "X:542",
      "X:543",
      "X:544",
      "X:545",
      "X:546",
      "X:547",
      "X:548",
      "X:549",
      "X:55",
      "X:550",
      "X:551",
      "X:552",
      "X:553",
      "X:554",
      "X:555",
      "X:556",
      "X:557",
      "X:558",
      "X:559",
      "X:56",
      "X:560",
      "X:561",
      "X:562",
      "X:563",
      "X:564",
      "X:565",
      "X:566",
      "X:567",
      "X:568",
      "X:569",
      "X:57",
      "X:570",
      "X:571",
      "X:572",
      "X:573",
      "X:574",
      "X:575",
      "X:576",
      "X:577",
      "X:578",
      "X:579",
      "X:58",
      "X:580",
      "X:581",
      "X:582",
      "X:583",
      "X:584",
      "X:585",
      "X:586",
      "X:587",
      "X:588",
      "X:589",
      "X:59",
      "X:590",
      "X:591",
      "X:592",
      "X:593",
      "X:594",
      "X:595",
      "X:596",
      "X:597",
      "X:598",
      "X:599",
      "X:60",
      "X:600",
      "X:601",
      "X:602",
      "X:603",
      "X:604",
      "X:605",
      "X:606",
      "X:607",
      "X:608",
      "X:609",
      "X:61",
      "X:610",
      "X:611",
      "X:612",
      "X:613",
      "X:614",
      "X:615",
      "X:616",
      "X:617",
      "X:618",
      "X:619",
      "X:62",
      "X:620",
      "X:621",
      "X:622",
      "X:623",
      "X:624",
      "X:625",
      "X:626",
      "X:627",
      "X:628",
      "X:629",
      "X:63",
      "X:630",
      "X:631",
      "X:632",
      "X:633",
      "X:634",
      "X:635",
      "X:636",
      "X:637",
      "X:638",
      "X:639",
      "X:64",
      "X:640",
      "X:641",
      "X:642",
      "X:643",
      "X:644",
      "X:645",
      "X:646",
      "X:647",
      "X:648",
      "X:649",
      "X:65",
      "X:650",
      "X:651",
      "X:652",
      "X:653",
      "X:654",
      "X:655",
      "X:656",
      "X:657",
      "X:658",
      "X:659",
      "X:66",
      "X:660",
      "X:661",
      "X:662",
      "X:663",
      "X:664",
      "X:665",
      "X:666",
      "X:667",
      "X:668",
      "X:669",
      "X:67",
      "X:670",
      "X:671",
      "X:672",
      "X:673",
      "X:674",
      "X:675",
      "X:676",
      "X:677",
      "X:678",
      "X:679",
      "X:68",
      "X:680",
      "X:681",
      "X:682",
      "X:683",
      "X:684",
      "X:685",
      "X:686",
      "X:687",
      "X:688",
      "X:689",
      "X:69",
      "X:690",
      "X:691",
      "X:692",
      "X:693",
      "X:694",
      "X:695",
      "X:696",
      "X:697",
      "X:698",
      "X:699",
      "X:70",
      "X:700",
      "X:701",
      "X:702",
      "X:703",
      "X:704",
      "X:705",
      "X:706",
      "X:707",
      "X:708",
      "X:709",
      "X:71",
      "X:710",
      "X:711",
      "X:712",
      "X:713",
      "X:714",
      "X:715",
      "X:716",
      "X:717",
      "X:718",
      "X:719",
      "X:72",
      "X:720",
      "X:721",
      "X:722",
      "X:723",
      "X:724",
      "X:725",
      "X:726",
      "X:727",
      "X:728",
      "X:729",
      "X:73",
      "X:730",
      "X:731",
      "X:732",
      "X:733",
      "X:734",
      "X:735",
      "X:736",
      "X:737",
      "X:738",
      "X:739",
      "X:74",
      "X:740",
      "X:741",
      "X:742",
      "X:743",
      "X:744",
      "X:745",
      "X:746",
      "X:747",
      "X:748",
      "X:749",
      "X:75",
      "X:750",
      "X:751",
      "X:752",
      "X:753",
      "X:754",
      "X:755",
      "X:756",
      "X:757",
      "X:758",
      "X:759",
      "X:76",
      "X:760",
      "X:761",
      "X:762",
      "X:763",
      "X:764",
      "X:765",
      "X:766",
      "X:767",
      "X:768",
      "X:769",
      "X:77",
      "X:770",
      "X:771",
      "X:772",
      "X:773",
      "X:774",
      "X:775",
      "X:776",
      "X:777",
      "X:778",
      "X:779",
      "X:78",
      "X:780",
      "X:781",
      "X:782",
      "X:783",
      "X:784",
      "X:785",
      "X:786",
      "X:787",
      "X:788",
      "X:789",
      "X:79",
      "X:790",
      "X:791",
      "X:792",
      "X:793",
      "X:794",
      "X:795",
      "X:796",
      "X:797",
      "X:798",
      "X:799",
      "X:80",
      "X:81",
      "X:82",
      "X:83",
      "X:84",
      "X:85",
      "X:86",
      "X:87",
      "X:88",
      "X:89",
      "X:90",
      "X:91",
      "X:92",
      "X:93",
      "X:94",
      "X:95",
      "X:96",
      "X:97",
      "X:98",
      "X:99"
    ],
    "X:159": [
      "X:100",
      "X:101",
      "X:102",
      "X:103",
      "X:104",
      "X:105",
      "X:106",
      "X:107",
      "X:108",
      "X:109",
      "X:11",
      "X:110",
      "X:111",
      "X:112",
      "X:113",
      "X:114",
      "X:115",
      "X:116",
      "X:117",
      "X:118",
      "X:119",
      "X:12",
      "X:120",
      "X:121",
      "X:122",
      "X:123",
      "X:124",
      "X:125",
      "X:126",
      "X:127",
      "X:128",
      "X:129",
      "X:13",
      "X:130",
      "X:131",
      "X:132",
      "X:133",
      "X:134",
      "X:135",
      "X:136",
      "X:137",
      "X:138",
      "X:139",
      "X:14",
      "X:140",
      "X:141",
      "X:142",
      "X:143",
      "X:144",
      "X:145",
      "X:146",
      "X:147",
      "X:148",
      "X:149",
      "X:15",
      "X:150",
      "X:151",
      "X:152",
      "X:153",
      "X:154",
      "X:155",
      "X:156",
      "X:157",
      "X:158",
      "X:16",
      "X:160",
      "X:161",
      "X:162",
      "X:163",
      "X:164",
      "X:165",
      "X:166",
      "X:167",
      "X:168",
      "X:169",
      "X:17",
      "X:170",
      "X:171",
      "X:172",
      "X:173",
      "X:174",
      "X:175",
      "X:176",
      "X:177",
      "X:178",
      "X:179",
      "X:18",
      "X:180",
      "X:181",
      "X:182",
      "X:183",
      "X:184",
      "X:185",
      "X:186",
      "X:187",
      "X:188",
      "X:189",
      "X:19",
      "X:190",
      "X:191",
      "X:192",
      "X:193",
      "X:194",
      "X:195",
      "X:196",
      "X:197",
      "X:198",
      "X:199",
      "X:20",
      "X:200",
      "X:201",
      "X:202",
      "X:203",
      "X:204",
      "X:205",
      "X:206",
      "X:207",
      "X:208",
      "X:209",
      "X:21",
      "X:210",
      "X:211",
      "X:212",
      "X:213",
      "X:214",
      "X:215",
      "X:216",
      "X:217",
      "X:218",
      "X:219",
      "X:22",
      "X:220",
      "X:221",
      "X:222",
      "X:223",
      "X:224",
      "X:225",
      "X:226",
      "X:23",
      "X:235",
      "X:236",
      "X:237",
      "X:238",
      "X:239",
      "X:24",
      "X:240",
      "X:241",
      "X:242",
      "X:243",
      "X:244",
      "X:245",
      "X:246",
      "X:247",
      "X:248",
      "X:249",
      "X:25",
      "X:250",
      "X:26",
      "X:266",
      "X:267",
      "X:268",
      "X:269",
      "X:27",
      "X:270",
      "X:271",
      "X:272",
      "X:273",
      "X:274",
      "X:275",
      "X:276",
      "X:277",
      "X:28",
      "X:286",
      "X:287",
      "X:288",
      "X:289",
      "X:29",
      "X:290",
      "X:291",
      "X:292",
      "X:293",
      "X:294",
      "X:295",
      "X:296",
      "X:297",
      "X:298",
      "X:299",
      "X:30",
      "X:300",
      "X:301",
      "X:302",
      "X:303",
      "X:304",
      "X:305",
      "X:306",
      "X:307",
      "X:308",
      "X:309",
      "X:31",
      "X:310",
      "X:311",
      "X:312",
      "X:313",
      "X:314",
      "X:315",
      "X:316",
      "X:317",
      "X:318",
      "X:319",
      "X:32",
      "X:320",
      "X:321",
      "X:322",
      "X:323",
      "X:324",
      "X:325",
      "X:326",
      "X:327",
      "X:328",
      "X:329",
      "X:33",
      "X:330",
      "X:331",
      "X:332",
      "X:333",
      "X:334",
      "X:335",
      "X:336",
      "X:337",
      "X:338",
      "X:339",
      "X:34",
      "X:340",
      "X:341",
      "X:342",
      "X:343",
      "X:344",
      "X:345",
      "X:346",
      "X:347",
      "X:348",
      "X:349",
      "X:35",
      "X:350",
      "X:351",
      "X:352",
      "X:353",
      "X:354",
      "X:355",
      "X:356",
      "X:357",
      "X:358",
      "X:359",
      "X:36",
      "X:360",
      "X:361",
      "X:362",
      "X:363",
      "X:364",
      "X:365",
      "X:366",
      "X:367",
      "X:368",
      "X:369",
      "X:37",
      "X:370",
      "X:371",
      "X:372",
      "X:373",
      "X:374",
      "X:375",
      "X:376",
      "X:377",
      "X:378",
      "X:379",
      "X:38",
      "X:380",
      "X:381",
      "X:382",
      "X:383",
      "X:384",
      "X:385",
      "X:386",
      "X:387",
      "X:388",
      "X:389",
      "X:39",
      "X:390",
      "X:391",
      "X:392",
      "X:393",
      "X:394",
      "X:395",
      "X:396",
      "X:397",
      "X:398",
      "X:399",
      "X:40",
      "X:400",
      "X:401",
      "X:402",
      "X:403",
      "X:404",
      "X:405",
      "X:406",
      "X:407",
      "X:408",
      "X:409",
      "X:41",
      "X:410",
      "X:411",
      "X:412",
      "X:413",
      "X:414",
      "X:415",
      "X:416",
      "X:417",
      "X:418",
      "X:419",
      "X:42",
      "X:420",
      "X:421",
      "X:422",
      "X:423",
      "X:424",
      "X:425",
      "X:426",
      "X:427",
      "X:428",
      "X:429",
      "X:43",
      "X:430",
      "X:431",
      "X:432",
      "X:433",
      "X:434",
      "X:435",
      "X:436",
      "X:437",
      "X:438",
      "X:439",
      "X:44",
      "X:440",
      "X:441",
      "X:442",
      "X:443",
      "X:444",
      "X:445",
      "X:446",
      "X:447",
      "X:448",
      "X:449",
      "X:45",
      "X:450",
      "X:451",
      "X:452",
      "X:453",
      "X:454",
      "X:455",
      "X:456",
      "X:457",
      "X:458",
      "X:459",
      "X:46",
      "X:460",
      "X:461",
      "X:462",
      "X:463",
      "X:464",
      "X:465",
      "X:47",
      "X:48",
      "X:49",
      "X:50",
      "X:51",
      "X:516",
      "X:517",
      "X:518",
      "X:519",
      "X:52",
      "X:520",
      "X:521",
      "X:522",
      "X:523",
      "X:524",
      "X:525",
      "X:526",
      "X:527",
      "X:528",
      "X:529",
      "X:53",
      "X:530",
      "X:531",
      "X:532",
      "X:533",
      "X:534",
      "X:535",
      "X:536",
      "X:537",
      "X:538",
      "X:539",
      "X:54",
      "X:540",
      "X:541",
      "X:542",
      "X:543",
      "X:544",
      "X:545",
      "X:546",
      "X:547",
      "X:548",
      "X:549",
      "X:55",
      "X:550",
      "X:551",
      "X:552",
      "X:553",
      "X:554",
      "X:555",
      "X:556",
      "X:557",
      "X:558",
      "X:559",
      "X:56",
      "X:560",
      "X:561",
      "X:562",
      "X:563",
      "X:564",
      "X:565",
      "X:566",
      "X:567",
      "X:568",
      "X:569",
      "X:57",
      "X:570",
      "X:571",
      "X:572",
      "X:573",
      "X:574",
      "X:575",
      "X:576",
      "X:577",
      "X:578",
      "X:579",
      "X:58",
      "X:580",
      "X:581",
      "X:582",
      "X:583",
      "X:584",
      "X:585",
      "X:586",
      "X:587",
      "X:588",
      "X:589",
      "X:59",
      "X:590",
      "X:591",
      "X:592",
      "X:593",
      "X:594",
      "X:595",
      "X:596",
      "X:597",
      "X:598",
      "X:599",
      "X:60",
      "X:600",
      "X:601",
      "X:602",
      "X:603",
      "X:604",
      "X:605",
      "X:606",
      "X:607",
      "X:608",
      "X:609",
      "X:61",
      "X:610",
      "X:611",
      "X:612",
      "X:613",
      "X:614",
      "X:615",
      "X:616",
      "X:617",
      "X:618",
      "X:619",
      "X:62",
      "X:620",
      "X:621",
      "X:622",
      "X:623",
      "X:624",
      "X:625",
      "X:626",
      "X:627",
      "X:628",
      "X:629",
      "X:63",
      "X:630",
      "X:631",
      "X:632",
      "X:633",
      "X:634",
      "X:635",
      "X:636",
      "X:637",
      "X:638",
      "X:639",
      "X:64",
      "X:640",
      "X:641",
      "X:642",
      "X:643",
      "X:644",
      "X:645",
      "X:646",
      "X:647",
      "X:648",
      "X:649",
      "X:65",
      "X:650",
      "X:651",
      "X:652",
      "X:653",
      "X:654",
      "X:655",
      "X:656",
      "X:657",
      "X:658",
      "X:659",
      "X:66",
      "X:660",
      "X:661",
      "X:662",
      "X:663",
      "X:664",
      "X:665",
      "X:666",
      "X:667",
      "X:668",
      "X:669",
      "X:67",
      "X:670",
      "X:671",
      "X:672",
      "X:673",
      "X:674",
      "X:675",
      "X:676",
      "X:677",
      "X:678",
      "X:679",
      "X:68",
      "X:680",
      "X:681",
      "X:682",
      "X:683",
      "X:684",
      "X:685",
      "X:686",
      "X:687",
      "X:688",
      "X:689",
      "X:69",
      "X:690",
      "X:691",
      "X:692",
      "X:693",
      "X:694",
      "X:695",
      "X:696",
      "X:697",
      "X:698",
      "X:699",
      "X:70",
      "X:700",
      "X:701",
      "X:702",
      "X:703",
      "X:704",
      "X:705",
      "X:706",
      "X:707",
      "X:708",
      "X:709",
      "X:71",
      "X:710",
      "X:711",
      "X:712",
      "X:713",
      "X:714",
      "X:715",
      "X:716",
      "X:717",
      "X:718",
      "X:719",
      "X:72",
      "X:720",
      "X:721",
      "X:722",
      "X:723",
      "X:724",
      "X:725",
      "X:726",
      "X:727",
      "X:728",
      "X:729",
      "X:73",
      "X:730",
      "X:731",
      "X:732",
      "X:733",
      "X:734",
      "X:735",
      "X:736",
      "X:737",
      "X:738",
      "X:739",
      "X:74",
      "X:740",
      "X:741",
      "X:742",
      "X:743",
      "X:744",
      "X:745",
      "X:746",
      "X:747",
      "X:748",
      "X:749",
      "X:75",
      "X:750",
      "X:751",
      "X:752",
      "X:753",
      "X:754",
      "X:755",
      "X:756",
      "X:757",
      "X:758",
      "X:759",
      "X:76",
      "X:760",
      "X:761",
      "X:762",
      "X:763",
      "X:764",
      "X:765",
      "X:766",
      "X:767",
      "X:768",
      "X:769",
      "X:77",
      "X:770",
      "X:771",
      "X:772",
      "X:773",
      "X:774",
      "X:775",
      "X:776",
      "X:777",
      "X:778",
      "X:779",
      "X:78",
      "X:780",
      "X:781",
      "X:782",
      "X:783",
      "X:784",
      "X:785",
      "X:786",
      "X:787",
      "X:788",
      "X:789",
      "X:79",
      "X:790",
      "X:791",
      "X:792",
      "X:793",
      "X:794",
      "X:795",
      "X:796",
      "X:797",
      "X:798",
      "X:799",
      "X:80",
      "X:81",
      "X:82",
      "X:83",
      "X:84",
      "X:85",
      "X:86",
      "X:87",
      "X:88",
      "X:89",
      "X:90",
      "X:91",
      "X:92",
      "X:93",
      "X:94",
      "X:95",
      "X:96",
      "X:97",
      "X:98",
      "X:99"
    ],
    "X:160": [
      "X:100",
      "X:101",
      "X:102",
      "X:103",
      "X:104",
      "X:105",
      "X:106",
      "X:107",
      "X:108",
      "X:109",
      "X:11",
      "X:110",
      "X:111",
      "X:112",
      "X:113",
      "X:114",
      "X:115",
      "X:116",
      "X:117",
      "X:118",
      "X:119",
      "X:12",
      "X:120",
      "X:121",
      "X:122",
      "X:123",
      "X:124",
      "X:125",
      "X:126",
      "X:127",
      "X:128",
      "X:129",
      "X:13",
      "X:130",
      "X:131",
      "X:132",
      "X:133",
      "X:134",
      "X:135",
      "X:136",
      "X:137",
      "X:138",
      "X:139",
      "X:14",
      "X:140",
      "X:141",
      "X:142",
      "X:143",
      "X:144",
      "X:145",
      "X:146",
      "X:147",
      "X:148",
      "X:149",
      "X:15",
      "X:150",
      "X:151",
      "X:152",
      "X:153",
      "X:154",
      "X:155",
      "X:156",
      "X:157",
      "X:158",
      "X:159",
      "X:16",
      "X:161",
      "X:162",
      "X:163",
      "X:164",
      "X:165",
      "X:166",
      "X:167",
      "X:168",
      "X:169",
      "X:17",
      "X:170",
      "X:171",
      "X:172",
      "X:173",
      "X:174",
      "X:175",
      "X:176",
      "X:177",
      "X:178",
      "X:179",
      "X:18",
      "X:180",
      "X:181",
      "X:182",
      "X:183",
      "X:184",
      "X:185",
      "X:186",
      "X:187",
      "X:188",
      "X:189",
      "X:19",
      "X:190",
      "X:191",
      "X:192",
      "X:193",
      "X:194",
      "X:195",
      "X:196",
      "X:197",
      "X:198",
      "X:199",
      "X:20",
      "X:200",
      "X:201",
      "X:202",
      "X:203",
      "X:204",
      "X:205",
      "X:206",
      "X:207",
      "X:208",
      "X:209",
      "X:21",
      "X:210",
      "X:211",
      "X:212",
      "X:213",
      "X:214",
      "X:215",
      "X:216",
      "X:217",
      "X:218",
      "X:219",
      "X:22",
      "X:220",
      "X:221",
      "X:222",
      "X:223",
      "X:224",
      "X:225",
      "X:226",
      "X:23",
      "X:235",
      "X:236",
      "X:237",
      "X:238",
      "X:239",
      "X:24",
      "X:240",
      "X:241",
      "X:242",
      "X:243",
      "X:244",
      "X:245",
      "X:246",
      "X:247",
      "X:248",
      "X:249",
      "X:25",
      "X:250",
      "X:26",
      "X:266",
      "X:267",
      "X:268",
      "X:269",
      "X:27",
      "X:270",
      "X:271",
      "X:272",
      "X:273",
      "X:274",
      "X:275",
      "X:276",
      "X:277",
      "X:28",
      "X:286",
      "X:287",
      "X:288",
      "X:289",
      "X:29",
      "X:290",
      "X:291",
      "X:292",
      "X:293",
      "X:294",
      "X:295",
      "X:296",
      "X:297",
      "X:298",
      "X:299",
      "X:30",
      "X:300",
      "X:301",
      "X:302",
      "X:303",
      "X:304",
      "X:305",
      "X:306",
      "X:307",
      "X:308",
      "X:309",
      "X:31",
      "X:310",
      "X:311",
      "X:312",
      "X:313",
      "X:314",
      "X:315",
      "X:316",
      "X:317",
      "X:318",
      "X:319",
      "X:32",
      "X:320",
      "X:321",
      "X:322",
      "X:323",
      "X:324",
      "X:325",
      "X:326",
      "X:327",
      "X:328",
      "X:329",
      "X:33",
      "X:330",
      "X:331",
      "X:332",
      "X:333",
      "X:334",
      "X:335",
      "X:336",
      "X:337",
      "X:338",
      "X:339",
      "X:34",
      "X:340",
      "X:341",
      "X:342",
      "X:343",
      "X:344",
      "X:345",
      "X:346",
      "X:347",
      "X:348",
      "X:349",
      "X:35",
      "X:350",
      "X:351",
      "X:352",
      "X:353",
      "X:354",
      "X:355",
      "X:356",
      "X:357",
      "X:358",
      "X:359",
      "X:36",
      "X:360",
      "X:361",
      "X:362",
      "X:363",
      "X:364",
      "X:365",
      "X:366",
      "X:367",
      "X:368",
      "X:369",
      "X:37",
      "X:370",
      "X:371",
      "X:372",
      "X:373",
      "X:374",
      "X:375",
      "X:376",
      "X:377",
      "X:378",
      "X:379",
      "X:38",
      "X:380",
      "X:381",
      "X:382",
      "X:383",
      "X:384",
      "X:385",
      "X:386",
      "X:387",
      "X:388",
      "X:389",
      "X:39",
      "X:390",
      "X:391",
      "X:392",
      "X:393",
      "X:394",
      "X:395",
      "X:396",
      "X:397",
      "X:398",
      "X:399",
      "X:40",
      "X:400",
      "X:401",
      "X:402",
      "X:403",
      "X:404",
      "X:405",
      "X:406",
      "X:407",
      "X:408",
      "X:409",
      "X:41",
      "X:410",
      "X:411",
      "X:412",
      "X:413",
      "X:414",
      "X:415",
      "X:416",
      "X:417",
      "X:418",
      "X:419",
      "X:42",
      "X:420",
      "X:421",
      "X:422",
      "X:423",
      "X:424",
      "X:425",
      "X:426",
      "X:427",
      "X:428",
      "X:429",
      "X:43",
      "X:430",
      "X:431",
      "X:432",
      "X:433",
      "X:434",
      "X:435",
      "X:436",
```
