## Supplementary material for "Localized Reactivity on Proteins as Riemannian Manifolds: A Quantum-Inspired Geometric Model for Deterministic, Metal-Aware Reactive-Site Prediction": code bundle: result_bound_labels_unbound_features.json

```
{
  "case": "DB55_2FJU_R",
  "AUROC_mean": 0.9638768115942028,
  "AUROC_std": 0.0540109950572114,
  "fold_AUROCs": [
    0.9875,
    0.9964285714285714,
    0.8568840579710145,
    1.0,
    0.9785714285714286
  ],
  "AUPRC_mean": 0.6514084507042254,
  "AUPRC_std": 0.25954417254112083,
  "fold_AUPRCs": [
    0.6666666666666666,
    0.8333333333333333,
    0.5070422535211268,
    1.0,
    0.25
  ],
  "policyP_info": {
    "K_target": 5,
    "K_min": 2,
    "min_valid_folds": 2,
    "n_pos_groups": 10,
    "K_used": 5,
    "n_total_folds": 5,
    "n_valid_folds": 5,
    "n_skipped_train_single_class": 0,
    "n_skipped_test_single_class": 0,
    "reason": "OK"
  },
  "n_pos": 10,
  "n_neg": 698,
  "unbound_positive_residue_ids": [
    "X:22",
    "X:24",
    "X:33",
    "X:35",
    "X:52",
    "X:83",
    "X:84",
    "X:85",
    "X:86",
    "X:118"
  ],
  "unbound_positive_residue_ids_path": "/content/benchmark_workdir/DB55_2FJU_R/unbound_positive_residue_ids.json",
  "bound_positive_residue_ids_used": [
    "B:118",
    "B:22",
    "B:24",
    "B:33",
    "B:35",
    "B:52",
    "B:83",
    "B:84",
    "B:85",
    "B:86"
  ],
  "bound_interface_report": {
    "cutoff_angstrom": 5.0,
    "coarse_margin_angstrom": 4.0,
    "scheme": "closest-heavy",
    "protein_only": true,
    "target_bound_chains": [
      "B"
    ],
    "n_target_res": 696,
    "n_other_res": 177,
    "n_candidate_pairs": 29,
    "n_interface_target_res": 10,
    "backend_kdtree": "scipy.cKDTree",
    "auto_interface_labels": true
  },
  "mapping": {
    "n_bound_labels": 10,
    "n_mapped": 10,
    "n_dropped": 0,
    "mapped_examples": [
      {
        "bound": "B:118",
        "unbound": "X:118",
        "idx": 107
      },
      {
        "bound": "B:22",
        "unbound": "X:22",
        "idx": 11
      },
      {
        "bound": "B:24",
        "unbound": "X:24",
        "idx": 13
      },
      {
        "bound": "B:33",
        "unbound": "X:33",
        "idx": 22
      },
      {
        "bound": "B:35",
        "unbound": "X:35",
        "idx": 24
      },
      {
        "bound": "B:52",
        "unbound": "X:52",
        "idx": 41
      },
      {
        "bound": "B:83",
        "unbound": "X:83",
        "idx": 72
      },
      {
        "bound": "B:84",
        "unbound": "X:84",
        "idx": 73
      },
      {
        "bound": "B:85",
        "unbound": "X:85",
        "idx": 74
      },
      {
        "bound": "B:86",
        "unbound": "X:86",
        "idx": 75
      }
    ],
    "dropped_examples": []
  },
  "mapping_extra": {
    "bound_to_unbound_chain_map": {
      "B": "X"
    },
    "chain_assignment": {
      "forced_hints": [],
      "unmatched_bound_chains": [
        "A"
      ],
      "unmatched_unbound_chains": [],
      "ambiguity": [],
      "pair_details_top": {
        "A": [
          {
            "unbound": "X",
            "identity": 0.1016949152542373,
            "coverage": 1.0,
            "weight": 0.1016949152542373
          }
        ],
        "B": [
          {
            "unbound": "X",
            "identity": 0.9971014492753624,
            "coverage": 0.9913793103448276,
            "weight": 0.9885057471264369
          }
        ]
      }
    },
    "dropped_chains_low_quality": [],
    "n_bound_chains_total": 2,
    "n_unbound_chains_total": 1
  },
  "symmetry": {
    "symmetry_groups": {
      "X": 0
    },
    "symmetry_policy": {
      "min_identity": 0.95,
      "min_coverage": 0.9
    },
    "collapse_only_within_symmetry_groups": true
  },
  "solvent": {
    "solvent_filter_applied": true,
    "source": "meta.json",
    "n_total": 708,
    "n_removed": 0,
    "n_unknown_resname": 0,
    "n_retained": 708,
    "solvent_codes": [
      "WAT",
      "HOH",
      "DOD",
      "TIP3"
    ]
  },
  "unbound_out_dir": "/content/benchmark_workdir/DB55_2FJU_R/out_unbound",
  "unbound_structure": "/content/benchmark_workdir/_dataset_unpacked/2FJU_r_u.pdb",
  "bound_structure": "/content/benchmark_workdir/_dataset_unpacked/2FJU_bound_complex.pdb"
}
```
