## Supplementary material for "Localized Reactivity on Proteins as Riemannian Manifolds: A Quantum-Inspired Geometric Model for Deterministic, Metal-Aware Reactive-Site Prediction": code bundle: unbound_positive_residue_ids.json

```
{
  "unbound_positive_residue_ids": [
    "X:22",
    "X:24",
    "X:33",
    "X:35",
    "X:52",
    "X:83",
    "X:84",
    "X:85",
    "X:86",
    "X:118"
  ]
}
```
