## Supplementary material for "Localized Reactivity on Proteins as Riemannian Manifolds: A Quantum-Inspired Geometric Model for Deterministic, Metal-Aware Reactive-Site Prediction": code bundle: env_features.json

```
{
  "A:32": {
    "id": "A:32",
    "chain": "A",
    "resseq": 32,
    "resname": "ARG",
    "sasa": 2.0702571868896484,
    "partial_charge_B": -0.14583046474595965,
    "F_metal": 0.0,
    "F_P": 0.40858455361244517,
    "F_hal": 0.0,
    "total_density": 34566.53125,
    "centroid": [
      1.047143816947937,
      2.0456061363220215,
      1.1668367385864258
    ],
    "dipole_rho": [
      16927.3671875,
      16539.603515625,
      4674.6630859375
    ],
    "curv_rho": 81110552.0,
    "curv_rho_failed": false,
    "gpu_density_B_requested": "vector",
    "gpu_density_B_effective": "vector",
    "gpu_density_B_fallback_from_vector": false,
    "gpu_density_A_requested": null,
    "gpu_density_A_effective": null,
    "gpu_density_A_fallback_from_vector": false,
    "xtb_A_used": false,
    "xtb_A_success": false,
    "xtb_charge_length_mismatch": false
  },
  "A:33": {
    "id": "A:33",
    "chain": "A",
    "resseq": 33,
    "resname": "ILE",
    "sasa": 1.097025752067566,
    "partial_charge_B": -0.10548141686671707,
    "F_metal": 0.0,
    "F_P": 0.5289590964121229,
    "F_hal": 0.0,
    "total_density": 43059.86328125,
    "centroid": [
      1.2574801445007324,
      2.0911545753479004,
      1.3733314275741577
    ],
    "dipole_rho": [
      18902.423828125,
      20391.740234375,
      487.9317932128906
    ],
    "curv_rho": 101689688.0,
    "curv_rho_failed": false,
    "gpu_density_B_requested": "vector",
    "gpu_density_B_effective": "vector",
    "gpu_density_B_fallback_from_vector": false,
    "gpu_density_A_requested": null,
    "gpu_density_A_effective": null,
    "gpu_density_A_fallback_from_vector": false,
    "xtb_A_used": false,
    "xtb_A_success": false,
    "xtb_charge_length_mismatch": false
  },
  "A:34": {
    "id": "A:34",
    "chain": "A",
    "resseq": 34,
    "resname": "PHE",
    "sasa": 0.0,
    "partial_charge_B": -0.06000000000000002,
    "F_metal": 0.0,
    "F_P": 0.6441408518421947,
    "F_hal": 0.0,
    "total_density": 53872.61328125,
    "centroid": [
      1.537103295326233,
      2.3145344257354736,
      1.2156927585601807
    ],
    "dipole_rho": [
      16689.427734375,
      20984.7578125,
      11970.109375
    ],
    "curv_rho": 126594600.0,
    "curv_rho_failed": false,
    "gpu_density_B_requested": "vector",
    "gpu_density_B_effective": "vector",
    "gpu_density_B_fallback_from_vector": false,
    "gpu_density_A_requested": null,
    "gpu_density_A_effective": null,
    "gpu_density_A_fallback_from_vector": false,
    "xtb_A_used": false,
    "xtb_A_success": false,
    "xtb_charge_length_mismatch": false
  },
  "A:35": {
    "id": "A:35",
    "chain": "A",
    "resseq": 35,
    "resname": "LYS",
    "sasa": 0.0,
    "partial_charge_B": 0.11999999999999997,
    "F_metal": 0.0,
    "F_P": 0.8806205691487454,
    "F_hal": 0.0,
    "total_density": 57807.7734375,
    "centroid": [
      1.685045838356018,
      2.2046144008636475,
      1.552364706993103
    ],
    "dipole_rho": [
      11642.5615234375,
      22492.556640625,
      120.00397491455078
    ],
    "curv_rho": 128649864.0,
    "curv_rho_failed": false,
    "gpu_density_B_requested": "vector",
    "gpu_density_B_effective": "vector",
    "gpu_density_B_fallback_from_vector": false,
    "gpu_density_A_requested": null,
    "gpu_density_A_effective": null,
    "gpu_density_A_fallback_from_vector": false,
    "xtb_A_used": false,
    "xtb_A_success": false,
    "xtb_charge_length_mismatch": false
  },
  "A:36": {
    "id": "A:36",
    "chain": "A",
    "resseq": 36,
    "resname": "ILE",
    "sasa": 0.0,
    "partial_charge_B": -0.06000000000000002,
    "F_metal": 0.0,
    "F_P": 1.1485397664913832,
    "F_hal": 0.0,
    "total_density": 63588.69140625,
    "centroid": [
      1.7610224485397339,
      2.498993396759033,
      1.3606258630752563
    ],
    "dipole_rho": [
      12467.189453125,
      15283.12109375,
      4120.5947265625
    ],
    "curv_rho": 143385200.0,
    "curv_rho_failed": false,
    "gpu_density_B_requested": "vector",
    "gpu_density_B_effective": "vector",
    "gpu_density_B_fallback_from_vector": false,
    "gpu_density_A_requested": null,
    "gpu_density_A_effective": null,
    "gpu_density_A_fallback_from_vector": false,
    "xtb_A_used": false,
    "xtb_A_success": false,
    "xtb_charge_length_mismatch": false
  },
  "A:37": {
    "id": "A:37",
    "chain": "A",
    "resseq": 37,
    "resname": "ILE",
    "sasa": 0.0,
    "partial_charge_B": -0.06000000000000002,
    "F_metal": 0.0,
    "F_P": 1.5219367806764925,
    "F_hal": 0.0,
    "total_density": 62886.35546875,
    "centroid": [
      1.9441428184509277,
      2.394089460372925,
      1.5255749225616455
    ],
    "dipole_rho": [
      -751.9398803710938,
      13368.978515625,
      -4211.0224609375
    ],
    "curv_rho": 143416464.0,
    "curv_rho_failed": false,
    "gpu_density_B_requested": "vector",
    "gpu_density_B_effective": "vector",
    "gpu_density_B_fallback_from_vector": false,
    "gpu_density_A_requested": null,
    "gpu_density_A_effective": null,
    "gpu_density_A_fallback_from_vector": false,
    "xtb_A_used": false,
    "xtb_A_success": false,
    "xtb_charge_length_mismatch": false
  },
  "A:38": {
    "id": "A:38",
    "chain": "A",
    "resseq": 38,
    "resname": "VAL",
    "sasa": 0.0,
    "partial_charge_B": -0.06000000000000002,
    "F_metal": 0.0,
    "F_P": 3.029413658182852,
    "F_hal": 0.0,
    "total_density": 68378.46875,
    "centroid": [
      1.978134274482727,
      2.6820485591888428,
      1.5757582187652588
    ],
    "dipole_rho": [
      -1017.4739379882812,
      2668.14892578125,
      -6361.08349609375
    ],
    "curv_rho": 149894512.0,
    "curv_rho_failed": false,
    "gpu_density_B_requested": "vector",
    "gpu_density_B_effective": "vector",
    "gpu_density_B_fallback_from_vector": false,
    "gpu_density_A_requested": null,
    "gpu_density_A_effective": null,
    "gpu_density_A_fallback_from_vector": false,
    "xtb_A_used": false,
    "xtb_A_success": false,
    "xtb_charge_length_mismatch": false
  },
  "A:39": {
    "id": "A:39",
    "chain": "A",
    "resseq": 39,
    "resname": "ILE",
    "sasa": 0.0,
    "partial_charge_B": -0.06000000000000002,
    "F_metal": 0.0,
    "F_P": 2.5655072968563655,
    "F_hal": 0.0,
    "total_density": 68114.09375,
    "centroid": [
      2.2630395889282227,
      2.664327621459961,
      1.610745906829834
    ],
    "dipole_rho": [
      -11514.5556640625,
      9858.005859375,
      -8125.447265625
    ],
    "curv_rho": 148970032.0,
    "curv_rho_failed": false,
    "gpu_density_B_requested": "vector",
    "gpu_density_B_effective": "vector",
    "gpu_density_B_fallback_from_vector": false,
    "gpu_density_A_requested": null,
    "gpu_density_A_effective": null,
    "gpu_density_A_fallback_from_vector": false,
    "xtb_A_used": false,
    "xtb_A_success": false,
    "xtb_charge_length_mismatch": false
  },
  "A:40": {
    "id": "A:40",
    "chain": "A",
    "resseq": 40,
    "resname": "GLY",
    "sasa": 0.0,
    "partial_charge_B": -0.06000000000000002,
    "F_metal": 0.0,
    "F_P": 4.568195254951236,
    "F_hal": 0.0,
    "total_density": 66363.09375,
    "centroid": [
      2.3449180126190186,
      2.79416823387146,
      1.6786677837371826
    ],
    "dipole_rho": [
      -17430.71484375,
      -3756.602783203125,
      -17035.88671875
    ],
    "curv_rho": 148342160.0,
    "curv_rho_failed": false,
    "gpu_density_B_requested": "vector",
    "gpu_density_B_effective": "vector",
    "gpu_density_B_fallback_from_vector": false,
    "gpu_density_A_requested": null,
    "gpu_density_A_effective": null,
    "gpu_density_A_fallback_from_vector": false,
    "xtb_A_used": false,
    "xtb_A_success": false,
    "xtb_charge_length_mismatch": false
  },
  "A:41": {
    "id": "A:41",
    "chain": "A",
    "resseq": 41,
    "resname": "ASP",
    "sasa": 0.0,
    "partial_charge_B": -0.54,
    "F_metal": 0.0,
    "F_P": 4.224617058414842,
    "F_hal": 0.0,
    "total_density": 61477.796875,
    "centroid": [
      2.485433340072632,
      3.0145673751831055,
      1.8009718656539917
    ],
    "dipole_rho": [
      -23791.39453125,
      -6432.5986328125,
      -16587.654296875
    ],
    "curv_rho": 143096656.0,
    "curv_rho_failed": false,
    "gpu_density_B_requested": "vector",
    "gpu_density_B_effective": "vector",
    "gpu_density_B_fallback_from_vector": false,
    "gpu_density_A_requested": null,
    "gpu_density_A_effective": null,
    "gpu_density_A_fallback_from_vector": false,
    "xtb_A_used": false,
    "xtb_A_success": false,
    "xtb_charge_length_mismatch": false
  },
  "A:42": {
    "id": "A:42",
    "chain": "A",
    "resseq": 42,
    "resname": "SER",
    "sasa": 0.0,
    "partial_charge_B": -0.3,
    "F_metal": 0.0,
    "F_P": 10.797299696953534,
    "F_hal": 0.0,
    "total_density": 56358.07421875,
    "centroid": [
      2.4101059436798096,
      3.1045353412628174,
      1.9770969152450562
    ],
    "dipole_rho": [
      -12616.3740234375,
      -10751.162109375,
      -24471.783203125
    ],
    "curv_rho": 138232224.0,
    "curv_rho_failed": false,
    "gpu_density_B_requested": "vector",
    "gpu_density_B_effective": "vector",
    "gpu_density_B_fallback_from_vector": false,
    "gpu_density_A_requested": null,
    "gpu_density_A_effective": null,
    "gpu_density_A_fallback_from_vector": false,
    "xtb_A_used": false,
    "xtb_A_success": false,
    "xtb_charge_length_mismatch": false
  },
  "A:43": {
    "id": "A:43",
    "chain": "A",
    "resseq": 43,
    "resname": "ASN",
    "sasa": 0.6962192058563232,
    "partial_charge_B": -0.17772888352436036,
    "F_metal": 0.0,
    "F_P": 10.199854189830518,
    "F_hal": 0.0,
    "total_density": 56929.8359375,
    "centroid": [
      2.2940046787261963,
      3.317218542098999,
      1.9029525518417358
    ],
    "dipole_rho": [
      -10219.3671875,
      -21839.349609375,
      -22087.21484375
    ],
    "curv_rho": 137026976.0,
    "curv_rho_failed": false,
    "gpu_density_B_requested": "vector",
    "gpu_density_B_effective": "vector",
    "gpu_density_B_fallback_from_vector": false,
    "gpu_density_A_requested": null,
    "gpu_density_A_effective": null,
    "gpu_density_A_fallback_from_vector": false,
    "xtb_A_used": false,
    "xtb_A_success": false,
    "xtb_charge_length_mismatch": false
  },
  "A:44": {
    "id": "A:44",
    "chain": "A",
    "resseq": 44,
    "resname": "VAL",
    "sasa": 0.0,
    "partial_charge_B": -0.06000000000000002,
    "F_metal": 0.0,
    "F_P": 8.145948076689132,
    "F_hal": 0.0,
    "total_density": 64345.83203125,
    "centroid": [
      2.2805638313293457,
      3.1858866214752197,
      1.6624938249588013
    ],
    "dipole_rho": [
      -10783.9296875,
      -18497.529296875,
      -13159.1103515625
    ],
    "curv_rho": 147564848.0,
    "curv_rho_failed": false,
    "gpu_density_B_requested": "vector",
    "gpu_density_B_effective": "vector",
    "gpu_density_B_fallback_from_vector": false,
    "gpu_density_A_requested": null,
    "gpu_density_A_effective": null,
    "gpu_density_A_fallback_from_vector": false,
    "xtb_A_used": false,
    "xtb_A_success": false,
    "xtb_charge_length_mismatch": false
  },
  "A:45": {
    "id": "A:45",
    "chain": "A",
    "resseq": 45,
    "resname": "GLY",
    "sasa": 0.0,
    "partial_charge_B": -0.06000000000000002,
    "F_metal": 0.0,
    "F_P": 13.884039571152671,
    "F_hal": 0.0,
    "total_density": 66116.0078125,
    "centroid": [
      1.983969807624817,
      3.2064976692199707,
      1.6550949811935425
    ],
    "dipole_rho": [
      -3656.565673828125,
      -17978.775390625,
      -14316.111328125
    ],
    "curv_rho": 146597376.0,
    "curv_rho_failed": false,
    "gpu_density_B_requested": "vector",
    "gpu_density_B_effective": "vector",
    "gpu_density_B_fallback_from_vector": false,
    "gpu_density_A_requested": null,
    "gpu_density_A_effective": null,
    "gpu_density_A_fallback_from_vector": false,
    "xtb_A_used": false,
    "xtb_A_success": false,
    "xtb_charge_length_mismatch": false
  },
  "A:46": {
    "id": "A:46",
    "chain": "A",
    "resseq": 46,
    "resname": "LYS",
    "sasa": 0.0,
    "partial_charge_B": 0.11999999999999997,
    "F_metal": 0.0,
    "F_P": 12.405236692559885,
    "F_hal": 0.0,
    "total_density": 70609.640625,
    "centroid": [
      2.057460069656372,
      2.971536874771118,
      1.7274868488311768
    ],
    "dipole_rho": [
      -592.0189819335938,
      -8305.03125,
      -15414.22265625
    ],
    "curv_rho": 148973552.0,
    "curv_rho_failed": false,
    "gpu_density_B_requested": "vector",
    "gpu_density_B_effective": "vector",
    "gpu_density_B_fallback_from_vector": false,
    "gpu_density_A_requested": null,
    "gpu_density_A_effective": null,
    "gpu_density_A_fallback_from_vector": false,
    "xtb_A_used": false,
    "xtb_A_success": false,
    "xtb_charge_length_mismatch": false
  },
  "A:47": {
    "id": "A:47",
    "chain": "A",
    "resseq": 47,
    "resname": "THR",
    "sasa": 0.0,
    "partial_charge_B": -0.3,
    "F_metal": 0.0,
    "F_P": 10.538979209162946,
    "F_hal": 0.0,
    "total_density": 61959.0078125,
    "centroid": [
      1.7821987867355347,
      3.0807504653930664,
      1.82398521900177
    ],
    "dipole_rho": [
      9289.3564453125,
      -10878.6455078125,
      -20628.853515625
    ],
    "curv_rho": 143567056.0,
    "curv_rho_failed": false,
    "gpu_density_B_requested": "vector",
    "gpu_density_B_effective": "vector",
    "gpu_density_B_fallback_from_vector": false,
    "gpu_density_A_requested": null,
    "gpu_density_A_effective": null,
    "gpu_density_A_fallback_from_vector": false,
    "xtb_A_used": false,
    "xtb_A_success": false,
    "xtb_charge_length_mismatch": false
  },
  "A:48": {
    "id": "A:48",
    "chain": "A",
    "resseq": 48,
    "resname": "CYS",
    "sasa": 0.0,
    "partial_charge_B": -0.21000000000000002,
    "F_metal": 0.0,
    "F_P": 6.568940293680668,
    "F_hal": 0.0,
    "total_density": 62352.69140625,
    "centroid": [
      1.7312101125717163,
      3.258984327316284,
      1.6528252363204956
    ],
    "dipole_rho": [
      10040.44140625,
      -19654.56640625,
      -15295.615234375
    ],
    "curv_rho": 141311968.0,
    "curv_rho_failed": false,
    "gpu_density_B_requested": "vector",
    "gpu_density_B_effective": "vector",
    "gpu_density_B_fallback_from_vector": false,
    "gpu_density_A_requested": null,
    "gpu_density_A_effective": null,
    "gpu_density_A_fallback_from_vector": false,
    "xtb_A_used": false,
    "xtb_A_success": false,
    "xtb_charge_length_mismatch": false
  },
  "A:49": {
    "id": "A:49",
    "chain": "A",
    "resseq": 49,
    "resname": "LEU",
    "sasa": 0.0,
    "partial_charge_B": -0.06000000000000002,
    "F_metal": 0.0,
    "F_P": 3.5338306293317845,
    "F_hal": 0.0,
    "total_density": 67046.5703125,
    "centroid": [
      1.8335405588150024,
      3.1480748653411865,
      1.477205753326416
    ],
    "dipole_rho": [
      11505.3994140625,
      -13655.71875,
      -2543.183349609375
    ],
    "curv_rho": 147806048.0,
    "curv_rho_failed": false,
    "gpu_density_B_requested": "vector",
    "gpu_density_B_effective": "vector",
    "gpu_density_B_fallback_from_vector": false,
    "gpu_density_A_requested": null,
    "gpu_density_A_effective": null,
    "gpu_density_A_fallback_from_vector": false,
    "xtb_A_used": false,
    "xtb_A_success": false,
    "xtb_charge_length_mismatch": false
  },
  "A:50": {
    "id": "A:50",
    "chain": "A",
    "resseq": 50,
    "resname": "THR",
    "sasa": 0.0,
    "partial_charge_B": -0.3,
    "F_metal": 0.0,
    "F_P": 3.0250018781877777,
    "F_hal": 0.0,
    "total_density": 63881.859375,
    "centroid": [
      1.654021978378296,
      2.9330124855041504,
      1.6135512590408325
    ],
    "dipole_rho": [
      17379.115234375,
      -6961.41845703125,
      -8315.95703125
    ],
    "curv_rho": 144240896.0,
    "curv_rho_failed": false,
    "gpu_density_B_requested": "vector",
    "gpu_density_B_effective": "vector",
    "gpu_density_B_fallback_from_vector": false,
    "gpu_density_A_requested": null,
    "gpu_density_A_effective": null,
    "gpu_density_A_fallback_from_vector": false,
    "xtb_A_used": false,
    "xtb_A_success": false,
    "xtb_charge_length_mismatch": false
  },
  "A:51": {
    "id": "A:51",
    "chain": "A",
    "resseq": 51,
    "resname": "TYR",
    "sasa": 0.0,
    "partial_charge_B": -0.3,
    "F_metal": 0.0,
    "F_P": 2.099683053742348,
    "F_hal": 0.0,
    "total_density": 57008.328125,
    "centroid": [
      1.4863427877426147,
      3.121088743209839,
      1.6966277360916138
    ],
    "dipole_rho": [
      30328.5,
      -16340.1826171875,
      -16821.572265625
    ],
    "curv_rho": 135036304.0,
    "curv_rho_failed": false,
    "gpu_density_B_requested": "vector",
    "gpu_density_B_effective": "vector",
    "gpu_density_B_fallback_from_vector": false,
    "gpu_density_A_requested": null,
    "gpu_density_A_effective": null,
    "gpu_density_A_fallback_from_vector": false,
    "xtb_A_used": false,
    "xtb_A_success": false,
    "xtb_charge_length_mismatch": false
  },
  "A:52": {
    "id": "A:52",
    "chain": "A",
    "resseq": 52,
    "resname": "ARG",
    "sasa": 0.0,
    "partial_charge_B": 0.4799999999999999,
    "F_metal": 0.0,
    "F_P": 1.597245158947332,
    "F_hal": 0.0,
    "total_density": 56652.234375,
    "centroid": [
      1.444126009941101,
      3.300349473953247,
      1.4454054832458496
    ],
    "dipole_rho": [
      19903.392578125,
      -23111.306640625,
      262.95947265625
    ],
    "curv_rho": 128912400.0,
    "curv_rho_failed": false,
    "gpu_density_B_requested": "vector",
    "gpu_density_B_effective": "vector",
    "gpu_density_B_fallback_from_vector": false,
    "gpu_density_A_requested": null,
    "gpu_density_A_effective": null,
    "gpu_density_A_fallback_from_vector": false,
    "xtb_A_used": false,
    "xtb_A_success": false,
    "xtb_charge_length_mismatch": false
  },
  "A:53": {
    "id": "A:53",
    "chain": "A",
    "resseq": 53,
    "resname": "PHE",
    "sasa": 0.0,
    "partial_charge_B": -0.06000000000000002,
    "F_metal": 0.0,
    "F_P": 1.1693663697073666,
    "F_hal": 0.0,
    "total_density": 57961.4765625,
    "centroid": [
      1.3789857625961304,
      2.9528186321258545,
      1.2985650300979614
    ],
    "dipole_rho": [
      21364.306640625,
      -5038.92529296875,
      5125.44873046875
    ],
    "curv_rho": 130397408.0,
    "curv_rho_failed": false,
    "gpu_density_B_requested": "vector",
    "gpu_density_B_effective": "vector",
    "gpu_density_B_fallback_from_vector": false,
    "gpu_density_A_requested": null,
    "gpu_density_A_effective": null,
    "gpu_density_A_fallback_from_vector": false,
    "xtb_A_used": false,
    "xtb_A_success": false,
    "xtb_charge_length_mismatch": false
  },
  "A:54": {
    "id": "A:54",
    "chain": "A",
    "resseq": 54,
    "resname": "CYS",
    "sasa": 0.0,
    "partial_charge_B": -0.21000000000000002,
    "F_metal": 0.0,
    "F_P": 1.2236587855552716,
    "F_hal": 0.0,
    "total_density": 51440.79296875,
    "centroid": [
      1.2331106662750244,
      2.913562297821045,
      1.5150055885314941
    ],
    "dipole_rho": [
      23333.23046875,
      -5246.33154296875,
      -3490.8291015625
    ],
    "curv_rho": 119985352.0,
    "curv_rho_failed": false,
    "gpu_density_B_requested": "vector",
    "gpu_density_B_effective": "vector",
    "gpu_density_B_fallback_from_vector": false,
    "gpu_density_A_requested": null,
    "gpu_density_A_effective": null,
    "gpu_density_A_fallback_from_vector": false,
    "xtb_A_used": false,
    "xtb_A_success": false,
    "xtb_charge_length_mismatch": false
  },
  "A:55": {
    "id": "A:55",
    "chain": "A",
    "resseq": 55,
    "resname": "ALA",
    "sasa": 0.0,
    "partial_charge_B": -0.06000000000000002,
    "F_metal": 0.0,
    "F_P": 1.1192232218983291,
    "F_hal": 0.0,
    "total_density": 45069.8046875,
    "centroid": [
      1.1417396068572998,
      3.095677375793457,
      1.5758577585220337
    ],
    "dipole_rho": [
      24649.5625,
      -12976.609375,
      -5096.59716796875
    ],
    "curv_rho": 111291488.0,
    "curv_rho_failed": false,
    "gpu_density_B_requested": "vector",
    "gpu_density_B_effective": "vector",
    "gpu_density_B_fallback_from_vector": false,
    "gpu_density_A_requested": null,
    "gpu_density_A_effective": null,
    "gpu_density_A_fallback_from_vector": false,
    "xtb_A_used": false,
    "xtb_A_success": false,
    "xtb_charge_length_mismatch": false
  },
  "A:56": {
    "id": "A:56",
    "chain": "A",
    "resseq": 56,
    "resname": "GLY",
    "sasa": 0.31529858708381653,
    "partial_charge_B": -0.07307191417304373,
    "F_metal": 0.0,
    "F_P": 1.0326052140797024,
    "F_hal": 0.0,
    "total_density": 45109.5,
    "centroid": [
      1.2205158472061157,
      3.2694501876831055,
      1.4870654344558716
    ],
    "dipole_rho": [
      25410.904296875,
      -17031.080078125,
      1510.738037109375
    ],
    "curv_rho": 115360408.0,
    "curv_rho_failed": false,
    "gpu_density_B_requested": "vector",
    "gpu_density_B_effective": "vector",
    "gpu_density_B_fallback_from_vector": false,
    "gpu_density_A_requested": null,
    "gpu_density_A_effective": null,
    "gpu_density_A_fallback_from_vector": false,
    "xtb_A_used": false,
    "xtb_A_success": false,
    "xtb_charge_length_mismatch": false
  },
  "A:57": {
    "id": "A:57",
    "chain": "A",
    "resseq": 57,
    "resname": "ARG",
    "sasa": 6.473548889160156,
    "partial_charge_B": 1.2,
    "F_metal": 0.0,
    "F_P": 1.1377373629637255,
    "F_hal": 0.0,
    "total_density": 48997.66015625,
    "centroid": [
      1.3285441398620605,
      3.397059440612793,
      1.6337833404541016
    ],
    "dipole_rho": [
      35409.65234375,
      -20214.8671875,
      -10268.947265625
    ],
    "curv_rho": 119690048.0,
    "curv_rho_failed": false,
    "gpu_density_B_requested": "vector",
    "gpu_density_B_effective": "vector",
    "gpu_density_B_fallback_from_vector": false,
    "gpu_density_A_requested": null,
    "gpu_density_A_effective": null,
    "gpu_density_A_fallback_from_vector": false,
    "xtb_A_used": false,
    "xtb_A_success": false,
    "xtb_charge_length_mismatch": false
  },
  "A:58": {
    "id": "A:58",
    "chain": "A",
    "resseq": 58,
    "resname": "PHE",
    "sasa": 0.0,
    "partial_charge_B": -0.06000000000000002,
    "F_metal": 0.0,
    "F_P": 2.463996273686184,
    "F_hal": 0.0,
    "total_density": 53171.80078125,
    "centroid": [
      1.5802419185638428,
      3.531679153442383,
      1.6645936965942383
    ],
    "dipole_rho": [
      15671.48046875,
      -26852.884765625,
      -11941.7529296875
    ],
    "curv_rho": 123473584.0,
    "curv_rho_failed": false,
    "gpu_density_B_requested": "vector",
    "gpu_density_B_effective": "vector",
    "gpu_density_B_fallback_from_vector": false,
    "gpu_density_A_requested": null,
    "gpu_density_A_effective": null,
    "gpu_density_A_fallback_from_vector": false,
    "xtb_A_used": false,
    "xtb_A_success": false,
    "xtb_charge_length_mismatch": false
  },
  "A:59": {
    "id": "A:59",
    "chain": "A",
    "resseq": 59,
    "resname": "PRO",
    "sasa": 0.0,
    "partial_charge_B": -0.06000000000000002,
    "F_metal": 0.0,
    "F_P": 3.204682456988981,
    "F_hal": 0.0,
    "total_density": 51429.32421875,
    "centroid": [
      1.584113597869873,
      3.400251865386963,
      1.81851327419281
    ],
    "dipole_rho": [
      18358.029296875,
      -21577.810546875,
      -17633.708984375
    ],
    "curv_rho": 127413976.0,
    "curv_rho_failed": false,
    "gpu_density_B_requested": "vector",
    "gpu_density_B_effective": "vector",
    "gpu_density_B_fallback_from_vector": false,
    "gpu_density_A_requested": null,
    "gpu_density_A_effective": null,
    "gpu_density_A_fallback_from_vector": false,
    "xtb_A_used": false,
    "xtb_A_success": false,
    "xtb_charge_length_mismatch": false
  },
  "A:60": {
    "id": "A:60",
    "chain": "A",
    "resseq": 60,
    "resname": "ASP",
    "sasa": 2.979990005493164,
    "partial_charge_B": -1.35,
    "F_metal": 0.0,
    "F_P": 1.9672341377755476,
    "F_hal": 0.0,
    "total_density": 40365.3125,
    "centroid": [
      1.5008926391601562,
      3.645174503326416,
      1.9679102897644043
    ],
    "dipole_rho": [
      12584.0908203125,
      -23932.1015625,
      -15512.4775390625
    ],
    "curv_rho": 102283840.0,
    "curv_rho_failed": false,
    "gpu_density_B_requested": "vector",
    "gpu_density_B_effective": "vector",
    "gpu_density_B_fallback_from_vector": false,
    "gpu_density_A_requested": null,
    "gpu_density_A_effective": null,
    "gpu_density_A_fallback_from_vector": false,
    "xtb_A_used": false,
    "xtb_A_success": false,
    "xtb_charge_length_mismatch": false
  },
  "A:61": {
    "id": "A:61",
    "chain": "A",
    "resseq": 61,
    "resname": "ARG",
    "sasa": 11.490857124328613,
    "partial_charge_B": 1.2,
    "F_metal": 0.0,
    "F_P": 1.9266174041411288,
    "F_hal": 0.0,
    "total_density": 40142.5078125,
    "centroid": [
      1.5397768020629883,
      3.4473910331726074,
      2.1754367351531982
    ],
    "dipole_rho": [
      12937.720703125,
      -19624.955078125,
      -32558.4921875
    ],
    "curv_rho": 104835192.0,
    "curv_rho_failed": false,
    "gpu_density_B_requested": "vector",
    "gpu_density_B_effective": "vector",
    "gpu_density_B_fallback_from_vector": false,
    "gpu_density_A_requested": null,
    "gpu_density_A_effective": null,
    "gpu_density_A_fallback_from_vector": false,
    "xtb_A_used": false,
    "xtb_A_success": false,
    "xtb_charge_length_mismatch": false
  },
  "A:62": {
    "id": "A:62",
    "chain": "A",
    "resseq": 62,
    "resname": "THR",
    "sasa": 0.1261194348335266,
    "partial_charge_B": -0.3261438283460874,
    "F_metal": 0.0,
    "F_P": 6.379995166822105,
    "F_hal": 0.0,
    "total_density": 51152.65234375,
    "centroid": [
      1.7401515245437622,
      3.353675365447998,
      2.028148651123047
    ],
    "dipole_rho": [
      6291.49072265625,
      -20096.94140625,
      -31300.0234375
    ],
    "curv_rho": 125629176.0,
    "curv_rho_failed": false,
    "gpu_density_B_requested": "vector",
    "gpu_density_B_effective": "vector",
    "gpu_density_B_fallback_from_vector": false,
    "gpu_density_A_requested": null,
    "gpu_density_A_effective": null,
    "gpu_density_A_fallback_from_vector": false,
    "xtb_A_used": false,
    "xtb_A_success": false,
    "xtb_charge_length_mismatch": false
  },
  "A:63": {
    "id": "A:63",
    "chain": "A",
    "resseq": 63,
    "resname": "GLU",
    "sasa": 0.09679638594388962,
    "partial_charge_B": -0.06401306603059083,
    "F_metal": 0.0,
    "F_P": 6.380635171539408,
    "F_hal": 0.0,
    "total_density": 46392.7265625,
    "centroid": [
      1.9229094982147217,
      3.2163519859313965,
      2.2448554039001465
    ],
    "dipole_rho": [
      5475.724609375,
      -13073.82421875,
      -30024.6484375
    ],
    "curv_rho": 121766664.0,
    "curv_rho_failed": false,
    "gpu_density_B_requested": "vector",
    "gpu_density_B_effective": "vector",
    "gpu_density_B_fallback_from_vector": false,
    "gpu_density_A_requested": null,
    "gpu_density_A_effective": null,
    "gpu_density_A_fallback_from_vector": false,
    "xtb_A_used": false,
    "xtb_A_success": false,
    "xtb_charge_length_mismatch": false
  },
  "A:64": {
    "id": "A:64",
    "chain": "A",
    "resseq": 64,
    "resname": "ALA",
    "sasa": 0.0,
    "partial_charge_B": -0.06000000000000002,
    "F_metal": 0.0,
    "F_P": 8.451129574693484,
    "F_hal": 0.0,
    "total_density": 46930.12890625,
    "centroid": [
      2.058151960372925,
      3.0833990573883057,
      2.3071324825286865
    ],
    "dipole_rho": [
      454.8394775390625,
      -8302.0078125,
      -28746.94921875
    ],
    "curv_rho": 121724856.0,
    "curv_rho_failed": false,
    "gpu_density_B_requested": "vector",
    "gpu_density_B_effective": "vector",
    "gpu_density_B_fallback_from_vector": false,
    "gpu_density_A_requested": null,
    "gpu_density_A_effective": null,
    "gpu_density_A_fallback_from_vector": false,
    "xtb_A_used": false,
    "xtb_A_success": false,
    "xtb_charge_length_mismatch": false
  },
  "A:65": {
    "id": "A:65",
    "chain": "A",
    "resseq": 65,
    "resname": "THR",
    "sasa": 0.0,
    "partial_charge_B": -0.3,
    "F_metal": 0.0,
    "F_P": 8.799483102984494,
    "F_hal": 0.0,
    "total_density": 55341.89453125,
    "centroid": [
      1.9254393577575684,
      2.864224672317505,
      2.1478710174560547
    ],
    "dipole_rho": [
      101.79698944091797,
      -3797.448486328125,
      -31919.658203125
    ],
    "curv_rho": 133491184.0,
    "curv_rho_failed": false,
    "gpu_density_B_requested": "vector",
    "gpu_density_B_effective": "vector",
    "gpu_density_B_fallback_from_vector": false,
    "gpu_density_A_requested": null,
    "gpu_density_A_effective": null,
    "gpu_density_A_fallback_from_vector": false,
    "xtb_A_used": false,
    "xtb_A_success": false,
    "xtb_charge_length_mismatch": false
  },
  "A:66": {
    "id": "A:66",
    "chain": "A",
    "resseq": 66,
    "resname": "ILE",
    "sasa": 0.8322815895080566,
    "partial_charge_B": -0.09450543057131301,
    "F_metal": 0.0,
    "F_P": 3.0974098194843593,
    "F_hal": 0.0,
    "total_density": 46829.98046875,
    "centroid": [
      1.9157544374465942,
      2.689950942993164,
      2.3516318798065186
    ],
    "dipole_rho": [
      1794.2713623046875,
      1018.5984497070312,
      -31741.740234375
    ],
    "curv_rho": 117296712.0,
    "curv_rho_failed": false,
    "gpu_density_B_requested": "vector",
    "gpu_density_B_effective": "vector",
    "gpu_density_B_fallback_from_vector": false,
    "gpu_density_A_requested": null,
    "gpu_density_A_effective": null,
    "gpu_density_A_fallback_from_vector": false,
    "xtb_A_used": false,
    "xtb_A_success": false,
    "xtb_charge_length_mismatch": false
  },
  "A:67": {
    "id": "A:67",
    "chain": "A",
    "resseq": 67,
    "resname": "GLY",
    "sasa": 0.0,
    "partial_charge_B": -0.06000000000000002,
    "F_metal": 0.0,
    "F_P": 2.3064220064133387,
    "F_hal": 0.0,
    "total_density": 50190.7421875,
    "centroid": [
      1.9699567556381226,
      2.5017001628875732,
      2.197443723678589
    ],
    "dipole_rho": [
      3926.517333984375,
      8071.9365234375,
      -33138.75
    ],
    "curv_rho": 124931744.0,
    "curv_rho_failed": false,
    "gpu_density_B_requested": "vector",
    "gpu_density_B_effective": "vector",
    "gpu_density_B_fallback_from_vector": false,
    "gpu_density_A_requested": null,
    "gpu_density_A_effective": null,
    "gpu_density_A_fallback_from_vector": false,
    "xtb_A_used": false,
    "xtb_A_success": false,
    "xtb_charge_length_mismatch": false
  },
  "A:68": {
    "id": "A:68",
    "chain": "A",
    "resseq": 68,
    "resname": "VAL",
    "sasa": 0.6305971741676331,
    "partial_charge_B": -0.08614382834608744,
    "F_metal": 0.0,
    "F_P": 1.6336636346565312,
    "F_hal": 0.0,
    "total_density": 48124.59765625,
    "centroid": [
      1.7536964416503906,
      2.367633104324341,
      2.1652190685272217
    ],
    "dipole_rho": [
      8203.712890625,
      10235.6328125,
      -25221.171875
    ],
    "curv_rho": 118042880.0,
    "curv_rho_failed": false,
    "gpu_density_B_requested": "vector",
    "gpu_density_B_effective": "vector",
    "gpu_density_B_fallback_from_vector": false,
    "gpu_density_A_requested": null,
    "gpu_density_A_effective": null,
    "gpu_density_A_fallback_from_vector": false,
    "xtb_A_used": false,
    "xtb_A_success": false,
    "xtb_charge_length_mismatch": false
  },
  "A:69": {
    "id": "A:69",
    "chain": "A",
    "resseq": 69,
    "resname": "ASP",
    "sasa": 0.1261194348335266,
    "partial_charge_B": -0.5870588910229574,
    "F_metal": 0.0,
    "F_P": 2.4857595211869006,
    "F_hal": 0.0,
    "total_density": 54412.25,
    "centroid": [
      1.673430323600769,
      2.6193010807037354,
      2.0130884647369385
    ],
    "dipole_rho": [
      14523.587890625,
      3764.0302734375,
      -27014.259765625
    ],
    "curv_rho": 132354120.0,
    "curv_rho_failed": false,
    "gpu_density_B_requested": "vector",
    "gpu_density_B_effective": "vector",
    "gpu_density_B_fallback_from_vector": false,
    "gpu_density_A_requested": null,
    "gpu_density_A_effective": null,
    "gpu_density_A_fallback_from_vector": false,
    "xtb_A_used": false,
    "xtb_A_success": false,
    "xtb_charge_length_mismatch": false
  },
  "A:70": {
    "id": "A:70",
    "chain": "A",
    "resseq": 70,
    "resname": "PHE",
    "sasa": 1.387414813041687,
    "partial_charge_B": -0.11752061094288777,
    "F_metal": 0.0,
    "F_P": 1.2880821684281751,
    "F_hal": 0.0,
    "total_density": 52497.9921875,
    "centroid": [
      1.456693410873413,
      2.4932363033294678,
      1.884076714515686
    ],
    "dipole_rho": [
      18920.404296875,
      13405.5986328125,
      -17802.8203125
    ],
    "curv_rho": 123824568.0,
    "curv_rho_failed": false,
    "gpu_density_B_requested": "vector",
    "gpu_density_B_effective": "vector",
    "gpu_density_B_fallback_from_vector": false,
    "gpu_density_A_requested": null,
    "gpu_density_A_effective": null,
    "gpu_density_A_fallback_from_vector": false,
    "xtb_A_used": false,
    "xtb_A_success": false,
    "xtb_charge_length_mismatch": false
  },
  "A:71": {
    "id": "A:71",
    "chain": "A",
    "resseq": 71,
    "resname": "ARG",
    "sasa": 0.8546005487442017,
    "partial_charge_B": 0.7634459901325362,
    "F_metal": 0.0,
    "F_P": 1.6318967744425001,
    "F_hal": 0.0,
    "total_density": 53644.69921875,
    "centroid": [
      1.3140217065811157,
      2.7491705417633057,
      1.7729560136795044
    ],
    "dipole_rho": [
      21161.56640625,
      -2113.728271484375,
      -16605.869140625
    ],
    "curv_rho": 123125664.0,
    "curv_rho_failed": false,
    "gpu_density_B_requested": "vector",
    "gpu_density_B_effective": "vector",
    "gpu_density_B_fallback_from_vector": false,
    "gpu_density_A_requested": null,
    "gpu_density_A_effective": null,
    "gpu_density_A_fallback_from_vector": false,
    "xtb_A_used": false,
    "xtb_A_success": false,
    "xtb_charge_length_mismatch": false
  },
  "A:72": {
    "id": "A:72",
    "chain": "A",
    "resseq": 72,
    "resname": "GLU",
    "sasa": 0.5044777393341064,
    "partial_charge_B": -0.7282355640918294,
    "F_metal": 0.0,
    "F_P": 0.8671520526509193,
    "F_hal": 0.0,
    "total_density": 50058.171875,
    "centroid": [
      1.1791707277297974,
      2.596893072128296,
      1.6374738216400146
    ],
    "dipole_rho": [
      26633.931640625,
      11855.109375,
      -7939.42236328125
    ],
    "curv_rho": 114152192.0,
    "curv_rho_failed": false,
    "gpu_density_B_requested": "vector",
    "gpu_density_B_effective": "vector",
    "gpu_density_B_fallback_from_vector": false,
    "gpu_density_A_requested": null,
    "gpu_density_A_effective": null,
    "gpu_density_A_fallback_from_vector": false,
    "xtb_A_used": false,
    "xtb_A_success": false,
    "xtb_charge_length_mismatch": false
  },
  "A:73": {
    "id": "A:73",
    "chain": "A",
    "resseq": 73,
    "resname": "ARG",
    "sasa": 0.31651872396469116,
    "partial_charge_B": 0.5849799970775732,
    "F_metal": 0.0,
    "F_P": 0.7618664870686697,
    "F_hal": 0.0,
    "total_density": 53460.63671875,
    "centroid": [
      1.1628650426864624,
      2.8119289875030518,
      1.3279685974121094
    ],
    "dipole_rho": [
      31429.09375,
      65.68049621582031,
      6701.31103515625
    ],
    "curv_rho": 116082520.0,
    "curv_rho_failed": false,
    "gpu_density_B_requested": "vector",
    "gpu_density_B_effective": "vector",
    "gpu_density_B_fallback_from_vector": false,
    "gpu_density_A_requested": null,
    "gpu_density_A_effective": null,
    "gpu_density_A_fallback_from_vector": false,
    "xtb_A_used": false,
    "xtb_A_success": false,
    "xtb_charge_length_mismatch": false
  },
  "A:74": {
    "id": "A:74",
    "chain": "A",
    "resseq": 74,
    "resname": "ALA",
    "sasa": 0.03152985870838165,
    "partial_charge_B": -0.06130719141730438,
    "F_metal": 0.0,
    "F_P": 0.5426582872080061,
    "F_hal": 0.0,
    "total_density": 37823.0625,
    "centroid": [
      0.8861618041992188,
      2.537325859069824,
      1.2409672737121582
    ],
    "dipole_rho": [
      23128.869140625,
      1804.3785400390625,
      3302.98291015625
    ],
    "curv_rho": 88181992.0,
    "curv_rho_failed": false,
    "gpu_density_B_requested": "vector",
    "gpu_density_B_effective": "vector",
    "gpu_density_B_fallback_from_vector": false,
    "gpu_density_A_requested": null,
    "gpu_density_A_effective": null,
    "gpu_density_A_fallback_from_vector": false,
    "xtb_A_used": false,
    "xtb_A_success": false,
    "xtb_charge_length_mismatch": false
  },
  "A:75": {
    "id": "A:75",
    "chain": "A",
    "resseq": 75,
    "resname": "VAL",
    "sasa": 0.0,
    "partial_charge_B": -0.06000000000000002,
    "F_metal": 0.0,
    "F_P": 0.5049667266176725,
    "F_hal": 0.0,
    "total_density": 43109.83203125,
    "centroid": [
      1.0294190645217896,
      2.608553647994995,
      1.1379117965698242
    ],
    "dipole_rho": [
      25395.58984375,
      6730.5283203125,
      14154.7021484375
    ],
    "curv_rho": 101291368.0,
    "curv_rho_failed": false,
    "gpu_density_B_requested": "vector",
    "gpu_density_B_effective": "vector",
    "gpu_density_B_fallback_from_vector": false,
    "gpu_density_A_requested": null,
    "gpu_density_A_effective": null,
    "gpu_density_A_fallback_from_vector": false,
    "xtb_A_used": false,
    "xtb_A_success": false,
    "xtb_charge_length_mismatch": false
  },
  "A:76": {
    "id": "A:76",
    "chain": "A",
    "resseq": 76,
    "resname": "ASP",
    "sasa": 2.7255444526672363,
    "partial_charge_B": -1.35,
    "F_metal": 0.0,
    "F_P": 0.3565926842117113,
    "F_hal": 0.0,
    "total_density": 32050.69140625,
    "centroid": [
      0.8541564345359802,
      2.5997846126556396,
      0.8287233710289001
    ],
    "dipole_rho": [
      20738.203125,
      6926.85400390625,
      14569.7880859375
    ],
    "curv_rho": 75154784.0,
    "curv_rho_failed": false,
    "gpu_density_B_requested": "vector",
    "gpu_density_B_effective": "vector",
    "gpu_density_B_fallback_from_vector": false,
    "gpu_density_A_requested": null,
    "gpu_density_A_effective": null,
    "gpu_density_A_fallback_from_vector": false,
    "xtb_A_used": false,
    "xtb_A_success": false,
    "xtb_charge_length_mismatch": false
  },
  "A:77": {
    "id": "A:77",
    "chain": "A",
    "resseq": 77,
    "resname": "ILE",
    "sasa": 0.0,
    "partial_charge_B": -0.06000000000000002,
    "F_metal": 0.0,
    "F_P": 0.3816720450084798,
    "F_hal": 0.0,
    "total_density": 37456.38671875,
    "centroid": [
      1.1145734786987305,
      2.483449697494507,
      0.8020601868629456
    ],
    "dipole_rho": [
      19277.8125,
      8670.6953125,
      20721.25390625
    ],
    "curv_rho": 92365104.0,
    "curv_rho_failed": false,
    "gpu_density_B_requested": "vector",
    "gpu_density_B_effective": "vector",
    "gpu_density_B_fallback_from_vector": false,
    "gpu_density_A_requested": null,
    "gpu_density_A_effective": null,
    "gpu_density_A_fallback_from_vector": false,
    "xtb_A_used": false,
    "xtb_A_success": false,
    "xtb_charge_length_mismatch": false
  },
  "A:78": {
    "id": "A:78",
    "chain": "A",
    "resseq": 78,
    "resname": "ASP",
    "sasa": 8.588626861572266,
    "partial_charge_B": -1.35,
    "F_metal": 0.0,
    "F_P": 0.29032447420969826,
    "F_hal": 0.0,
    "total_density": 27289.490234375,
    "centroid": [
      0.9779083728790283,
      2.40299916267395,
      0.4976237714290619
    ],
    "dipole_rho": [
      13338.3056640625,
      7726.30859375,
      17659.3359375
    ],
    "curv_rho": 59521960.0,
    "curv_rho_failed": false,
    "gpu_density_B_requested": "vector",
    "gpu_density_B_effective": "vector",
    "gpu_density_B_fallback_from_vector": false,
    "gpu_density_A_requested": null,
    "gpu_density_A_effective": null,
    "gpu_density_A_fallback_from_vector": false,
    "xtb_A_used": false,
    "xtb_A_success": false,
    "xtb_charge_length_mismatch": false
  },
  "A:79": {
    "id": "A:79",
    "chain": "A",
    "resseq": 79,
    "resname": "GLY",
    "sasa": 4.134190559387207,
    "partial_charge_B": -0.15000000000000005,
    "F_metal": 0.0,
    "F_P": 0.2748639642835562,
    "F_hal": 0.0,
    "total_density": 21808.587890625,
    "centroid": [
      0.676211416721344,
      2.267822504043579,
      0.5539861917495728
    ],
    "dipole_rho": [
      13033.060546875,
      5533.3271484375,
      9822.287109375
    ],
    "curv_rho": 43511668.0,
    "curv_rho_failed": false,
    "gpu_density_B_requested": "vector",
    "gpu_density_B_effective": "vector",
    "gpu_density_B_fallback_from_vector": false,
    "gpu_density_A_requested": null,
    "gpu_density_A_effective": null,
    "gpu_density_A_fallback_from_vector": false,
    "xtb_A_used": false,
    "xtb_A_success": false,
    "xtb_charge_length_mismatch": false
  },
  "A:80": {
    "id": "A:80",
    "chain": "A",
    "resseq": 80,
    "resname": "GLU",
    "sasa": 2.2826550006866455,
    "partial_charge_B": -1.35,
    "F_metal": 0.0,
    "F_P": 0.3215800121627079,
    "F_hal": 0.0,
    "total_density": 31825.4296875,
    "centroid": [
      0.9394822120666504,
      2.191554307937622,
      0.8783279657363892
    ],
    "dipole_rho": [
      18400.546875,
      13095.4296875,
      15405.4619140625
    ],
    "curv_rho": 72886704.0,
    "curv_rho_failed": false,
    "gpu_density_B_requested": "vector",
    "gpu_density_B_effective": "vector",
    "gpu_density_B_fallback_from_vector": false,
    "gpu_density_A_requested": null,
    "gpu_density_A_effective": null,
    "gpu_density_A_fallback_from_vector": false,
    "xtb_A_used": false,
    "xtb_A_success": false,
    "xtb_charge_length_mismatch": false
  },
  "A:81": {
    "id": "A:81",
    "chain": "A",
    "resseq": 81,
    "resname": "ARG",
    "sasa": 5.8930253982543945,
    "partial_charge_B": 1.2,
    "F_metal": 0.0,
    "F_P": 0.3706999466638798,
    "F_hal": 0.0,
    "total_density": 33014.2421875,
    "centroid": [
      0.771102786064148,
      2.303514242172241,
      1.14170241355896
    ],
    "dipole_rho": [
      24283.265625,
      9164.62890625,
      7279.11767578125
    ],
    "curv_rho": 71164920.0,
    "curv_rho_failed": false,
    "gpu_density_B_requested": "vector",
    "gpu_density_B_effective": "vector",
    "gpu_density_B_fallback_from_vector": false,
    "gpu_density_A_requested": null,
    "gpu_density_A_effective": null,
    "gpu_density_A_fallback_from_vector": false,
    "xtb_A_used": false,
    "xtb_A_success": false,
    "xtb_charge_length_mismatch": false
  },
  "A:82": {
    "id": "A:82",
    "chain": "A",
    "resseq": 82,
    "resname": "ILE",
    "sasa": 0.0,
    "partial_charge_B": -0.06000000000000002,
    "F_metal": 0.0,
    "F_P": 0.4562939635294967,
    "F_hal": 0.0,
    "total_density": 39837.59765625,
    "centroid": [
      1.0507359504699707,
      2.3212249279022217,
      1.095569133758545
    ],
    "dipole_rho": [
      19958.072265625,
      12659.40234375,
      10852.5234375
    ],
    "curv_rho": 91508840.0,
    "curv_rho_failed": false,
    "gpu_density_B_requested": "vector",
    "gpu_density_B_effective": "vector",
    "gpu_density_B_fallback_from_vector": false,
    "gpu_density_A_requested": null,
    "gpu_density_A_effective": null,
    "gpu_density_A_fallback_from_vector": false,
    "xtb_A_used": false,
    "xtb_A_success": false,
    "xtb_charge_length_mismatch": false
  },
  "A:83": {
    "id": "A:83",
    "chain": "A",
    "resseq": 83,
    "resname": "LYS",
    "sasa": 1.5192899703979492,
    "partial_charge_B": 0.24597600440073436,
    "F_metal": 0.0,
    "F_P": 0.5858030957821259,
    "F_hal": 0.0,
    "total_density": 43073.921875,
    "centroid": [
      1.0628753900527954,
      2.3193652629852295,
      1.3754876852035522
    ],
    "dipole_rho": [
      22165.259765625,
      13398.8115234375,
      -2069.517333984375
    ],
    "curv_rho": 98426240.0,
    "curv_rho_failed": false,
    "gpu_density_B_requested": "vector",
    "gpu_density_B_effective": "vector",
    "gpu_density_B_fallback_from_vector": false,
    "gpu_density_A_requested": null,
    "gpu_density_A_effective": null,
    "gpu_density_A_fallback_from_vector": false,
    "xtb_A_used": false,
    "xtb_A_success": false,
    "xtb_charge_length_mismatch": false
  },
  "A:84": {
    "id": "A:84",
    "chain": "A",
    "resseq": 84,
    "resname": "ILE",
    "sasa": 0.0,
    "partial_charge_B": -0.06000000000000002,
    "F_metal": 0.0,
    "F_P": 0.7844314642645819,
    "F_hal": 0.0,
    "total_density": 54697.84375,
    "centroid": [
      1.336576223373413,
      2.573397159576416,
      1.3139969110488892
    ],
    "dipole_rho": [
      23416.900390625,
      13143.03515625,
      6679.115234375
    ],
    "curv_rho": 126749424.0,
    "curv_rho_failed": false,
    "gpu_density_B_requested": "vector",
    "gpu_density_B_effective": "vector",
    "gpu_density_B_fallback_from_vector": false,
    "gpu_density_A_requested": null,
    "gpu_density_A_effective": null,
    "gpu_density_A_fallback_from_vector": false,
    "xtb_A_used": false,
    "xtb_A_success": false,
    "xtb_charge_length_mismatch": false
  },
  "A:85": {
    "id": "A:85",
    "chain": "A",
    "resseq": 85,
    "resname": "GLN",
    "sasa": 0.0,
    "partial_charge_B": -0.12000000000000004,
    "F_metal": 0.0,
    "F_P": 0.954364006262554,
    "F_hal": 0.0,
    "total_density": 54481.0625,
    "centroid": [
      1.4596869945526123,
      2.357370376586914,
      1.5887870788574219
    ],
    "dipole_rho": [
      20994.4765625,
      15012.7724609375,
      -5776.31103515625
    ],
    "curv_rho": 126848976.0,
    "curv_rho_failed": false,
    "gpu_density_B_requested": "vector",
    "gpu_density_B_effective": "vector",
    "gpu_density_B_fallback_from_vector": false,
    "gpu_density_A_requested": null,
    "gpu_density_A_effective": null,
    "gpu_density_A_fallback_from_vector": false,
    "xtb_A_used": false,
    "xtb_A_success": false,
    "xtb_charge_length_mismatch": false
  },
  "A:86": {
    "id": "A:86",
    "chain": "A",
    "resseq": 86,
    "resname": "LEU",
    "sasa": 0.0,
    "partial_charge_B": -0.06000000000000002,
    "F_metal": 0.0,
    "F_P": 1.6121819779906295,
    "F_hal": 0.0,
    "total_density": 63669.38671875,
    "centroid": [
      1.6106605529785156,
      2.646723508834839,
      1.520018219947815
    ],
    "dipole_rho": [
      19117.40625,
      6569.78662109375,
      -5671.78271484375
    ],
    "curv_rho": 141580944.0,
    "curv_rho_failed": false,
    "gpu_density_B_requested": "vector",
    "gpu_density_B_effective": "vector",
    "gpu_density_B_fallback_from_vector": false,
    "gpu_density_A_requested": null,
    "gpu_density_A_effective": null,
    "gpu_density_A_fallback_from_vector": false,
    "xtb_A_used": false,
    "xtb_A_success": false,
    "xtb_charge_length_mismatch": false
  },
  "A:87": {
    "id": "A:87",
    "chain": "A",
    "resseq": 87,
    "resname": "TRP",
    "sasa": 0.0,
    "partial_charge_B": 0.11999999999999997,
    "F_metal": 0.0,
    "F_P": 1.5002001790637653,
    "F_hal": 0.0,
    "total_density": 65612.15625,
    "centroid": [
      1.7671995162963867,
      2.527378559112549,
      1.7196388244628906
    ],
    "dipole_rho": [
      14991.4072265625,
      27293.25,
      -19323.052734375
    ],
    "curv_rho": 144873520.0,
    "curv_rho_failed": false,
    "gpu_density_B_requested": "vector",
    "gpu_density_B_effective": "vector",
    "gpu_density_B_fallback_from_vector": false,
    "gpu_density_A_requested": null,
    "gpu_density_A_effective": null,
    "gpu_density_A_fallback_from_vector": false,
    "xtb_A_used": false,
    "xtb_A_success": false,
    "xtb_charge_length_mismatch": false
  },
  "A:88": {
    "id": "A:88",
    "chain": "A",
    "resseq": 88,
    "resname": "ASP",
    "sasa": 0.0,
    "partial_charge_B": -0.54,
    "F_metal": 0.0,
    "F_P": 5.091453480765964,
    "F_hal": 0.0,
    "total_density": 65148.09765625,
    "centroid": [
      1.8159685134887695,
      2.698352813720703,
      1.8278104066848755
    ],
    "dipole_rho": [
      7445.99951171875,
      -3675.794677734375,
      -22266.953125
    ],
    "curv_rho": 143889552.0,
    "curv_rho_failed": false,
    "gpu_density_B_requested": "vector",
    "gpu_density_B_effective": "vector",
    "gpu_density_B_fallback_from_vector": false,
    "gpu_density_A_requested": null,
    "gpu_density_A_effective": null,
    "gpu_density_A_fallback_from_vector": false,
    "xtb_A_used": false,
    "xtb_A_success": false,
    "xtb_charge_length_mismatch": false
  },
  "A:89": {
    "id": "A:89",
    "chain": "A",
    "resseq": 89,
    "resname": "THR",
    "sasa": 0.0,
    "partial_charge_B": -0.3,
    "F_metal": 0.0,
    "F_P": 4.45409358055092,
    "F_hal": 0.0,
    "total_density": 63283.8359375,
    "centroid": [
      2.059699535369873,
      2.617884874343872,
      1.8503284454345703
    ],
    "dipole_rho": [
      -1917.538818359375,
      4854.70361328125,
      -20532.92578125
    ],
    "curv_rho": 145149488.0,
    "curv_rho_failed": false,
    "gpu_density_B_requested": "vector",
    "gpu_density_B_effective": "vector",
    "gpu_density_B_fallback_from_vector": false,
    "gpu_density_A_requested": null,
    "gpu_density_A_effective": null,
    "gpu_density_A_fallback_from_vector": false,
    "xtb_A_used": false,
    "xtb_A_success": false,
    "xtb_charge_length_mismatch": false
  },
  "A:90": {
    "id": "A:90",
    "chain": "A",
    "resseq": 90,
    "resname": "ALA",
    "sasa": 0.0,
    "partial_charge_B": -0.06000000000000002,
    "F_metal": 0.0,
    "F_P": 6.025038321570049,
    "F_hal": 0.0,
    "total_density": 59685.71875,
    "centroid": [
      2.121968984603882,
      2.6824915409088135,
      2.010819673538208
    ],
    "dipole_rho": [
      -9906.083984375,
      3141.36279296875,
      -28941.62890625
    ],
    "curv_rho": 140132896.0,
    "curv_rho_failed": false,
    "gpu_density_B_requested": "vector",
    "gpu_density_B_effective": "vector",
    "gpu_density_B_fallback_from_vector": false,
    "gpu_density_A_requested": null,
    "gpu_density_A_effective": null,
    "gpu_density_A_fallback_from_vector": false,
    "xtb_A_used": false,
    "xtb_A_success": false,
    "xtb_charge_length_mismatch": false
  },
  "A:91": {
    "id": "A:91",
    "chain": "A",
    "resseq": 91,
    "resname": "GLY",
    "sasa": 0.0,
    "partial_charge_B": -0.06000000000000002,
    "F_metal": 0.0,
    "F_P": 6.863642458710569,
    "F_hal": 0.0,
    "total_density": 59324.24609375,
    "centroid": [
      2.274205446243286,
      2.8260626792907715,
      2.0098493099212646
    ],
    "dipole_rho": [
      -19143.62109375,
      -390.8180236816406,
      -28174.6171875
    ],
    "curv_rho": 140205952.0,
    "curv_rho_failed": false,
    "gpu_density_B_requested": "vector",
    "gpu_density_B_effective": "vector",
    "gpu_density_B_fallback_from_vector": false,
    "gpu_density_A_requested": null,
    "gpu_density_A_effective": null,
    "gpu_density_A_fallback_from_vector": false,
    "xtb_A_used": false,
    "xtb_A_success": false,
    "xtb_charge_length_mismatch": false
  },
  "A:92": {
    "id": "A:92",
    "chain": "A",
    "resseq": 92,
    "resname": "GLN",
    "sasa": 1.7045645713806152,
    "partial_charge_B": -0.26133854506347787,
    "F_metal": 0.0,
    "F_P": 4.998921715535929,
    "F_hal": 0.0,
    "total_density": 51802.12109375,
    "centroid": [
      2.3633246421813965,
      2.8644957542419434,
      2.247018337249756
    ],
    "dipole_rho": [
      -13362.5185546875,
      -5259.85107421875,
      -32606.193359375
    ],
    "curv_rho": 127073280.0,
    "curv_rho_failed": false,
    "gpu_density_B_requested": "vector",
    "gpu_density_B_effective": "vector",
    "gpu_density_B_fallback_from_vector": false,
    "gpu_density_A_requested": null,
    "gpu_density_A_effective": null,
    "gpu_density_A_fallback_from_vector": false,
    "xtb_A_used": false,
    "xtb_A_success": false,
    "xtb_charge_length_mismatch": false
  },
  "A:93": {
    "id": "A:93",
    "chain": "A",
    "resseq": 93,
    "resname": "GLU",
    "sasa": 0.9034329652786255,
    "partial_charge_B": -0.8770975576897552,
    "F_metal": 0.0,
    "F_P": 1.7799542875297711,
    "F_hal": 0.0,
    "total_density": 45586.05078125,
    "centroid": [
      2.563429594039917,
      2.550097703933716,
      2.2413249015808105
    ],
    "dipole_rho": [
      -18981.681640625,
      3904.09619140625,
      -26967.037109375
    ],
    "curv_rho": 113550304.0,
    "curv_rho_failed": false,
    "gpu_density_B_requested": "vector",
    "gpu_density_B_effective": "vector",
    "gpu_density_B_fallback_from_vector": false,
    "gpu_density_A_requested": null,
    "gpu_density_A_effective": null,
    "gpu_density_A_fallback_from_vector": false,
    "xtb_A_used": false,
    "xtb_A_success": false,
    "xtb_charge_length_mismatch": false
  },
  "A:94": {
    "id": "A:94",
    "chain": "A",
    "resseq": 94,
    "resname": "ARG",
    "sasa": 2.128049373626709,
    "partial_charge_B": -0.1482264618605885,
    "F_metal": 0.0,
    "F_P": 1.7424596242321144,
    "F_hal": 0.0,
    "total_density": 39031.6171875,
    "centroid": [
      2.407662868499756,
      2.611377239227295,
      2.4654815196990967
    ],
    "dipole_rho": [
      -11026.31640625,
      4214.52734375,
      -29279.892578125
    ],
    "curv_rho": 102239248.0,
    "curv_rho_failed": false,
    "gpu_density_B_requested": "vector",
    "gpu_density_B_effective": "vector",
    "gpu_density_B_fallback_from_vector": false,
    "gpu_density_A_requested": null,
    "gpu_density_A_effective": null,
    "gpu_density_A_fallback_from_vector": false,
    "xtb_A_used": false,
    "xtb_A_success": false,
    "xtb_charge_length_mismatch": false
  },
  "A:95": {
    "id": "A:95",
    "chain": "A",
    "resseq": 95,
    "resname": "PHE",
    "sasa": 2.484440565109253,
    "partial_charge_B": -0.15000000000000005,
    "F_metal": 0.0,
    "F_P": 2.776270533660455,
    "F_hal": 0.0,
    "total_density": 48307.9609375,
    "centroid": [
      2.1831605434417725,
      2.5955896377563477,
      2.377415657043457
    ],
    "dipole_rho": [
      -7994.23681640625,
      -3327.606201171875,
      -36859.51953125
    ],
    "curv_rho": 113841264.0,
    "curv_rho_failed": false,
    "gpu_density_B_requested": "vector",
    "gpu_density_B_effective": "vector",
    "gpu_density_B_fallback_from_vector": false,
    "gpu_density_A_requested": null,
    "gpu_density_A_effective": null,
    "gpu_density_A_fallback_from_vector": false,
    "xtb_A_used": false,
    "xtb_A_success": false,
    "xtb_charge_length_mismatch": false
  },
  "A:96": {
    "id": "A:96",
    "chain": "A",
    "resseq": 96,
    "resname": "ARG",
    "sasa": 0.0,
    "partial_charge_B": 0.4799999999999999,
    "F_metal": 0.0,
    "F_P": 2.265428720541678,
    "F_hal": 0.0,
    "total_density": 55428.69921875,
    "centroid": [
      2.356257438659668,
      2.451760768890381,
      2.015050172805786
    ],
    "dipole_rho": [
      -13303.7236328125,
      9105.251953125,
      -29785.587890625
    ],
    "curv_rho": 131655280.0,
    "curv_rho_failed": false,
    "gpu_density_B_requested": "vector",
    "gpu_density_B_effective": "vector",
    "gpu_density_B_fallback_from_vector": false,
    "gpu_density_A_requested": null,
    "gpu_density_A_effective": null,
    "gpu_density_A_fallback_from_vector": false,
    "xtb_A_used": false,
    "xtb_A_success": false,
    "xtb_charge_length_mismatch": false
  },
  "A:97": {
    "id": "A:97",
    "chain": "A",
    "resseq": 97,
    "resname": "LYS",
    "sasa": 7.093700885772705,
    "partial_charge_B": 0.29999999999999993,
    "F_metal": 0.0,
    "F_P": 1.051816644480302,
    "F_hal": 0.0,
    "total_density": 41716.51171875,
    "centroid": [
      2.4460151195526123,
      2.222794532775879,
      2.276386260986328
    ],
    "dipole_rho": [
      -17612.541015625,
      11224.7568359375,
      -29774.11328125
    ],
    "curv_rho": 102511256.0,
    "curv_rho_failed": false,
    "gpu_density_B_requested": "vector",
    "gpu_density_B_effective": "vector",
    "gpu_density_B_fallback_from_vector": false,
    "gpu_density_A_requested": null,
    "gpu_density_A_effective": null,
    "gpu_density_A_fallback_from_vector": false,
    "xtb_A_used": false,
    "xtb_A_success": false,
    "xtb_charge_length_mismatch": false
  },
  "A:98": {
    "id": "A:98",
    "chain": "A",
    "resseq": 98,
    "resname": "SER",
    "sasa": 2.2408266067504883,
    "partial_charge_B": -0.75,
    "F_metal": 0.0,
    "F_P": 0.9634383722917516,
    "F_hal": 0.0,
    "total_density": 39820.125,
    "centroid": [
      2.233180284500122,
      2.0855789184570312,
      2.3134617805480957
    ],
    "dipole_rho": [
      -9095.0341796875,
      14520.9130859375,
      -26570.162109375
    ],
    "curv_rho": 95947768.0,
    "curv_rho_failed": false,
    "gpu_density_B_requested": "vector",
    "gpu_density_B_effective": "vector",
    "gpu_density_B_fallback_from_vector": false,
    "gpu_density_A_requested": null,
    "gpu_density_A_effective": null,
    "gpu_density_A_fallback_from_vector": false,
    "xtb_A_used": false,
    "xtb_A_success": false,
    "xtb_charge_length_mismatch": false
  },
  "A:99": {
    "id": "A:99",
    "chain": "A",
    "resseq": 99,
    "resname": "MET",
    "sasa": 0.7743710875511169,
    "partial_charge_B": -0.32236584885654246,
    "F_metal": 0.0,
    "F_P": 1.297533577696004,
    "F_hal": 0.0,
    "total_density": 47177.84765625,
    "centroid": [
      2.1200127601623535,
      2.209522008895874,
      2.153149366378784
    ],
    "dipole_rho": [
      -2723.910400390625,
      16122.283203125,
      -27949.361328125
    ],
    "curv_rho": 116900848.0,
    "curv_rho_failed": false,
    "gpu_density_B_requested": "vector",
    "gpu_density_B_effective": "vector",
    "gpu_density_B_fallback_from_vector": false,
    "gpu_density_A_requested": null,
    "gpu_density_A_effective": null,
    "gpu_density_A_fallback_from_vector": false,
    "xtb_A_used": false,
    "xtb_A_success": false,
    "xtb_charge_length_mismatch": false
  },
  "A:100": {
    "id": "A:100",
    "chain": "A",
    "resseq": 100,
    "resname": "VAL",
    "sasa": 0.0,
    "partial_charge_B": -0.06000000000000002,
    "F_metal": 0.0,
    "F_P": 1.1296293432046207,
    "F_hal": 0.0,
    "total_density": 52132.27734375,
    "centroid": [
      2.246171236038208,
      2.1383304595947266,
      1.9309616088867188
    ],
    "dipole_rho": [
      -11043.109375,
      20605.0078125,
      -20490.734375
    ],
    "curv_rho": 120710096.0,
    "curv_rho_failed": false,
    "gpu_density_B_requested": "vector",
    "gpu_density_B_effective": "vector",
    "gpu_density_B_fallback_from_vector": false,
    "gpu_density_A_requested": null,
    "gpu_density_A_effective": null,
    "gpu_density_A_fallback_from_vector": false,
    "xtb_A_used": false,
    "xtb_A_success": false,
    "xtb_charge_length_mismatch": false
  },
  "A:101": {
    "id": "A:101",
    "chain": "A",
    "resseq": 101,
    "resname": "GLN",
    "sasa": 3.917877674102783,
    "partial_charge_B": -0.3000000000000001,
    "F_metal": 0.0,
    "F_P": 0.6948148145342274,
    "F_hal": 0.0,
    "total_density": 42856.4765625,
    "centroid": [
      2.1906936168670654,
      1.8971142768859863,
      1.9853732585906982
    ],
    "dipole_rho": [
      -6515.87939453125,
      26579.2421875,
      -15497.59375
    ],
    "curv_rho": 101701616.0,
    "curv_rho_failed": false,
    "gpu_density_B_requested": "vector",
    "gpu_density_B_effective": "vector",
    "gpu_density_B_fallback_from_vector": false,
    "gpu_density_A_requested": null,
    "gpu_density_A_effective": null,
    "gpu_density_A_fallback_from_vector": false,
    "xtb_A_used": false,
    "xtb_A_success": false,
    "xtb_charge_length_mismatch": false
  },
  "A:102": {
    "id": "A:102",
    "chain": "A",
    "resseq": 102,
    "resname": "HIS",
    "sasa": 2.257355213165283,
    "partial_charge_B": 0.7499999999999999,
    "F_metal": 0.0,
    "F_P": 0.9084326182741383,
    "F_hal": 0.0,
    "total_density": 47075.7734375,
    "centroid": [
      1.9250301122665405,
      2.019148826599121,
      1.9685087203979492
    ],
    "dipole_rho": [
      2116.5146484375,
      22027.642578125,
      -25518.423828125
    ],
    "curv_rho": 111957248.0,
    "curv_rho_failed": false,
    "gpu_density_B_requested": "vector",
    "gpu_density_B_effective": "vector",
    "gpu_density_B_fallback_from_vector": false,
    "gpu_density_A_requested": null,
    "gpu_density_A_effective": null,
    "gpu_density_A_fallback_from_vector": false,
    "xtb_A_used": false,
    "xtb_A_success": false,
    "xtb_charge_length_mismatch": false
  },
  "A:103": {
    "id": "A:103",
    "chain": "A",
    "resseq": 103,
    "resname": "TYR",
    "sasa": 0.0,
    "partial_charge_B": -0.3,
    "F_metal": 0.0,
    "F_P": 1.620885721624679,
    "F_hal": 0.0,
    "total_density": 62415.4296875,
    "centroid": [
      2.043642044067383,
      2.306551218032837,
      1.832216501235962
    ],
    "dipole_rho": [
      -2418.04150390625,
      19885.630859375,
      -24468.9375
    ],
    "curv_rho": 135141248.0,
    "curv_rho_failed": false,
    "gpu_density_B_requested": "vector",
    "gpu_density_B_effective": "vector",
    "gpu_density_B_fallback_from_vector": false,
    "gpu_density_A_requested": null,
    "gpu_density_A_effective": null,
    "gpu_density_A_fallback_from_vector": false,
    "xtb_A_used": false,
    "xtb_A_success": false,
    "xtb_charge_length_mismatch": false
  },
  "A:104": {
    "id": "A:104",
    "chain": "A",
    "resseq": 104,
    "resname": "TYR",
    "sasa": 0.0,
    "partial_charge_B": -0.3,
    "F_metal": 0.0,
    "F_P": 0.9378519597096774,
    "F_hal": 0.0,
    "total_density": 57546.60546875,
    "centroid": [
      2.231931686401367,
      2.172394037246704,
      1.6112004518508911
    ],
    "dipole_rho": [
      -3512.349365234375,
      29201.681640625,
      -8806.9912109375
    ],
    "curv_rho": 132765232.0,
    "curv_rho_failed": false,
    "gpu_density_B_requested": "vector",
    "gpu_density_B_effective": "vector",
    "gpu_density_B_fallback_from_vector": false,
    "gpu_density_A_requested": null,
    "gpu_density_A_effective": null,
    "gpu_density_A_fallback_from_vector": false,
    "xtb_A_used": false,
    "xtb_A_success": false,
    "xtb_charge_length_mismatch": false
  },
  "A:105": {
    "id": "A:105",
    "chain": "A",
    "resseq": 105,
    "resname": "ARG",
    "sasa": 2.2042276859283447,
    "partial_charge_B": 1.2,
    "F_metal": 0.0,
    "F_P": 0.6476118878509154,
    "F_hal": 0.0,
    "total_density": 45137.140625,
    "centroid": [
      1.8792903423309326,
      1.847508430480957,
      1.8217089176177979
    ],
    "dipole_rho": [
      5636.37841796875,
      27354.7265625,
      -13013.0458984375
    ],
    "curv_rho": 101244480.0,
    "curv_rho_failed": false,
    "gpu_density_B_requested": "vector",
    "gpu_density_B_effective": "vector",
    "gpu_density_B_fallback_from_vector": false,
    "gpu_density_A_requested": null,
    "gpu_density_A_effective": null,
    "gpu_density_A_fallback_from_vector": false,
    "xtb_A_used": false,
    "xtb_A_success": false,
    "xtb_charge_length_mismatch": false
  },
  "A:106": {
    "id": "A:106",
    "chain": "A",
    "resseq": 106,
    "resname": "ASN",
    "sasa": 3.063154697418213,
    "partial_charge_B": -0.3000000000000001,
    "F_metal": 0.0,
    "F_P": 0.5493971743713475,
    "F_hal": 0.0,
    "total_density": 44977.9921875,
    "centroid": [
      1.7697504758834839,
      1.8642722368240356,
      1.553384780883789
    ],
    "dipole_rho": [
      9498.248046875,
      29837.7109375,
      -3240.787109375
    ],
    "curv_rho": 104705760.0,
    "curv_rho_failed": false,
    "gpu_density_B_requested": "vector",
    "gpu_density_B_effective": "vector",
    "gpu_density_B_fallback_from_vector": false,
    "gpu_density_A_requested": null,
    "gpu_density_A_effective": null,
    "gpu_density_A_fallback_from_vector": false,
    "xtb_A_used": false,
    "xtb_A_success": false,
    "xtb_charge_length_mismatch": false
  },
  "A:107": {
    "id": "A:107",
    "chain": "A",
    "resseq": 107,
    "resname": "VAL",
    "sasa": 0.0,
    "partial_charge_B": -0.06000000000000002,
    "F_metal": 0.0,
    "F_P": 0.7249355386827636,
    "F_hal": 0.0,
    "total_density": 53039.0546875,
    "centroid": [
      1.920069694519043,
      2.054393768310547,
      1.412229061126709
    ],
    "dipole_rho": [
      3933.145263671875,
      25507.66015625,
      787.2859497070312
    ],
    "curv_rho": 123767592.0,
    "curv_rho_failed": false,
    "gpu_density_B_requested": "vector",
    "gpu_density_B_effective": "vector",
    "gpu_density_B_fallback_from_vector": false,
    "gpu_density_A_requested": null,
    "gpu_density_A_effective": null,
    "gpu_density_A_fallback_from_vector": false,
    "xtb_A_used": false,
    "xtb_A_success": false,
    "xtb_charge_length_mismatch": false
  },
  "A:108": {
    "id": "A:108",
    "chain": "A",
    "resseq": 108,
    "resname": "HIS",
    "sasa": 0.03226546198129654,
    "partial_charge_B": 0.30668844338431794,
    "F_metal": 0.0,
    "F_P": 0.5967045809911441,
    "F_hal": 0.0,
    "total_density": 50154.25390625,
    "centroid": [
      1.787582516670227,
      2.056471586227417,
      1.2427226305007935
    ],
    "dipole_rho": [
      12373.1826171875,
      23762.65625,
      7335.6875
    ],
    "curv_rho": 117888304.0,
    "curv_rho_failed": false,
    "gpu_density_B_requested": "vector",
    "gpu_density_B_effective": "vector",
    "gpu_density_B_fallback_from_vector": false,
    "gpu_density_A_requested": null,
    "gpu_density_A_effective": null,
    "gpu_density_A_fallback_from_vector": false,
    "xtb_A_used": false,
    "xtb_A_success": false,
    "xtb_charge_length_mismatch": false
  },
  "A:109": {
    "id": "A:109",
    "chain": "A",
    "resseq": 109,
    "resname": "ALA",
    "sasa": 0.0,
    "partial_charge_B": -0.06000000000000002,
    "F_metal": 0.0,
    "F_P": 0.853821009930121,
    "F_hal": 0.0,
    "total_density": 57482.91015625,
    "centroid": [
      1.9089102745056152,
      2.2994213104248047,
      1.235607385635376
    ],
    "dipole_rho": [
      2602.259521484375,
      16912.7109375,
      9589.720703125
    ],
    "curv_rho": 136758992.0,
    "curv_rho_failed": false,
    "gpu_density_B_requested": "vector",
    "gpu_density_B_effective": "vector",
    "gpu_density_B_fallback_from_vector": false,
    "gpu_density_A_requested": null,
    "gpu_density_A_effective": null,
    "gpu_density_A_fallback_from_vector": false,
    "xtb_A_used": false,
    "xtb_A_success": false,
    "xtb_charge_length_mismatch": false
  },
  "A:110": {
    "id": "A:110",
    "chain": "A",
    "resseq": 110,
    "resname": "VAL",
    "sasa": 0.0,
    "partial_charge_B": -0.06000000000000002,
    "F_metal": 0.0,
    "F_P": 1.0893123803285327,
    "F_hal": 0.0,
    "total_density": 63452.3359375,
    "centroid": [
      2.1395606994628906,
      2.424367666244507,
      1.3180649280548096
    ],
    "dipole_rho": [
      -4300.01123046875,
      15127.71484375,
      9357.90625
    ],
    "curv_rho": 143019296.0,
    "curv_rho_failed": false,
    "gpu_density_B_requested": "vector",
    "gpu_density_B_effective": "vector",
    "gpu_density_B_fallback_from_vector": false,
    "gpu_density_A_requested": null,
    "gpu_density_A_effective": null,
    "gpu_density_A_fallback_from_vector": false,
    "xtb_A_used": false,
    "xtb_A_success": false,
    "xtb_charge_length_mismatch": false
  },
  "A:111": {
    "id": "A:111",
    "chain": "A",
    "resseq": 111,
    "resname": "VAL",
    "sasa": 0.0,
    "partial_charge_B": -0.06000000000000002,
    "F_metal": 0.0,
    "F_P": 1.6611552592581345,
    "F_hal": 0.0,
    "total_density": 68730.2578125,
    "centroid": [
      2.0852468013763428,
      2.7081542015075684,
      1.3495569229125977
    ],
    "dipole_rho": [
      -3115.173828125,
      6048.0751953125,
      8784.6943359375
    ],
    "curv_rho": 150264528.0,
    "curv_rho_failed": false,
    "gpu_density_B_requested": "vector",
    "gpu_density_B_effective": "vector",
    "gpu_density_B_fallback_from_vector": false,
    "gpu_density_A_requested": null,
    "gpu_density_A_effective": null,
    "gpu_density_A_fallback_from_vector": false,
    "xtb_A_used": false,
    "xtb_A_success": false,
    "xtb_charge_length_mismatch": false
  },
  "A:112": {
    "id": "A:112",
    "chain": "A",
    "resseq": 112,
    "resname": "PHE",
    "sasa": 0.0,
    "partial_charge_B": -0.06000000000000002,
    "F_metal": 0.0,
    "F_P": 1.450138704418392,
    "F_hal": 0.0,
    "total_density": 69896.0625,
    "centroid": [
      2.3536367416381836,
      2.756028413772583,
      1.341352939605713
    ],
    "dipole_rho": [
      -17552.123046875,
      13386.4814453125,
      6451.92529296875
    ],
    "curv_rho": 147591344.0,
    "curv_rho_failed": false,
    "gpu_density_B_requested": "vector",
    "gpu_density_B_effective": "vector",
    "gpu_density_B_fallback_from_vector": false,
    "gpu_density_A_requested": null,
    "gpu_density_A_effective": null,
    "gpu_density_A_fallback_from_vector": false,
    "xtb_A_used": false,
    "xtb_A_success": false,
    "xtb_charge_length_mismatch": false
  },
  "A:113": {
    "id": "A:113",
    "chain": "A",
    "resseq": 113,
    "resname": "VAL",
    "sasa": 0.0,
    "partial_charge_B": -0.06000000000000002,
    "F_metal": 0.0,
    "F_P": 3.149315530543521,
    "F_hal": 0.0,
    "total_density": 69348.4765625,
    "centroid": [
      2.2499072551727295,
      2.9896581172943115,
      1.487035870552063
    ],
    "dipole_rho": [
      -13855.328125,
      -7573.779296875,
      1199.238037109375
    ],
    "curv_rho": 150856464.0,
    "curv_rho_failed": false,
    "gpu_density_B_requested": "vector",
    "gpu_density_B_effective": "vector",
    "gpu_density_B_fallback_from_vector": false,
    "gpu_density_A_requested": null,
    "gpu_density_A_effective": null,
    "gpu_density_A_fallback_from_vector": false,
    "xtb_A_used": false,
    "xtb_A_success": false,
    "xtb_charge_length_mismatch": false
  },
  "A:114": {
    "id": "A:114",
    "chain": "A",
    "resseq": 114,
    "resname": "TYR",
    "sasa": 0.0,
    "partial_charge_B": -0.3,
    "F_metal": 0.0,
    "F_P": 1.7264596166754593,
    "F_hal": 0.0,
    "total_density": 64998.7265625,
    "centroid": [
      2.4428632259368896,
      3.189394950866699,
      1.3296380043029785
    ],
    "dipole_rho": [
      -22704.826171875,
      -16313.4150390625,
      7069.44775390625
    ],
    "curv_rho": 144582240.0,
    "curv_rho_failed": false,
    "gpu_density_B_requested": "vector",
    "gpu_density_B_effective": "vector",
    "gpu_density_B_fallback_from_vector": false,
    "gpu_density_A_requested": null,
    "gpu_density_A_effective": null,
    "gpu_density_A_fallback_from_vector": false,
    "xtb_A_used": false,
    "xtb_A_success": false,
    "xtb_charge_length_mismatch": false
  },
  "A:115": {
    "id": "A:115",
    "chain": "A",
    "resseq": 115,
    "resname": "ASP",
    "sasa": 0.0,
    "partial_charge_B": -0.54,
    "F_metal": 0.0,
    "F_P": 2.6379062767430943,
    "F_hal": 0.0,
    "total_density": 59400.453125,
    "centroid": [
      2.4831573963165283,
      3.3718912601470947,
      1.5114349126815796
    ],
    "dipole_rho": [
      -14941.7333984375,
      -26156.771484375,
      -6119.14013671875
    ],
    "curv_rho": 139990832.0,
    "curv_rho_failed": false,
    "gpu_density_B_requested": "vector",
    "gpu_density_B_effective": "vector",
    "gpu_density_B_fallback_from_vector": false,
    "gpu_density_A_requested": null,
    "gpu_density_A_effective": null,
    "gpu_density_A_fallback_from_vector": false,
    "xtb_A_used": false,
    "xtb_A_success": false,
    "xtb_charge_length_mismatch": false
  },
  "A:116": {
    "id": "A:116",
    "chain": "A",
    "resseq": 116,
    "resname": "MET",
    "sasa": 0.0,
    "partial_charge_B": -0.21000000000000002,
    "F_metal": 0.0,
    "F_P": 1.3675816113633057,
    "F_hal": 0.0,
    "total_density": 55489.54296875,
    "centroid": [
      2.438948392868042,
      3.535834550857544,
      1.2607237100601196
    ],
    "dipole_rho": [
      -16761.416015625,
      -25004.44921875,
      6010.83544921875
    ],
    "curv_rho": 131738944.0,
    "curv_rho_failed": false,
    "gpu_density_B_requested": "vector",
    "gpu_density_B_effective": "vector",
    "gpu_density_B_fallback_from_vector": false,
    "gpu_density_A_requested": null,
    "gpu_density_A_effective": null,
    "gpu_density_A_fallback_from_vector": false,
    "xtb_A_used": false,
    "xtb_A_success": false,
    "xtb_charge_length_mismatch": false
  },
  "A:117": {
    "id": "A:117",
    "chain": "A",
    "resseq": 117,
    "resname": "THR",
    "sasa": 0.0,
    "partial_charge_B": -0.3,
    "F_metal": 0.0,
    "F_P": 1.5645386487983646,
    "F_hal": 0.0,
    "total_density": 49514.09375,
    "centroid": [
      2.5252525806427,
      3.6827847957611084,
      1.4991710186004639
    ],
    "dipole_rho": [
      -17502.05078125,
      -26688.126953125,
      -4105.4453125
    ],
    "curv_rho": 122378536.0,
    "curv_rho_failed": false,
    "gpu_density_B_requested": "vector",
    "gpu_density_B_effective": "vector",
    "gpu_density_B_fallback_from_vector": false,
    "gpu_density_A_requested": null,
    "gpu_density_A_effective": null,
    "gpu_density_A_fallback_from_vector": false,
    "xtb_A_used": false,
    "xtb_A_success": false,
    "xtb_charge_length_mismatch": false
  },
  "A:118": {
    "id": "A:118",
    "chain": "A",
    "resseq": 118,
    "resname": "ASN",
    "sasa": 0.18991124629974365,
    "partial_charge_B": -0.13574700055009187,
    "F_metal": 0.0,
    "F_P": 1.789049093292435,
    "F_hal": 0.0,
    "total_density": 50553.65234375,
    "centroid": [
      2.712264060974121,
      3.4694902896881104,
      1.598604440689087
    ],
    "dipole_rho": [
      -21900.392578125,
      -20240.28125,
      -9563.26171875
    ],
    "curv_rho": 125082592.0,
    "curv_rho_failed": false,
    "gpu_density_B_requested": "vector",
    "gpu_density_B_effective": "vector",
    "gpu_density_B_fallback_from_vector": false,
    "gpu_density_A_requested": null,
    "gpu_density_A_effective": null,
    "gpu_density_A_fallback_from_vector": false,
    "xtb_A_used": false,
    "xtb_A_success": false,
    "xtb_charge_length_mismatch": false
  },
  "A:119": {
    "id": "A:119",
    "chain": "A",
    "resseq": 119,
    "resname": "MET",
    "sasa": 0.2581236958503723,
    "partial_charge_B": -0.24745528295218083,
    "F_metal": 0.0,
    "F_P": 0.9977432253191977,
    "F_hal": 0.0,
    "total_density": 45696.92578125,
    "centroid": [
      2.924827814102173,
      3.3754632472991943,
      1.4134494066238403
    ],
    "dipole_rho": [
      -27508.8515625,
      -18406.103515625,
      -1734.800537109375
    ],
    "curv_rho": 117203064.0,
    "curv_rho_failed": false,
    "gpu_density_B_requested": "vector",
    "gpu_density_B_effective": "vector",
    "gpu_density_B_fallback_from_vector": false,
    "gpu_density_A_requested": null,
    "gpu_density_A_effective": null,
    "gpu_density_A_fallback_from_vector": false,
    "xtb_A_used": false,
    "xtb_A_success": false,
    "xtb_charge_length_mismatch": false
  },
  "A:120": {
    "id": "A:120",
    "chain": "A",
    "resseq": 120,
    "resname": "ALA",
    "sasa": 1.7423349618911743,
    "partial_charge_B": -0.13223518916841934,
    "F_metal": 0.0,
    "F_P": 1.3915776822463093,
    "F_hal": 0.0,
    "total_density": 48571.875,
    "centroid": [
      2.901991128921509,
      3.2086002826690674,
      1.644594669342041
    ],
    "dipole_rho": [
      -27126.865234375,
      -15841.232421875,
      -8617.8837890625
    ],
    "curv_rho": 121313544.0,
    "curv_rho_failed": false,
    "gpu_density_B_requested": "vector",
    "gpu_density_B_effective": "vector",
    "gpu_density_B_fallback_from_vector": false,
    "gpu_density_A_requested": null,
    "gpu_density_A_effective": null,
    "gpu_density_A_fallback_from_vector": false,
    "xtb_A_used": false,
    "xtb_A_success": false,
    "xtb_charge_length_mismatch": false
  },
  "A:121": {
    "id": "A:121",
    "chain": "A",
    "resseq": 121,
    "resname": "SER",
    "sasa": 0.0,
    "partial_charge_B": -0.3,
    "F_metal": 0.0,
    "F_P": 2.0557322415261607,
    "F_hal": 0.0,
    "total_density": 55447.43359375,
    "centroid": [
      2.706657886505127,
      3.1966636180877686,
      1.5629948377609253
    ],
    "dipole_rho": [
      -23035.216796875,
      -12380.62890625,
      -7895.99755859375
    ],
    "curv_rho": 134377088.0,
    "curv_rho_failed": false,
    "gpu_density_B_requested": "vector",
    "gpu_density_B_effective": "vector",
    "gpu_density_B_fallback_from_vector": false,
    "gpu_density_A_requested": null,
    "gpu_density_A_effective": null,
    "gpu_density_A_fallback_from_vector": false,
    "xtb_A_used": false,
    "xtb_A_success": false,
    "xtb_charge_length_mismatch": false
  },
  "A:122": {
    "id": "A:122",
    "chain": "A",
    "resseq": 122,
    "resname": "PHE",
    "sasa": 0.0,
    "partial_charge_B": -0.06000000000000002,
    "F_metal": 0.0,
    "F_P": 1.063731786490764,
    "F_hal": 0.0,
    "total_density": 56857.75,
    "centroid": [
      2.782569646835327,
      3.1310653686523438,
      1.3336074352264404
    ],
    "dipole_rho": [
      -31667.35546875,
      -11553.8974609375,
      7267.361328125
    ],
    "curv_rho": 131785352.0,
    "curv_rho_failed": false,
    "gpu_density_B_requested": "vector",
    "gpu_density_B_effective": "vector",
    "gpu_density_B_fallback_from_vector": false,
    "gpu_density_A_requested": null,
    "gpu_density_A_effective": null,
    "gpu_density_A_fallback_from_vector": false,
    "xtb_A_used": false,
    "xtb_A_success": false,
    "xtb_charge_length_mismatch": false
  },
  "A:123": {
    "id": "A:123",
    "chain": "A",
    "resseq": 123,
    "resname": "HIS",
    "sasa": 4.113289833068848,
    "partial_charge_B": 0.7499999999999999,
    "F_metal": 0.0,
    "F_P": 0.8975687690956168,
    "F_hal": 0.0,
    "total_density": 49292.3046875,
    "centroid": [
      2.965313196182251,
      3.0577032566070557,
      1.44155752658844
    ],
    "dipole_rho": [
      -37328.8671875,
      -11839.31640625,
      -2569.223876953125
    ],
    "curv_rho": 123224936.0,
    "curv_rho_failed": false,
    "gpu_density_B_requested": "vector",
    "gpu_density_B_effective": "vector",
    "gpu_density_B_fallback_from_vector": false,
    "gpu_density_A_requested": null,
    "gpu_density_A_effective": null,
    "gpu_density_A_fallback_from_vector": false,
    "xtb_A_used": false,
    "xtb_A_success": false,
    "xtb_charge_length_mismatch": false
  },
  "A:124": {
    "id": "A:124",
    "chain": "A",
    "resseq": 124,
    "resname": "SER",
    "sasa": 0.0,
    "partial_charge_B": -0.3,
    "F_metal": 0.0,
    "F_P": 1.434327730661671,
    "F_hal": 0.0,
    "total_density": 53907.4765625,
    "centroid": [
      2.8277428150177,
      2.840258836746216,
      1.6137269735336304
    ],
    "dipole_rho": [
      -28878.62890625,
      -5352.53271484375,
      -7458.4423828125
    ],
    "curv_rho": 131402568.0,
    "curv_rho_failed": false,
    "gpu_density_B_requested": "vector",
    "gpu_density_B_effective": "vector",
    "gpu_density_B_fallback_from_vector": false,
    "gpu_density_A_requested": null,
    "gpu_density_A_effective": null,
    "gpu_density_A_fallback_from_vector": false,
    "xtb_A_used": false,
    "xtb_A_success": false,
    "xtb_charge_length_mismatch": false
  },
  "A:125": {
    "id": "A:125",
    "chain": "A",
    "resseq": 125,
    "resname": "LEU",
    "sasa": 0.0,
    "partial_charge_B": -0.06000000000000002,
    "F_metal": 0.0,
    "F_P": 1.2683633001799823,
    "F_hal": 0.0,
    "total_density": 58688.62890625,
    "centroid": [
      2.683466672897339,
      2.8216006755828857,
      1.3561134338378906
    ],
    "dipole_rho": [
      -28942.056640625,
      -285.3149719238281,
      -857.5366821289062
    ],
    "curv_rho": 139666800.0,
    "curv_rho_failed": false,
    "gpu_density_B_requested": "vector",
    "gpu_density_B_effective": "vector",
    "gpu_density_B_fallback_from_vector": false,
    "gpu_density_A_requested": null,
    "gpu_density_A_effective": null,
    "gpu_density_A_fallback_from_vector": false,
    "xtb_A_used": false,
    "xtb_A_success": false,
    "xtb_charge_length_mismatch": false
  },
  "A:126": {
    "id": "A:126",
    "chain": "A",
    "resseq": 126,
    "resname": "PRO",
    "sasa": 0.7098401188850403,
    "partial_charge_B": -0.0894291490376446,
    "F_metal": 0.0,
    "F_P": 0.8460007845158809,
    "F_hal": 0.0,
    "total_density": 48554.140625,
    "centroid": [
      2.914297342300415,
      2.606171131134033,
      1.4154870510101318
    ],
    "dipole_rho": [
      -29301.154296875,
      3270.459716796875,
      1253.453125
    ],
    "curv_rho": 121674160.0,
    "curv_rho_failed": false,
    "gpu_density_B_requested": "vector",
    "gpu_density_B_effective": "vector",
    "gpu_density_B_fallback_from_vector": false,
    "gpu_density_A_requested": null,
    "gpu_density_A_effective": null,
    "gpu_density_A_fallback_from_vector": false,
    "xtb_A_used": false,
    "xtb_A_success": false,
    "xtb_charge_length_mismatch": false
  },
  "A:127": {
    "id": "A:127",
    "chain": "A",
    "resseq": 127,
    "resname": "ALA",
    "sasa": 0.5162473917007446,
    "partial_charge_B": -0.08140301882981762,
    "F_metal": 0.0,
    "F_P": 1.026305470758963,
    "F_hal": 0.0,
    "total_density": 50532.6171875,
    "centroid": [
      2.803710699081421,
      2.532686948776245,
      1.6019506454467773
    ],
    "dipole_rho": [
      -28934.447265625,
      8536.3173828125,
      -6779.9326171875
    ],
    "curv_rho": 127220680.0,
    "curv_rho_failed": false,
    "gpu_density_B_requested": "vector",
    "gpu_density_B_effective": "vector",
    "gpu_density_B_fallback_from_vector": false,
    "gpu_density_A_requested": null,
    "gpu_density_A_effective": null,
    "gpu_density_A_fallback_from_vector": false,
    "xtb_A_used": false,
    "xtb_A_success": false,
    "xtb_charge_length_mismatch": false
  },
  "A:128": {
    "id": "A:128",
    "chain": "A",
    "resseq": 128,
    "resname": "TRP",
    "sasa": 0.0,
    "partial_charge_B": 0.11999999999999997,
    "F_metal": 0.0,
    "F_P": 1.7779587482040036,
    "F_hal": 0.0,
    "total_density": 66015.9453125,
    "centroid": [
      2.547450304031372,
      2.58590030670166,
      1.6662696599960327
    ],
    "dipole_rho": [
      -28604.705078125,
      5150.23486328125,
      -12187.119140625
    ],
    "curv_rho": 139009952.0,
    "curv_rho_failed": false,
    "gpu_density_B_requested": "vector",
    "gpu_density_B_effective": "vector",
    "gpu_density_B_fallback_from_vector": false,
    "gpu_density_A_requested": null,
    "gpu_density_A_effective": null,
    "gpu_density_A_fallback_from_vector": false,
    "xtb_A_used": false,
    "xtb_A_success": false,
    "xtb_charge_length_mismatch": false
  },
  "A:129": {
    "id": "A:129",
    "chain": "A",
    "resseq": 129,
    "resname": "ILE",
    "sasa": 0.0,
    "partial_charge_B": -0.06000000000000002,
    "F_metal": 0.0,
    "F_P": 0.8692103014916578,
    "F_hal": 0.0,
    "total_density": 54579.5,
    "centroid": [
      2.681217670440674,
      2.474914312362671,
      1.316942572593689
    ],
    "dipole_rho": [
      -23865.326171875,
      13357.0546875,
      3382.835205078125
    ],
    "curv_rho": 129867896.0,
    "curv_rho_failed": false,
    "gpu_density_B_requested": "vector",
    "gpu_density_B_effective": "vector",
    "gpu_density_B_fallback_from_vector": false,
    "gpu_density_A_requested": null,
    "gpu_density_A_effective": null,
    "gpu_density_A_fallback_from_vector": false,
    "xtb_A_used": false,
    "xtb_A_success": false,
    "xtb_charge_length_mismatch": false
  },
  "A:130": {
    "id": "A:130",
    "chain": "A",
    "resseq": 130,
    "resname": "GLU",
    "sasa": 1.2377561330795288,
    "partial_charge_B": -1.0018434189502299,
    "F_metal": 0.0,
    "F_P": 0.6432832277127852,
    "F_hal": 0.0,
    "total_density": 45320.5390625,
    "centroid": [
      2.8080410957336426,
      2.1882200241088867,
      1.473663568496704
    ],
    "dipole_rho": [
      -26823.365234375,
      16492.55078125,
      -1612.0426025390625
    ],
    "curv_rho": 110846144.0,
    "curv_rho_failed": false,
    "gpu_density_B_requested": "vector",
    "gpu_density_B_effective": "vector",
    "gpu_density_B_fallback_from_vector": false,
    "gpu_density_A_requested": null,
    "gpu_density_A_effective": null,
    "gpu_density_A_fallback_from_vector": false,
    "xtb_A_used": false,
    "xtb_A_success": false,
    "xtb_charge_length_mismatch": false
  },
  "A:131": {
    "id": "A:131",
    "chain": "A",
    "resseq": 131,
    "resname": "GLU",
    "sasa": 0.0,
    "partial_charge_B": -0.54,
    "F_metal": 0.0,
    "F_P": 1.0265969557467343,
    "F_hal": 0.0,
    "total_density": 52526.03515625,
    "centroid": [
      2.5576114654541016,
      2.2385849952697754,
      1.7131381034851074
    ],
    "dipole_rho": [
      -20137.873046875,
      16821.5625,
      -8543.98046875
    ],
    "curv_rho": 123501880.0,
    "curv_rho_failed": false,
    "gpu_density_B_requested": "vector",
    "gpu_density_B_effective": "vector",
    "gpu_density_B_fallback_from_vector": false,
    "gpu_density_A_requested": null,
    "gpu_density_A_effective": null,
    "gpu_density_A_fallback_from_vector": false,
    "xtb_A_used": false,
    "xtb_A_success": false,
    "xtb_charge_length_mismatch": false
  },
  "A:132": {
    "id": "A:132",
    "chain": "A",
    "resseq": 132,
    "resname": "CYS",
    "sasa": 0.0,
    "partial_charge_B": -0.21000000000000002,
    "F_metal": 0.0,
    "F_P": 0.8169806068474864,
    "F_hal": 0.0,
    "total_density": 52645.75,
    "centroid": [
      2.4756221771240234,
      2.1704189777374268,
      1.454331874847412
    ],
    "dipole_rho": [
      -16202.322265625,
      19697.53515625,
      760.6509399414062
    ],
    "curv_rho": 124629832.0,
    "curv_rho_failed": false,
    "gpu_density_B_requested": "vector",
    "gpu_density_B_effective": "vector",
    "gpu_density_B_fallback_from_vector": false,
    "gpu_density_A_requested": null,
    "gpu_density_A_effective": null,
    "gpu_density_A_fallback_from_vector": false,
    "xtb_A_used": false,
    "xtb_A_success": false,
    "xtb_charge_length_mismatch": false
  },
  "A:133": {
    "id": "A:133",
    "chain": "A",
    "resseq": 133,
    "resname": "LYS",
    "sasa": 4.029605388641357,
    "partial_charge_B": 0.29999999999999993,
    "F_metal": 0.0,
    "F_P": 0.5180225068338454,
    "F_hal": 0.0,
    "total_density": 42537.46875,
    "centroid": [
      2.7103958129882812,
      2.026911973953247,
      1.3488693237304688
    ],
    "dipole_rho": [
      -20442.2734375,
      21754.173828125,
      5672.72412109375
    ],
    "curv_rho": 102768784.0,
    "curv_rho_failed": false,
    "gpu_density_B_requested": "vector",
    "gpu_density_B_effective": "vector",
    "gpu_density_B_fallback_from_vector": false,
    "gpu_density_A_requested": null,
    "gpu_density_A_effective": null,
    "gpu_density_A_fallback_from_vector": false,
    "xtb_A_used": false,
    "xtb_A_success": false,
    "xtb_charge_length_mismatch": false
  },
  "A:134": {
    "id": "A:134",
    "chain": "A",
    "resseq": 134,
    "resname": "GLN",
    "sasa": 3.1996843814849854,
    "partial_charge_B": -0.3000000000000001,
    "F_metal": 0.0,
    "F_P": 0.5690472270337386,
    "F_hal": 0.0,
    "total_density": 41110.33203125,
    "centroid": [
      2.659780263900757,
      1.8953826427459717,
      1.575455904006958
    ],
    "dipole_rho": [
      -21371.337890625,
      19966.1171875,
      -5678.23974609375
    ],
    "curv_rho": 96047992.0,
    "curv_rho_failed": false,
    "gpu_density_B_requested": "vector",
    "gpu_density_B_effective": "vector",
    "gpu_density_B_fallback_from_vector": false,
    "gpu_density_A_requested": null,
    "gpu_density_A_effective": null,
    "gpu_density_A_fallback_from_vector": false,
    "xtb_A_used": false,
    "xtb_A_success": false,
    "xtb_charge_length_mismatch": false
  },
  "A:135": {
    "id": "A:135",
    "chain": "A",
    "resseq": 135,
    "resname": "HIS",
    "sasa": 0.0,
    "partial_charge_B": 0.29999999999999993,
    "F_metal": 0.0,
    "F_P": 0.6956275182963088,
    "F_hal": 0.0,
    "total_density": 47191.75,
    "centroid": [
      2.391024589538574,
      1.9040031433105469,
      1.640392780303955
    ],
    "dipole_rho": [
      -14377.693359375,
      23026.416015625,
      -9205.0791015625
    ],
    "curv_rho": 106865568.0,
    "curv_rho_failed": false,
    "gpu_density_B_requested": "vector",
    "gpu_density_B_effective": "vector",
    "gpu_density_B_fallback_from_vector": false,
    "gpu_density_A_requested": null,
    "gpu_density_A_effective": null,
    "gpu_density_A_fallback_from_vector": false,
    "xtb_A_used": false,
    "xtb_A_success": false,
    "xtb_charge_length_mismatch": false
  },
  "A:136": {
    "id": "A:136",
    "chain": "A",
    "resseq": 136,
    "resname": "LEU",
    "sasa": 0.0,
    "partial_charge_B": -0.06000000000000002,
    "F_metal": 0.0,
    "F_P": 0.5735127378047437,
    "F_hal": 0.0,
    "total_density": 47034.8125,
    "centroid": [
      2.3544275760650635,
      1.95500648021698,
      1.337889552116394
    ],
    "dipole_rho": [
      -9204.0009765625,
      27371.033203125,
      2772.79052734375
    ],
    "curv_rho": 111162944.0,
    "curv_rho_failed": false,
    "gpu_density_B_requested": "vector",
    "gpu_density_B_effective": "vector",
    "gpu_density_B_fallback_from_vector": false,
    "gpu_density_A_requested": null,
    "gpu_density_A_effective": null,
    "gpu_density_A_fallback_from_vector": false,
    "xtb_A_used": false,
    "xtb_A_success": false,
    "xtb_charge_length_mismatch": false
  },
  "A:137": {
    "id": "A:137",
    "chain": "A",
    "resseq": 137,
    "resname": "LEU",
    "sasa": 2.956552028656006,
    "partial_charge_B": -0.15000000000000005,
    "F_metal": 0.0,
    "F_P": 0.4104110379392396,
    "F_hal": 0.0,
    "total_density": 36000.33203125,
    "centroid": [
      2.3260762691497803,
      1.6844213008880615,
      1.252882957458496
    ],
    "dipole_rho": [
      -6827.43359375,
      25615.0,
      4773.93359375
    ],
    "curv_rho": 86888000.0,
    "curv_rho_failed": false,
    "gpu_density_B_requested": "vector",
    "gpu_density_B_effective": "vector",
    "gpu_density_B_fallback_from_vector": false,
    "gpu_density_A_requested": null,
    "gpu_density_A_effective": null,
    "gpu_density_A_fallback_from_vector": false,
    "xtb_A_used": false,
    "xtb_A_success": false,
    "xtb_charge_length_mismatch": false
  },
  "A:138": {
    "id": "A:138",
    "chain": "A",
    "resseq": 138,
    "resname": "ALA",
    "sasa": 0.6775746941566467,
    "partial_charge_B": -0.0880914619052432,
    "F_metal": 0.0,
    "F_P": 0.414273689940461,
    "F_hal": 0.0,
    "total_density": 37972.48046875,
    "centroid": [
      2.1737544536590576,
      1.7370766401290894,
      1.120803713798523
    ],
    "dipole_rho": [
      -6790.44580078125,
      24095.689453125,
      8936.5849609375
    ],
    "curv_rho": 90845296.0,
    "curv_rho_failed": false,
    "gpu_density_B_requested": "vector",
    "gpu_density_B_effective": "vector",
    "gpu_density_B_fallback_from_vector": false,
    "gpu_density_A_requested": null,
    "gpu_density_A_effective": null,
    "gpu_density_A_fallback_from_vector": false,
    "xtb_A_used": false,
    "xtb_A_success": false,
    "xtb_charge_length_mismatch": false
  },
  "A:139": {
    "id": "A:139",
    "chain": "A",
    "resseq": 139,
    "resname": "ASN",
    "sasa": 2.7403573989868164,
    "partial_charge_B": -0.15000000000000005,
    "F_metal": 0.0,
    "F_P": 0.38016335299214676,
    "F_hal": 0.0,
    "total_density": 33900.49609375,
    "centroid": [
      2.3223254680633545,
      1.7799278497695923,
      0.9023240208625793
    ],
    "dipole_rho": [
      -7817.9541015625,
      19015.046875,
      11308.6630859375
    ],
    "curv_rho": 83252000.0,
    "curv_rho_failed": false,
    "gpu_density_B_requested": "vector",
    "gpu_density_B_effective": "vector",
    "gpu_density_B_fallback_from_vector": false,
    "gpu_density_A_requested": null,
    "gpu_density_A_effective": null,
    "gpu_density_A_fallback_from_vector": false,
    "xtb_A_used": false,
    "xtb_A_success": false,
    "xtb_charge_length_mismatch": false
  },
  "A:140": {
    "id": "A:140",
    "chain": "A",
    "resseq": 140,
    "resname": "ASP",
    "sasa": 2.9992167949676514,
    "partial_charge_B": -0.15000000000000005,
    "F_metal": 0.0,
    "F_P": 0.40221273344469827,
    "F_hal": 0.0,
    "total_density": 37521.51171875,
    "centroid": [
      2.097442865371704,
      1.863645076751709,
      0.8758231997489929
    ],
    "dipole_rho": [
      -5005.2548828125,
      18201.87109375,
      15609.072265625
    ],
    "curv_rho": 92667264.0,
    "curv_rho_failed": false,
    "gpu_density_B_requested": "vector",
    "gpu_density_B_effective": "vector",
    "gpu_density_B_fallback_from_vector": false,
    "gpu_density_A_requested": null,
    "gpu_density_A_effective": null,
    "gpu_density_A_fallback_from_vector": false,
    "xtb_A_used": false,
    "xtb_A_success": false,
    "xtb_charge_length_mismatch": false
  },
  "A:141": {
    "id": "A:141",
    "chain": "A",
    "resseq": 141,
    "resname": "ILE",
    "sasa": 0.0,
    "partial_charge_B": -0.06000000000000002,
    "F_metal": 0.0,
    "F_P": 0.5566684695304309,
    "F_hal": 0.0,
    "total_density": 49848.70703125,
    "centroid": [
      2.121396780014038,
      2.077589750289917,
      1.1364331245422363
    ],
    "dipole_rho": [
      -2777.349365234375,
      22863.232421875,
      16672.3046875
    ],
    "curv_rho": 119901616.0,
    "curv_rho_failed": false,
    "gpu_density_B_requested": "vector",
    "gpu_density_B_effective": "vector",
    "gpu_density_B_fallback_from_vector": false,
    "gpu_density_A_requested": null,
    "gpu_density_A_effective": null,
    "gpu_density_A_fallback_from_vector": false,
    "xtb_A_used": false,
    "xtb_A_success": false,
    "xtb_charge_length_mismatch": false
  },
  "A:142": {
    "id": "A:142",
    "chain": "A",
    "resseq": 142,
    "resname": "PRO",
    "sasa": 0.0,
    "partial_charge_B": -0.06000000000000002,
    "F_metal": 0.0,
    "F_P": 0.6076192969342546,
    "F_hal": 0.0,
    "total_density": 55672.2578125,
    "centroid": [
      2.0627145767211914,
      2.3166937828063965,
      1.0474566221237183
    ],
    "dipole_rho": [
      -7.130498886108398,
      20545.90625,
      23578.76171875
    ],
    "curv_rho": 132768768.0,
    "curv_rho_failed": false,
    "gpu_density_B_requested": "vector",
    "gpu_density_B_effective": "vector",
    "gpu_density_B_fallback_from_vector": false,
    "gpu_density_A_requested": null,
    "gpu_density_A_effective": null,
    "gpu_density_A_fallback_from_vector": false,
    "xtb_A_used": false,
    "xtb_A_success": false,
    "xtb_charge_length_mismatch": false
  },
  "A:143": {
    "id": "A:143",
    "chain": "A",
    "resseq": 143,
    "resname": "ARG",
    "sasa": 0.0,
    "partial_charge_B": 0.4799999999999999,
    "F_metal": 0.0,
    "F_P": 0.6938555293417723,
    "F_hal": 0.0,
    "total_density": 57967.234375,
    "centroid": [
      2.336442470550537,
      2.3876335620880127,
      1.041279911994934
    ],
    "dipole_rho": [
      -14484.0712890625,
      15933.4560546875,
      17243.02734375
    ],
    "curv_rho": 132635744.0,
    "curv_rho_failed": false,
    "gpu_density_B_requested": "vector",
    "gpu_density_B_effective": "vector",
    "gpu_density_B_fallback_from_vector": false,
    "gpu_density_A_requested": null,
    "gpu_density_A_effective": null,
    "gpu_density_A_fallback_from_vector": false,
    "xtb_A_used": false,
    "xtb_A_success": false,
    "xtb_charge_length_mismatch": false
  },
  "A:144": {
    "id": "A:144",
    "chain": "A",
    "resseq": 144,
    "resname": "ILE",
    "sasa": 0.0,
    "partial_charge_B": -0.06000000000000002,
    "F_metal": 0.0,
    "F_P": 0.9694893772876514,
    "F_hal": 0.0,
    "total_density": 62951.26171875,
    "centroid": [
      2.160346746444702,
      2.731462240219116,
      1.0562268495559692
    ],
    "dipole_rho": [
      -5980.58935546875,
      6221.90234375,
      19577.958984375
    ],
    "curv_rho": 144467664.0,
    "curv_rho_failed": false,
    "gpu_density_B_requested": "vector",
    "gpu_density_B_effective": "vector",
    "gpu_density_B_fallback_from_vector": false,
    "gpu_density_A_requested": null,
    "gpu_density_A_effective": null,
    "gpu_density_A_fallback_from_vector": false,
    "xtb_A_used": false,
    "xtb_A_success": false,
    "xtb_charge_length_mismatch": false
  },
  "A:145": {
    "id": "A:145",
    "chain": "A",
    "resseq": 145,
    "resname": "LEU",
    "sasa": 0.0,
    "partial_charge_B": -0.06000000000000002,
    "F_metal": 0.0,
    "F_P": 1.101843428700739,
    "F_hal": 0.0,
    "total_density": 65106.29296875,
    "centroid": [
      2.3796334266662598,
      2.9013638496398926,
      1.1157804727554321
    ],
    "dipole_rho": [
      -16880.71484375,
      -3737.835693359375,
      18543.4453125
    ],
    "curv_rho": 144663504.0,
    "curv_rho_failed": false,
    "gpu_density_B_requested": "vector",
    "gpu_density_B_effective": "vector",
    "gpu_density_B_fallback_from_vector": false,
    "gpu_density_A_requested": null,
    "gpu_density_A_effective": null,
    "gpu_density_A_fallback_from_vector": false,
    "xtb_A_used": false,
    "xtb_A_success": false,
    "xtb_charge_length_mismatch": false
  },
  "A:146": {
    "id": "A:146",
    "chain": "A",
    "resseq": 146,
    "resname": "VAL",
    "sasa": 0.0,
    "partial_charge_B": -0.06000000000000002,
    "F_metal": 0.0,
    "F_P": 1.6492481444595264,
    "F_hal": 0.0,
    "total_density": 68922.75,
    "centroid": [
      2.1653411388397217,
      3.0381453037261963,
      1.2127957344055176
    ],
    "dipole_rho": [
      -10902.7109375,
      -11485.3310546875,
      13526.279296875
    ],
    "curv_rho": 148013488.0,
    "curv_rho_failed": false,
    "gpu_density_B_requested": "vector",
    "gpu_density_B_effective": "vector",
    "gpu_density_B_fallback_from_vector": false,
    "gpu_density_A_requested": null,
    "gpu_density_A_effective": null,
    "gpu_density_A_fallback_from_vector": false,
    "xtb_A_used": false,
    "xtb_A_success": false,
    "xtb_charge_length_mismatch": false
  },
  "A:147": {
    "id": "A:147",
    "chain": "A",
    "resseq": 147,
    "resname": "GLY",
    "sasa": 0.0,
    "partial_charge_B": -0.06000000000000002,
    "F_metal": 0.0,
    "F_P": 1.6373346067933237,
    "F_hal": 0.0,
    "total_density": 59978.78125,
    "centroid": [
      2.3058199882507324,
      3.2781615257263184,
      1.2132223844528198
    ],
    "dipole_rho": [
      -7286.2177734375,
      -16851.85546875,
      10707.556640625
    ],
    "curv_rho": 142770496.0,
    "curv_rho_failed": false,
    "gpu_density_B_requested": "vector",
    "gpu_density_B_effective": "vector",
    "gpu_density_B_fallback_from_vector": false,
    "gpu_density_A_requested": null,
    "gpu_density_A_effective": null,
    "gpu_density_A_fallback_from_vector": false,
    "xtb_A_used": false,
    "xtb_A_success": false,
    "xtb_charge_length_mismatch": false
  },
  "A:148": {
    "id": "A:148",
    "chain": "A",
    "resseq": 148,
    "resname": "ASN",
    "sasa": 0.0,
    "partial_charge_B": -0.12000000000000004,
    "F_metal": 0.0,
    "F_P": 2.7837493105665825,
    "F_hal": 0.0,
    "total_density": 62784.2109375,
    "centroid": [
      2.1330549716949463,
      3.4021379947662354,
      1.3938021659851074
    ],
    "dipole_rho": [
      -6085.0556640625,
      -21684.8671875,
      1685.8878173828125
    ],
    "curv_rho": 143493952.0,
    "curv_rho_failed": false,
    "gpu_density_B_requested": "vector",
    "gpu_density_B_effective": "vector",
    "gpu_density_B_fallback_from_vector": false,
    "gpu_density_A_requested": null,
    "gpu_density_A_effective": null,
    "gpu_density_A_fallback_from_vector": false,
    "xtb_A_used": false,
    "xtb_A_success": false,
    "xtb_charge_length_mismatch": false
  },
  "A:149": {
    "id": "A:149",
    "chain": "A",
    "resseq": 149,
    "resname": "LYS",
    "sasa": 0.0,
    "partial_charge_B": 0.11999999999999997,
    "F_metal": 0.0,
    "F_P": 2.712231655984914,
    "F_hal": 0.0,
    "total_density": 61906.1640625,
    "centroid": [
      2.2120749950408936,
      3.524606466293335,
      1.5203686952590942
    ],
    "dipole_rho": [
      -6295.32568359375,
      -33582.32421875,
      -2377.774658203125
    ],
    "curv_rho": 135028176.0,
    "curv_rho_failed": false,
    "gpu_density_B_requested": "vector",
    "gpu_density_B_effective": "vector",
    "gpu_density_B_fallback_from_vector": false,
    "gpu_density_A_requested": null,
    "gpu_density_A_effective": null,
    "gpu_density_A_fallback_from_vector": false,
    "xtb_A_used": false,
    "xtb_A_success": false,
    "xtb_charge_length_mismatch": false
  },
  "A:150": {
    "id": "A:150",
    "chain": "A",
    "resseq": 150,
    "resname": "CYS",
    "sasa": 0.0,
    "partial_charge_B": -0.21000000000000002,
    "F_metal": 0.0,
    "F_P": 1.1590500204439849,
    "F_hal": 0.0,
    "total_density": 51455.76171875,
    "centroid": [
      2.124314785003662,
      3.678577423095703,
      1.1355947256088257
    ],
    "dipole_rho": [
      -5557.32470703125,
      -29961.265625,
      7566.3017578125
    ],
    "curv_rho": 122113488.0,
    "curv_rho_failed": false,
    "gpu_density_B_requested": "vector",
    "gpu_density_B_effective": "vector",
    "gpu_density_B_fallback_from_vector": false,
    "gpu_density_A_requested": null,
    "gpu_density_A_effective": null,
    "gpu_density_A_fallback_from_vector": false,
    "xtb_A_used": false,
    "xtb_A_success": false,
    "xtb_charge_length_mismatch": false
  },
  "A:151": {
    "id": "A:151",
    "chain": "A",
    "resseq": 151,
    "resname": "ASP",
    "sasa": 0.22070901095867157,
    "partial_charge_B": -0.6223530592901754,
    "F_metal": 0.0,
    "F_P": 1.2340118544328325,
    "F_hal": 0.0,
    "total_density": 47277.99609375,
    "centroid": [
      2.073704957962036,
      3.811699151992798,
      1.314154028892517
    ],
    "dipole_rho": [
      845.3018188476562,
      -33560.33203125,
      2657.21044921875
    ],
    "curv_rho": 118153600.0,
    "curv_rho_failed": false,
    "gpu_density_B_requested": "vector",
    "gpu_density_B_effective": "vector",
    "gpu_density_B_fallback_from_vector": false,
    "gpu_density_A_requested": null,
    "gpu_density_A_effective": null,
    "gpu_density_A_fallback_from_vector": false,
    "xtb_A_used": false,
    "xtb_A_success": false,
    "xtb_charge_length_mismatch": false
  },
  "A:152": {
    "id": "A:152",
    "chain": "A",
    "resseq": 152,
    "resname": "LEU",
    "sasa": 0.03226546198129654,
    "partial_charge_B": -0.06133768867686362,
    "F_metal": 0.0,
    "F_P": 1.2547460528623569,
    "F_hal": 0.0,
    "total_density": 44634.7890625,
    "centroid": [
      2.2403321266174316,
      3.8994622230529785,
      1.453686237335205
    ],
    "dipole_rho": [
      -6597.267578125,
      -31639.40234375,
      705.7224731445312
    ],
    "curv_rho": 110668912.0,
    "curv_rho_failed": false,
    "gpu_density_B_requested": "vector",
    "gpu_density_B_effective": "vector",
    "gpu_density_B_fallback_from_vector": false,
    "gpu_density_A_requested": null,
    "gpu_density_A_effective": null,
    "gpu_density_A_fallback_from_vector": false,
    "xtb_A_used": false,
    "xtb_A_success": false,
    "xtb_charge_length_mismatch": false
  },
  "A:153": {
    "id": "A:153",
    "chain": "A",
    "resseq": 153,
    "resname": "ARG",
    "sasa": 2.254168748855591,
    "partial_charge_B": -0.15000000000000005,
    "F_metal": 0.0,
    "F_P": 0.7524087546173897,
    "F_hal": 0.0,
    "total_density": 35792.32421875,
    "centroid": [
      2.3929901123046875,
      4.083866119384766,
      1.2004573345184326
    ],
    "dipole_rho": [
      -6871.77197265625,
      -26083.806640625,
      5920.66748046875
    ],
    "curv_rho": 89414952.0,
    "curv_rho_failed": false,
    "gpu_density_B_requested": "vector",
    "gpu_density_B_effective": "vector",
    "gpu_density_B_fallback_from_vector": false,
    "gpu_density_A_requested": null,
    "gpu_density_A_effective": null,
    "gpu_density_A_fallback_from_vector": false,
    "xtb_A_used": false,
    "xtb_A_success": false,
    "xtb_charge_length_mismatch": false
  },
  "A:154": {
    "id": "A:154",
    "chain": "A",
    "resseq": 154,
    "resname": "SER",
    "sasa": 8.67542839050293,
    "partial_charge_B": -0.75,
    "F_metal": 0.0,
    "F_P": 0.6904541171364503,
    "F_hal": 0.0,
    "total_density": 33786.25,
    "centroid": [
      2.481421709060669,
      4.163754463195801,
      1.266435980796814
    ],
    "dipole_rho": [
      -11107.0537109375,
      -28605.529296875,
      156.06655883789062
    ],
    "curv_rho": 79254528.0,
    "curv_rho_failed": false,
    "gpu_density_B_requested": "vector",
    "gpu_density_B_effective": "vector",
    "gpu_density_B_fallback_from_vector": false,
    "gpu_density_A_requested": null,
    "gpu_density_A_effective": null,
    "gpu_density_A_fallback_from_vector": false,
    "xtb_A_used": false,
    "xtb_A_success": false,
    "xtb_charge_length_mismatch": false
  },
  "A:155": {
    "id": "A:155",
    "chain": "A",
    "resseq": 155,
    "resname": "ALA",
    "sasa": 0.29038915038108826,
    "partial_charge_B": -0.07203919778287997,
    "F_metal": 0.0,
    "F_P": 0.939265203753501,
    "F_hal": 0.0,
    "total_density": 37779.26171875,
    "centroid": [
      2.6352884769439697,
      3.978639841079712,
      1.4094702005386353
    ],
    "dipole_rho": [
      -10415.4150390625,
      -26329.888671875,
      -708.3612670898438
    ],
    "curv_rho": 92342624.0,
    "curv_rho_failed": false,
    "gpu_density_B_requested": "vector",
    "gpu_density_B_effective": "vector",
    "gpu_density_B_fallback_from_vector": false,
    "gpu_density_A_requested": null,
    "gpu_density_A_effective": null,
    "gpu_density_A_fallback_from_vector": false,
    "xtb_A_used": false,
    "xtb_A_success": false,
    "xtb_charge_length_mismatch": false
  },
  "A:156": {
    "id": "A:156",
    "chain": "A",
    "resseq": 156,
    "resname": "ILE",
    "sasa": 0.03152985870838165,
    "partial_charge_B": -0.06130719141730438,
    "F_metal": 0.0,
    "F_P": 0.8704205017356836,
    "F_hal": 0.0,
    "total_density": 42355.30078125,
    "centroid": [
      2.5776591300964355,
      3.8699750900268555,
      1.1814526319503784
    ],
    "dipole_rho": [
      -15364.5380859375,
      -24578.7890625,
      4172.6337890625
    ],
    "curv_rho": 101196832.0,
    "curv_rho_failed": false,
    "gpu_density_B_requested": "vector",
    "gpu_density_B_effective": "vector",
    "gpu_density_B_fallback_from_vector": false,
    "gpu_density_A_requested": null,
    "gpu_density_A_effective": null,
    "gpu_density_A_fallback_from_vector": false,
    "xtb_A_used": false,
    "xtb_A_success": false,
    "xtb_charge_length_mismatch": false
  },
  "A:157": {
    "id": "A:157",
    "chain": "A",
    "resseq": 157,
    "resname": "GLN",
    "sasa": 3.324307918548584,
    "partial_charge_B": -0.3000000000000001,
    "F_metal": 0.0,
    "F_P": 0.9212059468625935,
    "F_hal": 0.0,
    "total_density": 43547.68359375,
    "centroid": [
      2.815622568130493,
      3.7072913646698,
      1.3641225099563599
    ],
    "dipole_rho": [
      -22968.498046875,
      -24046.951171875,
      -1169.0091552734375
    ],
    "curv_rho": 107107360.0,
    "curv_rho_failed": false,
    "gpu_density_B_requested": "vector",
    "gpu_density_B_effective": "vector",
    "gpu_density_B_fallback_from_vector": false,
    "gpu_density_A_requested": null,
    "gpu_density_A_effective": null,
    "gpu_density_A_fallback_from_vector": false,
    "xtb_A_used": false,
    "xtb_A_success": false,
    "xtb_charge_length_mismatch": false
  },
  "A:158": {
    "id": "A:158",
    "chain": "A",
    "resseq": 158,
    "resname": "VAL",
    "sasa": 0.0,
    "partial_charge_B": -0.06000000000000002,
    "F_metal": 0.0,
    "F_P": 0.9006855917165304,
    "F_hal": 0.0,
    "total_density": 48237.16015625,
    "centroid": [
      2.759748697280884,
      3.464611530303955,
      1.15828537940979
    ],
    "dipole_rho": [
      -21701.615234375,
      -21979.7421875,
      7599.404296875
    ],
    "curv_rho": 120050504.0,
    "curv_rho_failed": false,
    "gpu_density_B_requested": "vector",
    "gpu_density_B_effective": "vector",
    "gpu_density_B_fallback_from_vector": false,
    "gpu_density_A_requested": null,
    "gpu_density_A_effective": null,
    "gpu_density_A_fallback_from_vector": false,
    "xtb_A_used": false,
    "xtb_A_success": false,
    "xtb_charge_length_mismatch": false
  },
  "A:159": {
    "id": "A:159",
    "chain": "A",
    "resseq": 159,
    "resname": "PRO",
    "sasa": 1.9359277486801147,
    "partial_charge_B": -0.14026132184738582,
    "F_metal": 0.0,
    "F_P": 0.6216781645417606,
    "F_hal": 0.0,
    "total_density": 43744.78125,
    "centroid": [
      2.818734645843506,
      3.4984591007232666,
      0.9467415809631348
    ],
    "dipole_rho": [
      -23911.857421875,
      -22234.115234375,
      12560.3271484375
    ],
    "curv_rho": 104646576.0,
    "curv_rho_failed": false,
    "gpu_density_B_requested": "vector",
    "gpu_density_B_effective": "vector",
    "gpu_density_B_fallback_from_vector": false,
    "gpu_density_A_requested": null,
    "gpu_density_A_effective": null,
    "gpu_density_A_fallback_from_vector": false,
    "xtb_A_used": false,
    "xtb_A_success": false,
    "xtb_charge_length_mismatch": false
  },
  "A:160": {
    "id": "A:160",
    "chain": "A",
    "resseq": 160,
    "resname": "THR",
    "sasa": 0.9628146886825562,
    "partial_charge_B": -0.4995859082562024,
    "F_metal": 0.0,
    "F_P": 0.5936921008598643,
    "F_hal": 0.0,
    "total_density": 40748.3828125,
    "centroid": [
      2.7381062507629395,
      3.5175228118896484,
      0.7604357004165649
    ],
    "dipole_rho": [
      -11862.7529296875,
      -13973.4423828125,
      16800.84765625
    ],
    "curv_rho": 97120216.0,
    "curv_rho_failed": false,
    "gpu_density_B_requested": "vector",
    "gpu_density_B_effective": "vector",
    "gpu_density_B_fallback_from_vector": false,
    "gpu_density_A_requested": null,
    "gpu_density_A_effective": null,
    "gpu_density_A_fallback_from_vector": false,
    "xtb_A_used": false,
    "xtb_A_success": false,
    "xtb_charge_length_mismatch": false
  },
  "A:161": {
    "id": "A:161",
    "chain": "A",
    "resseq": 161,
    "resname": "ASP",
    "sasa": 4.194509983062744,
    "partial_charge_B": -0.15000000000000005,
    "F_metal": 0.0,
    "F_P": 0.4772703744963922,
    "F_hal": 0.0,
    "total_density": 36836.796875,
    "centroid": [
      2.9094483852386475,
      3.3676741123199463,
      0.708103358745575
    ],
    "dipole_rho": [
      -17512.640625,
      -12547.5654296875,
      18366.216796875
    ],
    "curv_rho": 89830712.0,
    "curv_rho_failed": false,
    "gpu_density_B_requested": "vector",
    "gpu_density_B_effective": "vector",
    "gpu_density_B_fallback_from_vector": false,
    "gpu_density_A_requested": null,
    "gpu_density_A_effective": null,
    "gpu_density_A_fallback_from_vector": false,
    "xtb_A_used": false,
    "xtb_A_success": false,
    "xtb_charge_length_mismatch": false
  },
  "A:162": {
    "id": "A:162",
    "chain": "A",
    "resseq": 162,
    "resname": "LEU",
    "sasa": 1.6132731437683105,
    "partial_charge_B": -0.12688443569653468,
    "F_metal": 0.0,
    "F_P": 0.5720195265375914,
    "F_hal": 0.0,
    "total_density": 41653.63671875,
    "centroid": [
      2.974731683731079,
      3.2598650455474854,
      0.9194713234901428
    ],
    "dipole_rho": [
      -24821.64453125,
      -12787.5595703125,
      13625.7939453125
    ],
    "curv_rho": 102347576.0,
    "curv_rho_failed": false,
    "gpu_density_B_requested": "vector",
    "gpu_density_B_effective": "vector",
    "gpu_density_B_fallback_from_vector": false,
    "gpu_density_A_requested": null,
    "gpu_density_A_effective": null,
    "gpu_density_A_fallback_from_vector": false,
    "xtb_A_used": false,
    "xtb_A_success": false,
    "xtb_charge_length_mismatch": false
  },
  "A:163": {
    "id": "A:163",
    "chain": "A",
    "resseq": 163,
    "resname": "ALA",
    "sasa": 0.0,
    "partial_charge_B": -0.06000000000000002,
    "F_metal": 0.0,
    "F_P": 0.6927842552666569,
    "F_hal": 0.0,
    "total_density": 49769.390625,
    "centroid": [
      2.7341911792755127,
      3.1292760372161865,
      0.9385082125663757
    ],
    "dipole_rho": [
      -22512.1484375,
      -12611.7548828125,
      18776.40625
    ],
    "curv_rho": 121836536.0,
    "curv_rho_failed": false,
    "gpu_density_B_requested": "vector",
    "gpu_density_B_effective": "vector",
    "gpu_density_B_fallback_from_vector": false,
    "gpu_density_A_requested": null,
    "gpu_density_A_effective": null,
    "gpu_density_A_fallback_from_vector": false,
    "xtb_A_used": false,
    "xtb_A_success": false,
    "xtb_charge_length_mismatch": false
  },
  "A:164": {
    "id": "A:164",
    "chain": "A",
    "resseq": 164,
    "resname": "GLN",
    "sasa": 1.020840048789978,
    "partial_charge_B": -0.20464569172738473,
    "F_metal": 0.0,
    "F_P": 0.5226041866578489,
    "F_hal": 0.0,
    "total_density": 42498.53515625,
    "centroid": [
      2.6937031745910645,
      3.180760383605957,
      0.651115357875824
    ],
    "dipole_rho": [
      -15253.0537109375,
      -3661.30810546875,
      21797.205078125
    ],
    "curv_rho": 103534600.0,
    "curv_rho_failed": false,
    "gpu_density_B_requested": "vector",
    "gpu_density_B_effective": "vector",
    "gpu_density_B_fallback_from_vector": false,
    "gpu_density_A_requested": null,
    "gpu_density_A_effective": null,
    "gpu_density_A_fallback_from_vector": false,
    "xtb_A_used": false,
    "xtb_A_success": false,
    "xtb_charge_length_mismatch": false
  },
  "A:165": {
    "id": "A:165",
    "chain": "A",
    "resseq": 165,
    "resname": "LYS",
    "sasa": 0.9679638743400574,
    "partial_charge_B": -0.10013066092369292,
    "F_metal": 0.0,
    "F_P": 0.46997781762276103,
    "F_hal": 0.0,
    "total_density": 38851.29296875,
    "centroid": [
      2.9488601684570312,
      2.980860471725464,
      0.7463506460189819
    ],
    "dipole_rho": [
      -20905.86328125,
      -4948.857421875,
      19764.064453125
    ],
    "curv_rho": 97303672.0,
    "curv_rho_failed": false,
    "gpu_density_B_requested": "vector",
    "gpu_density_B_effective": "vector",
    "gpu_density_B_fallback_from_vector": false,
    "gpu_density_A_requested": null,
    "gpu_density_A_effective": null,
    "gpu_density_A_fallback_from_vector": false,
    "xtb_A_used": false,
    "xtb_A_success": false,
    "xtb_charge_length_mismatch": false
  },
  "A:166": {
    "id": "A:166",
    "chain": "A",
    "resseq": 166,
    "resname": "PHE",
    "sasa": 0.0,
    "partial_charge_B": -0.06000000000000002,
    "F_metal": 0.0,
    "F_P": 0.6622254469491223,
    "F_hal": 0.0,
    "total_density": 49971.58984375,
    "centroid": [
      2.8634328842163086,
      2.857969045639038,
      1.027335286140442
    ],
    "dipole_rho": [
      -26963.013671875,
      -1038.2274169921875,
      15286.7099609375
    ],
    "curv_rho": 120444520.0,
    "curv_rho_failed": false,
    "gpu_density_B_requested": "vector",
    "gpu_density_B_effective": "vector",
    "gpu_density_B_fallback_from_vector": false,
    "gpu_density_A_requested": null,
    "gpu_density_A_effective": null,
    "gpu_density_A_fallback_from_vector": false,
    "xtb_A_used": false,
    "xtb_A_success": false,
    "xtb_charge_length_mismatch": false
  },
  "A:167": {
    "id": "A:167",
    "chain": "A",
    "resseq": 167,
    "resname": "ALA",
    "sasa": 0.0,
    "partial_charge_B": -0.06000000000000002,
    "F_metal": 0.0,
    "F_P": 0.5916364744459197,
    "F_hal": 0.0,
    "total_density": 46157.828125,
    "centroid": [
      2.725015163421631,
      2.871671438217163,
      0.8190459609031677
    ],
    "dipole_rho": [
      -17145.998046875,
      3028.472900390625,
      19649.66015625
    ],
    "curv_rho": 117947488.0,
    "curv_rho_failed": false,
    "gpu_density_B_requested": "vector",
    "gpu_density_B_effective": "vector",
    "gpu_density_B_fallback_from_vector": false,
    "gpu_density_A_requested": null,
    "gpu_density_A_effective": null,
    "gpu_density_A_fallback_from_vector": false,
    "xtb_A_used": false,
    "xtb_A_success": false,
    "xtb_charge_length_mismatch": false
  },
  "A:168": {
    "id": "A:168",
    "chain": "A",
    "resseq": 168,
    "resname": "ASP",
    "sasa": 3.472698211669922,
    "partial_charge_B": -1.35,
    "F_metal": 0.0,
    "F_P": 0.4352055866751575,
    "F_hal": 0.0,
    "total_density": 38136.77734375,
    "centroid": [
      2.8210604190826416,
      2.8153223991394043,
      0.5800225734710693
    ],
    "dipole_rho": [
      -15486.4951171875,
      1591.158935546875,
      20719.615234375
    ],
    "curv_rho": 92564304.0,
    "curv_rho_failed": false,
    "gpu_density_B_requested": "vector",
    "gpu_density_B_effective": "vector",
    "gpu_density_B_fallback_from_vector": false,
    "gpu_density_A_requested": null,
    "gpu_density_A_effective": null,
    "gpu_density_A_fallback_from_vector": false,
    "xtb_A_used": false,
    "xtb_A_success": false,
    "xtb_charge_length_mismatch": false
  },
  "A:169": {
    "id": "A:169",
    "chain": "A",
    "resseq": 169,
    "resname": "THR",
    "sasa": 3.562340497970581,
    "partial_charge_B": -0.75,
    "F_metal": 0.0,
    "F_P": 0.4379331654727302,
    "F_hal": 0.0,
    "total_density": 38602.140625,
    "centroid": [
      2.9550862312316895,
      2.591998815536499,
      0.7894991636276245
    ],
    "dipole_rho": [
      -22770.833984375,
      3131.1298828125,
      18056.947265625
    ],
    "curv_rho": 95006256.0,
    "curv_rho_failed": false,
    "gpu_density_B_requested": "vector",
    "gpu_density_B_effective": "vector",
    "gpu_density_B_fallback_from_vector": false,
    "gpu_density_A_requested": null,
    "gpu_density_A_effective": null,
    "gpu_density_A_fallback_from_vector": false,
    "xtb_A_used": false,
    "xtb_A_success": false,
    "xtb_charge_length_mismatch": false
  },
  "A:170": {
    "id": "A:170",
    "chain": "A",
    "resseq": 170,
    "resname": "HIS",
    "sasa": 0.0,
    "partial_charge_B": 0.29999999999999993,
    "F_metal": 0.0,
    "F_P": 0.5674188533135162,
    "F_hal": 0.0,
    "total_density": 49892.4765625,
    "centroid": [
      2.7475924491882324,
      2.5402603149414062,
      0.9634799361228943
    ],
    "dipole_rho": [
      -27079.02734375,
      8805.5419921875,
      16389.171875
    ],
    "curv_rho": 118077696.0,
    "curv_rho_failed": false,
    "gpu_density_B_requested": "vector",
    "gpu_density_B_effective": "vector",
    "gpu_density_B_fallback_from_vector": false,
    "gpu_density_A_requested": null,
    "gpu_density_A_effective": null,
    "gpu_density_A_fallback_from_vector": false,
    "xtb_A_used": false,
    "xtb_A_success": false,
    "xtb_charge_length_mismatch": false
  },
  "A:171": {
    "id": "A:171",
    "chain": "A",
    "resseq": 171,
    "resname": "SER",
    "sasa": 2.623598575592041,
    "partial_charge_B": -0.75,
    "F_metal": 0.0,
    "F_P": 0.45580655475880044,
    "F_hal": 0.0,
    "total_density": 42974.296875,
    "centroid": [
      2.5818932056427,
      2.457535982131958,
      0.722069501876831
    ],
    "dipole_rho": [
      -17048.2109375,
      9601.28515625,
      22316.673828125
    ],
    "curv_rho": 106584672.0,
    "curv_rho_failed": false,
    "gpu_density_B_requested": "vector",
    "gpu_density_B_effective": "vector",
    "gpu_density_B_fallback_from_vector": false,
    "gpu_density_A_requested": null,
    "gpu_density_A_effective": null,
    "gpu_density_A_fallback_from_vector": false,
    "xtb_A_used": false,
    "xtb_A_success": false,
    "xtb_charge_length_mismatch": false
  },
  "A:172": {
    "id": "A:172",
    "chain": "A",
    "resseq": 172,
    "resname": "MET",
    "sasa": 0.0,
    "partial_charge_B": -0.21000000000000002,
    "F_metal": 0.0,
    "F_P": 0.6548720799933884,
    "F_hal": 0.0,
    "total_density": 56315.71484375,
    "centroid": [
      2.5114917755126953,
      2.650163412094116,
      0.9752840995788574
    ],
    "dipole_rho": [
      -14667.2041015625,
      7269.0224609375,
      27606.4765625
    ],
    "curv_rho": 134086584.0,
    "curv_rho_failed": false,
    "gpu_density_B_requested": "vector",
    "gpu_density_B_effective": "vector",
    "gpu_density_B_fallback_from_vector": false,
    "gpu_density_A_requested": null,
    "gpu_density_A_effective": null,
    "gpu_density_A_fallback_from_vector": false,
    "xtb_A_used": false,
    "xtb_A_success": false,
    "xtb_charge_length_mismatch": false
  },
  "A:173": {
    "id": "A:173",
    "chain": "A",
    "resseq": 173,
    "resname": "PRO",
    "sasa": 0.19359277188777924,
    "partial_charge_B": -0.06802613206118162,
    "F_metal": 0.0,
    "F_P": 0.636032546345544,
    "F_hal": 0.0,
    "total_density": 55171.9375,
    "centroid": [
      2.322813034057617,
      2.7802999019622803,
      0.8268508911132812
    ],
    "dipole_rho": [
      -7937.7314453125,
      2781.44775390625,
      29568.658203125
    ],
    "curv_rho": 131041376.0,
    "curv_rho_failed": false,
    "gpu_density_B_requested": "vector",
    "gpu_density_B_effective": "vector",
    "gpu_density_B_fallback_from_vector": false,
    "gpu_density_A_requested": null,
    "gpu_density_A_effective": null,
    "gpu_density_A_fallback_from_vector": false,
    "xtb_A_used": false,
    "xtb_A_success": false,
    "xtb_charge_length_mismatch": false
  },
  "A:174": {
    "id": "A:174",
    "chain": "A",
    "resseq": 174,
    "resname": "LEU",
    "sasa": 0.0,
    "partial_charge_B": -0.06000000000000002,
    "F_metal": 0.0,
    "F_P": 0.7526527286056272,
    "F_hal": 0.0,
    "total_density": 54579.484375,
    "centroid": [
      2.4125609397888184,
      3.093884229660034,
      0.8614036440849304
    ],
    "dipole_rho": [
      -10749.505859375,
      -7347.95458984375,
      24670.125
    ],
    "curv_rho": 130638504.0,
    "curv_rho_failed": false,
    "gpu_density_B_requested": "vector",
    "gpu_density_B_effective": "vector",
    "gpu_density_B_fallback_from_vector": false,
    "gpu_density_A_requested": null,
    "gpu_density_A_effective": null,
    "gpu_density_A_fallback_from_vector": false,
    "xtb_A_used": false,
    "xtb_A_success": false,
    "xtb_charge_length_mismatch": false
  },
  "A:175": {
    "id": "A:175",
    "chain": "A",
    "resseq": 175,
    "resname": "PHE",
    "sasa": 0.12906184792518616,
    "partial_charge_B": -0.06535075470745441,
    "F_metal": 0.0,
    "F_P": 0.8509905498499806,
    "F_hal": 0.0,
    "total_density": 60495.8046875,
    "centroid": [
      2.1177313327789307,
      3.0885493755340576,
      0.8991395831108093
    ],
    "dipole_rho": [
      -3291.829833984375,
      -7252.11572265625,
      26296.0703125
    ],
    "curv_rho": 136662176.0,
    "curv_rho_failed": false,
    "gpu_density_B_requested": "vector",
    "gpu_density_B_effective": "vector",
    "gpu_density_B_fallback_from_vector": false,
    "gpu_density_A_requested": null,
    "gpu_density_A_effective": null,
    "gpu_density_A_fallback_from_vector": false,
    "xtb_A_used": false,
    "xtb_A_success": false,
    "xtb_charge_length_mismatch": false
  },
  "A:176": {
    "id": "A:176",
    "chain": "A",
    "resseq": 176,
    "resname": "GLU",
    "sasa": 0.0,
    "partial_charge_B": -0.54,
    "F_metal": 0.0,
    "F_P": 0.9067680358931807,
    "F_hal": 0.0,
    "total_density": 55811.98828125,
    "centroid": [
      2.2584691047668457,
      3.428656578063965,
      0.9507678151130676
    ],
    "dipole_rho": [
      -9652.2470703125,
      -19885.72265625,
      20009.91015625
    ],
    "curv_rho": 129388336.0,
    "curv_rho_failed": false,
    "gpu_density_B_requested": "vector",
    "gpu_density_B_effective": "vector",
    "gpu_density_B_fallback_from_vector": false,
    "gpu_density_A_requested": null,
    "gpu_density_A_effective": null,
    "gpu_density_A_fallback_from_vector": false,
    "xtb_A_used": false,
    "xtb_A_success": false,
    "xtb_charge_length_mismatch": false
  },
  "A:177": {
    "id": "A:177",
    "chain": "A",
    "resseq": 177,
    "resname": "THR",
    "sasa": 0.0,
    "partial_charge_B": -0.3,
    "F_metal": 0.0,
    "F_P": 1.3962406194734134,
    "F_hal": 0.0,
    "total_density": 60479.1015625,
    "centroid": [
      1.977449655532837,
      3.378526210784912,
      1.1803672313690186
    ],
    "dipole_rho": [
      -84.24899291992188,
      -23417.59765625,
      15848.7236328125
    ],
    "curv_rho": 140102176.0,
    "curv_rho_failed": false,
    "gpu_density_B_requested": "vector",
    "gpu_density_B_effective": "vector",
    "gpu_density_B_fallback_from_vector": false,
    "gpu_density_A_requested": null,
    "gpu_density_A_effective": null,
    "gpu_density_A_fallback_from_vector": false,
    "xtb_A_used": false,
    "xtb_A_success": false,
    "xtb_charge_length_mismatch": false
  },
  "A:178": {
    "id": "A:178",
    "chain": "A",
    "resseq": 178,
    "resname": "SER",
    "sasa": 0.0,
    "partial_charge_B": -0.3,
    "F_metal": 0.0,
    "F_P": 1.6334302521641768,
    "F_hal": 0.0,
    "total_density": 53979.1953125,
    "centroid": [
      1.8609610795974731,
      3.534552812576294,
      1.2674189805984497
    ],
    "dipole_rho": [
      4232.552734375,
      -25805.515625,
      5820.87646484375
    ],
    "curv_rho": 132905624.0,
    "curv_rho_failed": false,
    "gpu_density_B_requested": "vector",
    "gpu_density_B_effective": "vector",
    "gpu_density_B_fallback_from_vector": false,
    "gpu_density_A_requested": null,
    "gpu_density_A_effective": null,
    "gpu_density_A_fallback_from_vector": false,
    "xtb_A_used": false,
    "xtb_A_success": false,
    "xtb_charge_length_mismatch": false
  },
  "A:179": {
    "id": "A:179",
    "chain": "A",
    "resseq": 179,
    "resname": "ALA",
    "sasa": 0.0,
    "partial_charge_B": -0.06000000000000002,
    "F_metal": 0.0,
    "F_P": 2.384009438773601,
    "F_hal": 0.0,
    "total_density": 55546.890625,
    "centroid": [
      1.7663838863372803,
      3.459843873977661,
      1.4284651279449463
    ],
    "dipole_rho": [
      10277.4951171875,
      -22925.12109375,
      -442.9811706542969
    ],
    "curv_rho": 136217520.0,
    "curv_rho_failed": false,
    "gpu_density_B_requested": "vector",
    "gpu_density_B_effective": "vector",
    "gpu_density_B_fallback_from_vector": false,
    "gpu_density_A_requested": null,
    "gpu_density_A_effective": null,
    "gpu_density_A_fallback_from_vector": false,
    "xtb_A_used": false,
    "xtb_A_success": false,
    "xtb_charge_length_mismatch": false
  },
  "A:180": {
    "id": "A:180",
    "chain": "A",
    "resseq": 180,
    "resname": "LYS",
    "sasa": 1.8754371404647827,
    "partial_charge_B": 0.2755069026083337,
    "F_metal": 0.0,
    "F_P": 1.8534344100766313,
    "F_hal": 0.0,
    "total_density": 50399.625,
    "centroid": [
      1.7476534843444824,
      3.683922529220581,
      1.5061559677124023
    ],
    "dipole_rho": [
      9548.380859375,
      -32859.4296875,
      -6583.84326171875
    ],
    "curv_rho": 123471944.0,
    "curv_rho_failed": false,
    "gpu_density_B_requested": "vector",
    "gpu_density_B_effective": "vector",
    "gpu_density_B_fallback_from_vector": false,
    "gpu_density_A_requested": null,
    "gpu_density_A_effective": null,
    "gpu_density_A_fallback_from_vector": false,
    "xtb_A_used": false,
    "xtb_A_success": false,
    "xtb_charge_length_mismatch": false
  },
  "A:181": {
    "id": "A:181",
    "chain": "A",
    "resseq": 181,
    "resname": "ASN",
    "sasa": 0.1613273024559021,
    "partial_charge_B": -0.06668844307542558,
    "F_metal": 0.0,
    "F_P": 1.0859858467243602,
    "F_hal": 0.0,
    "total_density": 43593.6171875,
    "centroid": [
      1.7442116737365723,
      3.796041250228882,
      1.2716728448867798
    ],
    "dipole_rho": [
      10300.8115234375,
      -26136.931640625,
      5927.5498046875
    ],
    "curv_rho": 112007816.0,
    "curv_rho_failed": false,
    "gpu_density_B_requested": "vector",
    "gpu_density_B_effective": "vector",
    "gpu_density_B_fallback_from_vector": false,
    "gpu_density_A_requested": null,
    "gpu_density_A_effective": null,
    "gpu_density_A_fallback_from_vector": false,
    "xtb_A_used": false,
    "xtb_A_success": false,
    "xtb_charge_length_mismatch": false
  },
  "A:182": {
    "id": "A:182",
    "chain": "A",
    "resseq": 182,
    "resname": "PRO",
    "sasa": 0.0,
    "partial_charge_B": -0.06000000000000002,
    "F_metal": 0.0,
    "F_P": 0.9475570685417846,
    "F_hal": 0.0,
    "total_density": 46388.87890625,
    "centroid": [
      1.7463575601577759,
      3.657249689102173,
      1.0558795928955078
    ],
    "dipole_rho": [
      9522.5947265625,
      -23982.607421875,
      10516.3359375
    ],
    "curv_rho": 115243672.0,
    "curv_rho_failed": false,
    "gpu_density_B_requested": "vector",
    "gpu_density_B_effective": "vector",
    "gpu_density_B_fallback_from_vector": false,
    "gpu_density_A_requested": null,
    "gpu_density_A_effective": null,
    "gpu_density_A_fallback_from_vector": false,
    "xtb_A_used": false,
    "xtb_A_success": false,
    "xtb_charge_length_mismatch": false
  },
  "A:183": {
    "id": "A:183",
    "chain": "A",
    "resseq": 183,
    "resname": "ASN",
    "sasa": 0.0,
    "partial_charge_B": -0.06000000000000002,
    "F_metal": 0.0,
    "F_P": 0.7987159580152039,
    "F_hal": 0.0,
    "total_density": 42377.94140625,
    "centroid": [
      1.5223251581192017,
      3.61755633354187,
      0.9947367906570435
    ],
    "dipole_rho": [
      13751.8662109375,
      -20699.20703125,
      9669.6669921875
    ],
    "curv_rho": 105524320.0,
    "curv_rho_failed": false,
    "gpu_density_B_requested": "vector",
    "gpu_density_B_effective": "vector",
    "gpu_density_B_fallback_from_vector": false,
    "gpu_density_A_requested": null,
    "gpu_density_A_effective": null,
    "gpu_density_A_fallback_from_vector": false,
    "xtb_A_used": false,
    "xtb_A_success": false,
    "xtb_charge_length_mismatch": false
  },
  "A:184": {
    "id": "A:184",
    "chain": "A",
    "resseq": 184,
    "resname": "ASP",
    "sasa": 7.310816764831543,
    "partial_charge_B": -0.15000000000000005,
    "F_metal": 0.0,
    "F_P": 0.6015994037702592,
    "F_hal": 0.0,
    "total_density": 34631.84375,
    "centroid": [
      1.5382615327835083,
      3.7866127490997314,
      0.8854086995124817
    ],
    "dipole_rho": [
      11652.9677734375,
      -21305.7734375,
      11531.3212890625
    ],
    "curv_rho": 89261016.0,
    "curv_rho_failed": false,
    "gpu_density_B_requested": "vector",
    "gpu_density_B_effective": "vector",
    "gpu_density_B_fallback_from_vector": false,
    "gpu_density_A_requested": null,
    "gpu_density_A_effective": null,
    "gpu_density_A_fallback_from_vector": false,
    "xtb_A_used": false,
    "xtb_A_success": false,
    "xtb_charge_length_mismatch": false
  },
  "A:185": {
    "id": "A:185",
    "chain": "A",
    "resseq": 185,
    "resname": "ASN",
    "sasa": 0.7017485499382019,
    "partial_charge_B": -0.08909368196252504,
    "F_metal": 0.0,
    "F_P": 0.6181928299390433,
    "F_hal": 0.0,
    "total_density": 38823.3203125,
    "centroid": [
      1.7134805917739868,
      3.6437203884124756,
      0.802375316619873
    ],
    "dipole_rho": [
      9952.771484375,
      -20564.69140625,
      16609.212890625
    ],
    "curv_rho": 101200280.0,
    "curv_rho_failed": false,
    "gpu_density_B_requested": "vector",
    "gpu_density_B_effective": "vector",
    "gpu_density_B_fallback_from_vector": false,
    "gpu_density_A_requested": null,
    "gpu_density_A_effective": null,
    "gpu_density_A_fallback_from_vector": false,
    "xtb_A_used": false,
    "xtb_A_success": false,
    "xtb_charge_length_mismatch": false
  },
  "A:186": {
    "id": "A:186",
    "chain": "A",
    "resseq": 186,
    "resname": "ASP",
    "sasa": 2.8393607139587402,
    "partial_charge_B": -0.15000000000000005,
    "F_metal": 0.0,
    "F_P": 0.6095619714882246,
    "F_hal": 0.0,
    "total_density": 41610.51953125,
    "centroid": [
      1.5853348970413208,
      3.4151875972747803,
      0.7638019323348999
    ],
    "dipole_rho": [
      11921.205078125,
      -18583.78515625,
      18641.59765625
    ],
    "curv_rho": 106057360.0,
    "curv_rho_failed": false,
    "gpu_density_B_requested": "vector",
    "gpu_density_B_effective": "vector",
    "gpu_density_B_fallback_from_vector": false,
    "gpu_density_A_requested": null,
    "gpu_density_A_effective": null,
    "gpu_density_A_fallback_from_vector": false,
    "xtb_A_used": false,
    "xtb_A_success": false,
    "xtb_charge_length_mismatch": false
  },
  "A:187": {
    "id": "A:187",
    "chain": "A",
    "resseq": 187,
    "resname": "HIS",
    "sasa": 0.22156311571598053,
    "partial_charge_B": 0.3459287505747929,
    "F_metal": 0.0,
    "F_P": 0.8134564174454357,
    "F_hal": 0.0,
    "total_density": 53676.58984375,
    "centroid": [
      1.8176950216293335,
      3.3218705654144287,
      0.8762759566307068
    ],
    "dipole_rho": [
      8202.59375,
      -17722.3515625,
      21359.84765625
    ],
    "curv_rho": 126709152.0,
    "curv_rho_failed": false,
    "gpu_density_B_requested": "vector",
    "gpu_density_B_effective": "vector",
    "gpu_density_B_fallback_from_vector": false,
    "gpu_density_A_requested": null,
    "gpu_density_A_effective": null,
    "gpu_density_A_fallback_from_vector": false,
    "xtb_A_used": false,
    "xtb_A_success": false,
    "xtb_charge_length_mismatch": false
  },
  "A:188": {
    "id": "A:188",
    "chain": "A",
    "resseq": 188,
    "resname": "VAL",
    "sasa": 0.0,
    "partial_charge_B": -0.06000000000000002,
    "F_metal": 0.0,
    "F_P": 1.2329488566913587,
    "F_hal": 0.0,
    "total_density": 60748.64453125,
    "centroid": [
      1.7171458005905151,
      3.178114414215088,
      1.1679617166519165
    ],
    "dipole_rho": [
      17849.875,
      -17359.322265625,
      14852.455078125
    ],
    "curv_rho": 140451472.0,
    "curv_rho_failed": false,
    "gpu_density_B_requested": "vector",
    "gpu_density_B_effective": "vector",
    "gpu_density_B_fallback_from_vector": false,
    "gpu_density_A_requested": null,
    "gpu_density_A_effective": null,
    "gpu_density_A_fallback_from_vector": false,
    "xtb_A_used": false,
    "xtb_A_success": false,
    "xtb_charge_length_mismatch": false
  },
  "A:189": {
    "id": "A:189",
    "chain": "A",
    "resseq": 189,
    "resname": "GLU",
    "sasa": 0.693656861782074,
    "partial_charge_B": -0.7988238895061376,
    "F_metal": 0.0,
    "F_P": 0.7886495555225206,
    "F_hal": 0.0,
    "total_density": 54053.58203125,
    "centroid": [
      1.438063144683838,
      3.094567060470581,
      1.0626364946365356
    ],
    "dipole_rho": [
      25385.1796875,
      -10952.4287109375,
      17277.501953125
    ],
    "curv_rho": 129516552.0,
    "curv_rho_failed": false,
    "gpu_density_B_requested": "vector",
    "gpu_density_B_effective": "vector",
    "gpu_density_B_fallback_from_vector": false,
    "gpu_density_A_requested": null,
    "gpu_density_A_effective": null,
    "gpu_density_A_fallback_from_vector": false,
    "xtb_A_used": false,
    "xtb_A_success": false,
    "xtb_charge_length_mismatch": false
  },
  "A:190": {
    "id": "A:190",
    "chain": "A",
    "resseq": 190,
    "resname": "ALA",
    "sasa": 0.0,
    "partial_charge_B": -0.06000000000000002,
    "F_metal": 0.0,
    "F_P": 0.7059736872998172,
    "F_hal": 0.0,
    "total_density": 49764.140625,
    "centroid": [
      1.5930554866790771,
      3.002978801727295,
      0.8425950407981873
    ],
    "dipole_rho": [
      13122.5947265625,
      -8438.052734375,
      20523.484375
    ],
    "curv_rho": 124464976.0,
    "curv_rho_failed": false,
    "gpu_density_B_requested": "vector",
    "gpu_density_B_effective": "vector",
    "gpu_density_B_fallback_from_vector": false,
    "gpu_density_A_requested": null,
    "gpu_density_A_effective": null,
    "gpu_density_A_fallback_from_vector": false,
    "xtb_A_used": false,
    "xtb_A_success": false,
    "xtb_charge_length_mismatch": false
  },
  "A:191": {
    "id": "A:191",
    "chain": "A",
    "resseq": 191,
    "resname": "ILE",
    "sasa": 0.0,
    "partial_charge_B": -0.06000000000000002,
    "F_metal": 0.0,
    "F_P": 0.9551881140189333,
    "F_hal": 0.0,
    "total_density": 62621.42578125,
    "centroid": [
      1.8251054286956787,
      2.971052646636963,
      1.0351310968399048
    ],
    "dipole_rho": [
      9994.7216796875,
      -7591.9052734375,
      24874.3984375
    ],
    "curv_rho": 142333328.0,
    "curv_rho_failed": false,
    "gpu_density_B_requested": "vector",
    "gpu_density_B_effective": "vector",
    "gpu_density_B_fallback_from_vector": false,
    "gpu_density_A_requested": null,
    "gpu_density_A_effective": null,
    "gpu_density_A_fallback_from_vector": false,
    "xtb_A_used": false,
    "xtb_A_success": false,
    "xtb_charge_length_mismatch": false
  },
  "A:192": {
    "id": "A:192",
    "chain": "A",
    "resseq": 192,
    "resname": "PHE",
    "sasa": 0.0,
    "partial_charge_B": -0.06000000000000002,
    "F_metal": 0.0,
    "F_P": 1.1938610980593094,
    "F_hal": 0.0,
    "total_density": 67673.3515625,
    "centroid": [
      1.7025216817855835,
      2.7956080436706543,
      1.2352612018585205
    ],
    "dipole_rho": [
      16052.3369140625,
      -3607.666259765625,
      17158.103515625
    ],
    "curv_rho": 144909680.0,
    "curv_rho_failed": false,
    "gpu_density_B_requested": "vector",
    "gpu_density_B_effective": "vector",
    "gpu_density_B_fallback_from_vector": false,
    "gpu_density_A_requested": null,
    "gpu_density_A_effective": null,
    "gpu_density_A_fallback_from_vector": false,
    "xtb_A_used": false,
    "xtb_A_success": false,
    "xtb_charge_length_mismatch": false
  },
  "A:193": {
    "id": "A:193",
    "chain": "A",
    "resseq": 193,
    "resname": "MET",
    "sasa": 0.0,
    "partial_charge_B": -0.21000000000000002,
    "F_metal": 0.0,
    "F_P": 0.6437144569860995,
    "F_hal": 0.0,
    "total_density": 52622.421875,
    "centroid": [
      1.448244333267212,
      2.7748758792877197,
      0.9717531800270081
    ],
    "dipole_rho": [
      21859.71484375,
      779.5156860351562,
      21605.619140625
    ],
    "curv_rho": 128315760.0,
    "curv_rho_failed": false,
    "gpu_density_B_requested": "vector",
    "gpu_density_B_effective": "vector",
    "gpu_density_B_fallback_from_vector": false,
    "gpu_density_A_requested": null,
    "gpu_density_A_effective": null,
    "gpu_density_A_fallback_from_vector": false,
    "xtb_A_used": false,
    "xtb_A_success": false,
    "xtb_charge_length_mismatch": false
  },
  "A:194": {
    "id": "A:194",
    "chain": "A",
    "resseq": 194,
    "resname": "THR",
    "sasa": 0.9657570719718933,
    "partial_charge_B": -0.5001958472695381,
    "F_metal": 0.0,
    "F_P": 0.5661681039987387,
    "F_hal": 0.0,
    "total_density": 46633.8515625,
    "centroid": [
      1.5991151332855225,
      2.6538443565368652,
      0.7204325199127197
    ],
    "dipole_rho": [
      7314.22314453125,
      496.3809509277344,
      21844.146484375
    ],
    "curv_rho": 115071096.0,
    "curv_rho_failed": false,
    "gpu_density_B_requested": "vector",
    "gpu_density_B_effective": "vector",
    "gpu_density_B_fallback_from_vector": false,
    "gpu_density_A_requested": null,
    "gpu_density_A_effective": null,
    "gpu_density_A_fallback_from_vector": false,
    "xtb_A_used": false,
    "xtb_A_success": false,
    "xtb_charge_length_mismatch": false
  },
  "A:195": {
    "id": "A:195",
    "chain": "A",
    "resseq": 195,
    "resname": "LEU",
    "sasa": 0.0,
    "partial_charge_B": -0.06000000000000002,
    "F_metal": 0.0,
    "F_P": 0.7015978657922315,
    "F_hal": 0.0,
    "total_density": 57626.98828125,
    "centroid": [
      1.7695202827453613,
      2.530057191848755,
      1.003812313079834
    ],
    "dipole_rho": [
      9777.580078125,
      9120.5986328125,
      23526.203125
    ],
    "curv_rho": 136990064.0,
    "curv_rho_failed": false,
    "gpu_density_B_requested": "vector",
    "gpu_density_B_effective": "vector",
    "gpu_density_B_fallback_from_vector": false,
    "gpu_density_A_requested": null,
    "gpu_density_A_effective": null,
    "gpu_density_A_fallback_from_vector": false,
    "xtb_A_used": false,
    "xtb_A_success": false,
    "xtb_charge_length_mismatch": false
  },
  "A:196": {
    "id": "A:196",
    "chain": "A",
    "resseq": 196,
    "resname": "ALA",
    "sasa": 0.0,
    "partial_charge_B": -0.06000000000000002,
    "F_metal": 0.0,
    "F_P": 0.5342009987219307,
    "F_hal": 0.0,
    "total_density": 45894.16796875,
    "centroid": [
      1.4530417919158936,
      2.43778395652771,
      0.868689239025116
    ],
    "dipole_rho": [
      12195.0693359375,
      9727.005859375,
      18168.087890625
    ],
    "curv_rho": 113153664.0,
    "curv_rho_failed": false,
    "gpu_density_B_requested": "vector",
    "gpu_density_B_effective": "vector",
    "gpu_density_B_fallback_from_vector": false,
    "gpu_density_A_requested": null,
    "gpu_density_A_effective": null,
    "gpu_density_A_fallback_from_vector": false,
    "xtb_A_used": false,
    "xtb_A_success": false,
    "xtb_charge_length_mismatch": false
  },
  "A:204": {
    "id": "A:204",
    "chain": "A",
    "resseq": 204,
    "resname": "GNP",
    "sasa": 0.5360075831413269,
    "partial_charge_B": -3.658890279699331,
    "F_metal": 0.0,
    "F_P": 20.949029996208576,
    "F_hal": 0.0,
    "total_density": 72757.7265625,
    "centroid": [
      2.0661420822143555,
      3.2818737030029297,
      1.780102252960205
    ],
    "dipole_rho": [
      2408.823974609375,
      -35745.43359375,
      -23995.75390625
    ],
    "curv_rho": 141925408.0,
    "curv_rho_failed": false,
    "gpu_density_B_requested": "vector",
    "gpu_density_B_effective": "vector",
    "gpu_density_B_fallback_from_vector": false,
    "gpu_density_A_requested": null,
    "gpu_density_A_effective": null,
    "gpu_density_A_fallback_from_vector": false,
    "xtb_A_used": false,
    "xtb_A_success": false,
    "xtb_charge_length_mismatch": false
  }
}
```
