## Supplementary material for "Localized Reactivity on Proteins as Riemannian Manifolds: A Quantum-Inspired Geometric Model for Deterministic, Metal-Aware Reactive-Site Prediction": code bundle: result_bound_labels_unbound_features.json

```
{
  "case": "DB55_2G77_L",
  "AUROC_mean": 0.9532813423136004,
  "AUROC_std": 0.07363832747670651,
  "fold_AUROCs": [
    0.978494623655914,
    1.0,
    0.9807692307692307,
    1.0,
    0.8071428571428572
  ],
  "AUPRC_mean": 0.8843463203463203,
  "AUPRC_std": 0.12293625887686578,
  "fold_AUPRCs": [
    0.8055555555555556,
    1.0,
    0.9325396825396823,
    1.0,
    0.6836363636363636
  ],
  "policyP_info": {
    "K_target": 5,
    "K_min": 2,
    "min_valid_folds": 2,
    "n_pos_groups": 21,
    "K_used": 5,
    "n_total_folds": 5,
    "n_valid_folds": 5,
    "n_skipped_train_single_class": 0,
    "n_skipped_test_single_class": 0,
    "reason": "OK"
  },
  "n_pos": 21,
  "n_neg": 145,
  "unbound_positive_residue_ids": [
    "A:42",
    "A:43",
    "A:61",
    "A:62",
    "A:63",
    "A:64",
    "A:65",
    "A:66",
    "A:67",
    "A:68",
    "A:69",
    "A:70",
    "A:72",
    "A:85",
    "A:90",
    "A:92",
    "A:94",
    "A:95",
    "A:97",
    "A:98",
    "A:103"
  ],
  "unbound_positive_residue_ids_path": "/content/benchmark_workdir/DB55_2G77_L/unbound_positive_residue_ids.json",
  "bound_positive_residue_ids_used": [
    "B:103",
    "B:42",
    "B:43",
    "B:61",
    "B:62",
    "B:63",
    "B:64",
    "B:65",
    "B:66",
    "B:67",
    "B:68",
    "B:69",
    "B:70",
    "B:72",
    "B:85",
    "B:90",
    "B:92",
    "B:94",
    "B:95",
    "B:97",
    "B:98"
  ],
  "bound_interface_report": {
    "cutoff_angstrom": 5.0,
    "coarse_margin_angstrom": 4.0,
    "scheme": "closest-heavy",
    "protein_only": true,
    "target_bound_chains": [
      "B"
    ],
    "n_target_res": 173,
    "n_other_res": 331,
    "n_candidate_pairs": 90,
    "n_interface_target_res": 21,
    "backend_kdtree": "scipy.cKDTree",
    "auto_interface_labels": true
  },
  "mapping": {
    "n_bound_labels": 21,
    "n_mapped": 21,
    "n_dropped": 0,
    "mapped_examples": [
      {
        "bound": "B:103",
        "unbound": "A:103",
        "idx": 71
      },
      {
        "bound": "B:42",
        "unbound": "A:42",
        "idx": 10
      },
      {
        "bound": "B:43",
        "unbound": "A:43",
        "idx": 11
      },
      {
        "bound": "B:61",
        "unbound": "A:61",
        "idx": 29
      },
      {
        "bound": "B:62",
        "unbound": "A:62",
        "idx": 30
      },
      {
        "bound": "B:63",
        "unbound": "A:63",
        "idx": 31
      },
      {
        "bound": "B:64",
        "unbound": "A:64",
        "idx": 32
      },
      {
        "bound": "B:65",
        "unbound": "A:65",
        "idx": 33
      },
      {
        "bound": "B:66",
        "unbound": "A:66",
        "idx": 34
      },
      {
        "bound": "B:67",
        "unbound": "A:67",
        "idx": 35
      },
      {
        "bound": "B:68",
        "unbound": "A:68",
        "idx": 36
      },
      {
        "bound": "B:69",
        "unbound": "A:69",
        "idx": 37
      },
      {
        "bound": "B:70",
        "unbound": "A:70",
        "idx": 38
      },
      {
        "bound": "B:72",
        "unbound": "A:72",
        "idx": 40
      },
      {
        "bound": "B:85",
        "unbound": "A:85",
        "idx": 53
      },
      {
        "bound": "B:90",
        "unbound": "A:90",
        "idx": 58
      },
      {
        "bound": "B:92",
        "unbound": "A:92",
        "idx": 60
      },
      {
        "bound": "B:94",
        "unbound": "A:94",
        "idx": 62
      },
      {
        "bound": "B:95",
        "unbound": "A:95",
        "idx": 63
      },
      {
        "bound": "B:97",
        "unbound": "A:97",
        "idx": 65
      }
    ],
    "dropped_examples": []
  },
  "mapping_extra": {
    "bound_to_unbound_chain_map": {
      "B": "A"
    },
    "chain_assignment": {
      "forced_hints": [],
      "unmatched_bound_chains": [
        "A"
      ],
      "unmatched_unbound_chains": [],
      "ambiguity": [],
      "pair_details_top": {
        "B": [
          {
            "unbound": "A",
            "identity": 1.0,
            "coverage": 1.0,
            "weight": 1.0
          }
        ],
        "A": [
          {
            "unbound": "A",
            "identity": 0.09696969696969697,
            "coverage": 1.0,
            "weight": 0.09696969696969697
          }
        ]
      }
    },
    "dropped_chains_low_quality": [],
    "n_bound_chains_total": 2,
    "n_unbound_chains_total": 1
  },
  "symmetry": {
    "symmetry_groups": {
      "A": 0
    },
    "symmetry_policy": {
      "min_identity": 0.95,
      "min_coverage": 0.9
    },
    "collapse_only_within_symmetry_groups": true
  },
  "solvent": {
    "solvent_filter_applied": true,
    "source": "meta.json",
    "n_total": 166,
    "n_removed": 0,
    "n_unknown_resname": 0,
    "n_retained": 166,
    "solvent_codes": [
      "WAT",
      "HOH",
      "DOD",
      "TIP3"
    ]
  },
  "unbound_out_dir": "/content/benchmark_workdir/DB55_2G77_L/out_unbound",
  "unbound_structure": "/content/benchmark_workdir/_dataset_unpacked/2G77_l_u.pdb",
  "bound_structure": "/content/benchmark_workdir/_dataset_unpacked/2G77_bound_complex.pdb"
}
```
