## Supplementary material for "Localized Reactivity on Proteins as Riemannian Manifolds: A Quantum-Inspired Geometric Model for Deterministic, Metal-Aware Reactive-Site Prediction": code bundle: meta.json (part 1 of 3)

```
{
  "pdb": "2G77_r_u.pdb",
  "radius": 4.7,
  "residues": [
    {
      "id": "A:249",
      "chain": "A",
      "resseq": 249,
      "icode": "",
      "resname": "ASN",
      "hetflag": " ",
      "sasa": 4.271538734436035,
      "atoms": [
        {
          "atom_index": 0,
          "name": "N",
          "element": "N",
          "coord": [
            -0.34779998660087585,
            3.1874001026153564,
            6.375400066375732
          ]
        },
        {
          "atom_index": 1,
          "name": "CA",
          "element": "C",
          "coord": [
            -0.21570000052452087,
            3.2267000675201416,
            6.318600177764893
          ]
        },
        {
          "atom_index": 2,
          "name": "C",
          "element": "C",
          "coord": [
            -0.22599999606609344,
            3.3543999195098877,
            6.236000061035156
          ]
        },
        {
          "atom_index": 3,
          "name": "O",
          "element": "O",
          "coord": [
            -0.20280000567436218,
            3.3534998893737793,
            6.115099906921387
          ]
        },
        {
          "atom_index": 4,
          "name": "CB",
          "element": "C",
          "coord": [
            -0.16019999980926514,
            3.114000082015991,
            6.231500148773193
          ]
        },
        {
          "atom_index": 5,
          "name": "CG",
          "element": "C",
          "coord": [
            -0.1274999976158142,
            2.9893999099731445,
            6.311200141906738
          ]
        },
        {
          "atom_index": 6,
          "name": "ND2",
          "element": "N",
          "coord": [
            -0.14910000562667847,
            2.995300054550171,
            6.442299842834473
          ]
        },
        {
          "atom_index": 7,
          "name": "OD1",
          "element": "O",
          "coord": [
            -0.08309999853372574,
            2.8889000415802,
            6.2555999755859375
          ]
        }
      ]
    },
    {
      "id": "A:250",
      "chain": "A",
      "resseq": 250,
      "icode": "",
      "resname": "SER",
      "hetflag": " ",
      "sasa": 2.196157217025757,
      "atoms": [
        {
          "atom_index": 8,
          "name": "N",
          "element": "N",
          "coord": [
            -0.26089999079704285,
            3.464200019836426,
            6.302199840545654
          ]
        },
        {
          "atom_index": 9,
          "name": "CA",
          "element": "C",
          "coord": [
            -0.2743000090122223,
            3.5929999351501465,
            6.235400199890137
          ]
        },
        {
          "atom_index": 10,
          "name": "C",
          "element": "C",
          "coord": [
            -0.13830000162124634,
            3.6452999114990234,
            6.189899921417236
          ]
        },
        {
          "atom_index": 11,
          "name": "O",
          "element": "O",
          "coord": [
            -0.034699998795986176,
            3.6077001094818115,
            6.2444000244140625
          ]
        },
        {
          "atom_index": 12,
          "name": "CB",
          "element": "C",
          "coord": [
            -0.3391999900341034,
            3.6944000720977783,
            6.329699993133545
          ]
        },
        {
          "atom_index": 13,
          "name": "OG",
          "element": "O",
          "coord": [
            -0.34940001368522644,
            3.8217999935150146,
            6.268400192260742
          ]
        }
      ]
    },
    {
      "id": "A:251",
      "chain": "A",
      "resseq": 251,
      "icode": "",
      "resname": "ILE",
      "hetflag": " ",
      "sasa": 1.161556601524353,
      "atoms": [
        {
          "atom_index": 14,
          "name": "N",
          "element": "N",
          "coord": [
            -0.14020000398159027,
            3.732300043106079,
            6.0894999504089355
          ]
        },
        {
          "atom_index": 15,
          "name": "CA",
          "element": "C",
          "coord": [
            -0.018300000578165054,
            3.791300058364868,
            6.035699844360352
          ]
        },
        {
          "atom_index": 16,
          "name": "C",
          "element": "C",
          "coord": [
            0.057999998331069946,
            3.865299940109253,
            6.145199775695801
          ]
        },
        {
          "atom_index": 17,
          "name": "O",
          "element": "O",
          "coord": [
            0.1785999983549118,
            3.8471999168395996,
            6.160699844360352
          ]
        },
        {
          "atom_index": 18,
          "name": "CB",
          "element": "C",
          "coord": [
            -0.04969999939203262,
            3.8910999298095703,
            5.921299934387207
          ]
        },
        {
          "atom_index": 19,
          "name": "CG1",
          "element": "C",
          "coord": [
            -0.1151999980211258,
            3.81820011138916,
            5.803699970245361
          ]
        },
        {
          "atom_index": 20,
          "name": "CG2",
          "element": "C",
          "coord": [
            0.07810000330209732,
            3.9591000080108643,
            5.874800205230713
          ]
        },
        {
          "atom_index": 21,
          "name": "CD1",
          "element": "C",
          "coord": [
            -0.25529998540878296,
            3.7669999599456787,
            5.831399917602539
          ]
        }
      ]
    },
    {
      "id": "A:252",
      "chain": "A",
      "resseq": 252,
      "icode": "",
      "resname": "ILE",
      "hetflag": " ",
      "sasa": 3.8073244094848633,
      "atoms": [
        {
          "atom_index": 22,
          "name": "N",
          "element": "N",
          "coord": [
            -0.013399999588727951,
            3.9484000205993652,
            6.2210001945495605
          ]
        },
        {
          "atom_index": 23,
          "name": "CA",
          "element": "C",
          "coord": [
            0.04690000042319298,
            4.026100158691406,
            6.328999996185303
          ]
        },
        {
          "atom_index": 24,
          "name": "C",
          "element": "C",
          "coord": [
            0.10369999706745148,
            3.936199903488159,
            6.438199996948242
          ]
        },
        {
          "atom_index": 25,
          "name": "O",
          "element": "O",
          "coord": [
            0.21359999477863312,
            3.9595999717712402,
            6.489099979400635
          ]
        },
        {
          "atom_index": 26,
          "name": "CB",
          "element": "C",
          "coord": [
            -0.05649999901652336,
            4.121300220489502,
            6.393199920654297
          ]
        },
        {
          "atom_index": 27,
          "name": "CG1",
          "element": "C",
          "coord": [
            -0.11079999804496765,
            4.218200206756592,
            6.287799835205078
          ]
        },
        {
          "atom_index": 28,
          "name": "CG2",
          "element": "C",
          "coord": [
            0.007000000216066837,
            4.196899890899658,
            6.508800029754639
          ]
        },
        {
          "atom_index": 29,
          "name": "CD1",
          "element": "C",
          "coord": [
            -0.004000000189989805,
            4.301300048828125,
            6.218900203704834
          ]
        }
      ]
    },
    {
      "id": "A:253",
      "chain": "A",
      "resseq": 253,
      "icode": "",
      "resname": "GLN",
      "hetflag": " ",
      "sasa": 4.420647144317627,
      "atoms": [
        {
          "atom_index": 30,
          "name": "N",
          "element": "N",
          "coord": [
            0.02710000053048134,
            3.8341000080108643,
            6.474699974060059
          ]
        },
        {
          "atom_index": 31,
          "name": "CA",
          "element": "C",
          "coord": [
            0.06800000369548798,
            3.7392001152038574,
            6.577000141143799
          ]
        },
        {
          "atom_index": 32,
          "name": "C",
          "element": "C",
          "coord": [
            0.1949000060558319,
            3.6659998893737793,
            6.532700061798096
          ]
        },
        {
          "atom_index": 33,
          "name": "O",
          "element": "O",
          "coord": [
            0.2897999882698059,
            3.6510000228881836,
            6.609600067138672
          ]
        },
        {
          "atom_index": 34,
          "name": "CB",
          "element": "C",
          "coord": [
            -0.04399999976158142,
            3.6373000144958496,
            6.600399971008301
          ]
        },
        {
          "atom_index": 35,
          "name": "CG",
          "element": "C",
          "coord": [
            -0.01590000092983246,
            3.534899950027466,
            6.70989990234375
          ]
        },
        {
          "atom_index": 36,
          "name": "CD",
          "element": "C",
          "coord": [
            -0.033399999141693115,
            3.591200113296509,
            6.849699974060059
          ]
        },
        {
          "atom_index": 37,
          "name": "NE2",
          "element": "N",
          "coord": [
            -0.06880000233650208,
            3.7190001010894775,
            6.85830020904541
          ]
        },
        {
          "atom_index": 38,
          "name": "OE1",
          "element": "O",
          "coord": [
            -0.01590000092983246,
            3.5202999114990234,
            6.94890022277832
          ]
        }
      ]
    },
    {
      "id": "A:254",
      "chain": "A",
      "resseq": 254,
      "icode": "",
      "resname": "ARG",
      "hetflag": " ",
      "sasa": 0.0,
      "atoms": [
        {
          "atom_index": 39,
          "name": "N",
          "element": "N",
          "coord": [
            0.1964000016450882,
            3.6212000846862793,
            6.407800197601318
          ]
        },
        {
          "atom_index": 40,
          "name": "CA",
          "element": "C",
          "coord": [
            0.311599999666214,
            3.5485000610351562,
            6.356500148773193
          ]
        },
        {
          "atom_index": 41,
          "name": "C",
          "element": "C",
          "coord": [
            0.4372999966144562,
            3.634700059890747,
            6.362199783325195
          ]
        },
        {
          "atom_index": 42,
          "name": "O",
          "element": "O",
          "coord": [
            0.5457000136375427,
            3.586199998855591,
            6.394899845123291
          ]
        },
        {
          "atom_index": 43,
          "name": "CB",
          "element": "C",
          "coord": [
            0.2849999964237213,
            3.501300096511841,
            6.213699817657471
          ]
        },
        {
          "atom_index": 44,
          "name": "CG",
          "element": "C",
          "coord": [
            0.3896999955177307,
            3.4028000831604004,
            6.16379976272583
          ]
        },
        {
          "atom_index": 45,
          "name": "CD",
          "element": "C",
          "coord": [
            0.34130001068115234,
            3.3250999450683594,
            6.042699813842773
          ]
        },
        {
          "atom_index": 46,
          "name": "NE",
          "element": "N",
          "coord": [
            0.44029998779296875,
            3.226300001144409,
            6.000500202178955
          ]
        },
        {
          "atom_index": 47,
          "name": "CZ",
          "element": "C",
          "coord": [
            0.46810001134872437,
            3.1133999824523926,
            6.065700054168701
          ]
        },
        {
          "atom_index": 48,
          "name": "NH1",
          "element": "N",
          "coord": [
            0.4041000008583069,
            3.08240008354187,
            6.177999973297119
          ]
        },
        {
          "atom_index": 49,
          "name": "NH2",
          "element": "N",
          "coord": [
            0.5604000091552734,
            3.0308001041412354,
            6.018099784851074
          ]
        }
      ]
    },
    {
      "id": "A:255",
      "chain": "A",
      "resseq": 255,
      "icode": "",
      "resname": "ILE",
      "hetflag": " ",
      "sasa": 0.0,
      "atoms": [
        {
          "atom_index": 50,
          "name": "N",
          "element": "N",
          "coord": [
            0.4221999943256378,
            3.7629001140594482,
            6.3317999839782715
          ]
        },
        {
          "atom_index": 51,
          "name": "CA",
          "element": "C",
          "coord": [
            0.5349000096321106,
            3.8547000885009766,
            6.336400032043457
          ]
        },
        {
          "atom_index": 52,
          "name": "C",
          "element": "C",
          "coord": [
            0.5871999859809875,
            3.8610999584198,
            6.479499816894531
          ]
        },
        {
          "atom_index": 53,
          "name": "O",
          "element": "O",
          "coord": [
            0.7081000208854675,
            3.864500045776367,
            6.502500057220459
          ]
        },
        {
          "atom_index": 54,
          "name": "CB",
          "element": "C",
          "coord": [
            0.49219998717308044,
            3.995500087738037,
            6.287300109863281
          ]
        },
        {
          "atom_index": 55,
          "name": "CG1",
          "element": "C",
          "coord": [
            0.4699000120162964,
            3.9911999702453613,
            6.135499954223633
          ]
        },
        {
          "atom_index": 56,
          "name": "CG2",
          "element": "C",
          "coord": [
            0.5971999764442444,
            4.098800182342529,
            6.324100017547607
          ]
        },
        {
          "atom_index": 57,
          "name": "CD1",
          "element": "C",
          "coord": [
            0.40540000796318054,
            4.115600109100342,
            6.077400207519531
          ]
        }
      ]
    },
    {
      "id": "A:256",
      "chain": "A",
      "resseq": 256,
      "icode": "",
      "resname": "SER",
      "hetflag": " ",
      "sasa": 0.3468284606933594,
      "atoms": [
        {
          "atom_index": 58,
          "name": "N",
          "element": "N",
          "coord": [
            0.4952999949455261,
            3.8610999584198,
            6.5756001472473145
          ]
        },
        {
          "atom_index": 59,
          "name": "CA",
          "element": "C",
          "coord": [
            0.5327000021934509,
            3.8664000034332275,
            6.7164998054504395
          ]
        },
        {
          "atom_index": 60,
          "name": "C",
          "element": "C",
          "coord": [
            0.607200026512146,
            3.7402000427246094,
            6.76039981842041
          ]
        },
        {
          "atom_index": 61,
          "name": "O",
          "element": "O",
          "coord": [
            0.7016000151634216,
            3.747999906539917,
            6.838399887084961
          ]
        },
        {
          "atom_index": 62,
          "name": "CB",
          "element": "C",
          "coord": [
            0.4083000123500824,
            3.884500026702881,
            6.803999900817871
          ]
        },
        {
          "atom_index": 63,
          "name": "OG",
          "element": "O",
          "coord": [
            0.4440000057220459,
            3.888000011444092,
            6.940999984741211
          ]
        }
      ]
    },
    {
      "id": "A:257",
      "chain": "A",
      "resseq": 257,
      "icode": "",
      "resname": "LYS",
      "hetflag": " ",
      "sasa": 0.06330374628305435,
      "atoms": [
        {
          "atom_index": 64,
          "name": "N",
          "element": "N",
          "coord": [
            0.5641000270843506,
            3.624500036239624,
            6.710999965667725
          ]
        },
        {
          "atom_index": 65,
          "name": "CA",
          "element": "C",
          "coord": [
            0.6294999718666077,
            3.4983999729156494,
            6.745699882507324
          ]
        },
        {
          "atom_index": 66,
          "name": "C",
          "element": "C",
          "coord": [
            0.7748000025749207,
            3.5013999938964844,
            6.69980001449585
          ]
        },
        {
          "atom_index": 67,
          "name": "O",
          "element": "O",
          "coord": [
            0.8644000291824341,
            3.458400011062622,
            6.7718000411987305
          ]
        },
        {
          "atom_index": 68,
          "name": "CB",
          "element": "C",
          "coord": [
            0.5569000244140625,
            3.3805999755859375,
            6.680200099945068
          ]
        },
        {
          "atom_index": 69,
          "name": "CG",
          "element": "C",
          "coord": [
            0.4146000146865845,
            3.3598999977111816,
            6.730100154876709
          ]
        },
        {
          "atom_index": 70,
          "name": "CD",
          "element": "C",
          "coord": [
            0.3504999876022339,
            3.238100051879883,
            6.665599822998047
          ]
        },
        {
          "atom_index": 71,
          "name": "CE",
          "element": "C",
          "coord": [
            0.4244999885559082,
            3.110100030899048,
            6.702700138092041
          ]
        },
        {
          "atom_index": 72,
          "name": "NZ",
          "element": "N",
          "coord": [
            0.3662000000476837,
            2.990000009536743,
            6.636000156402588
          ]
        }
      ]
    },
    {
      "id": "A:258",
      "chain": "A",
      "resseq": 258,
      "icode": "",
      "resname": "PHE",
      "hetflag": " ",
      "sasa": 0.0,
      "atoms": [
        {
          "atom_index": 73,
          "name": "N",
          "element": "N",
          "coord": [
            0.7986000180244446,
            3.5518999099731445,
            6.57919979095459
          ]
        },
        {
          "atom_index": 74,
          "name": "CA",
          "element": "C",
          "coord": [
            0.9352999925613403,
            3.560699939727783,
            6.529600143432617
          ]
        },
        {
          "atom_index": 75,
          "name": "C",
          "element": "C",
          "coord": [
            1.0132999420166016,
            3.663300037384033,
            6.611700057983398
          ]
        },
        {
          "atom_index": 76,
          "name": "O",
          "element": "O",
          "coord": [
            1.1303999423980713,
            3.6426000595092773,
            6.642399787902832
          ]
        },
        {
          "atom_index": 77,
          "name": "CB",
          "element": "C",
          "coord": [
            0.9373000264167786,
            3.600100040435791,
            6.381400108337402
          ]
        },
        {
          "atom_index": 78,
          "name": "CG",
          "element": "C",
          "coord": [
            0.9164999723434448,
            3.484600067138672,
            6.287600040435791
          ]
        },
        {
          "atom_index": 79,
          "name": "CD1",
          "element": "C",
          "coord": [
            0.7888000011444092,
            3.435800075531006,
            6.261499881744385
          ]
        },
        {
          "atom_index": 80,
          "name": "CD2",
          "element": "C",
          "coord": [
            1.0257999897003174,
            3.4240000247955322,
            6.2256999015808105
          ]
        },
        {
          "atom_index": 81,
          "name": "CE1",
          "element": "C",
          "coord": [
            0.7702000141143799,
            3.3280999660491943,
            6.174799919128418
          ]
        },
        {
          "atom_index": 82,
          "name": "CE2",
          "element": "C",
          "coord": [
            1.0083999633789062,
            3.3166000843048096,
            6.139100074768066
          ]
        },
        {
          "atom_index": 83,
          "name": "CZ",
          "element": "C",
          "coord": [
            0.880299985408783,
            3.268199920654297,
            6.11329984664917
          ]
        }
      ]
    },
    {
      "id": "A:259",
      "chain": "A",
      "resseq": 259,
      "icode": "",
      "resname": "ASP",
      "hetflag": " ",
      "sasa": 0.0,
      "atoms": [
        {
          "atom_index": 84,
          "name": "N",
          "element": "N",
          "coord": [
            0.9477999806404114,
            3.7732999324798584,
            6.648499965667725
          ]
        },
        {
          "atom_index": 85,
          "name": "CA",
          "element": "C",
          "coord": [
            1.0135999917984009,
            3.87719988822937,
            6.727499961853027
          ]
        },
        {
          "atom_index": 86,
          "name": "C",
          "element": "C",
          "coord": [
            1.072100043296814,
            3.822700023651123,
            6.857800006866455
          ]
        },
        {
          "atom_index": 87,
          "name": "O",
          "element": "O",
          "coord": [
            1.1859999895095825,
            3.8531999588012695,
            6.892600059509277
          ]
        },
        {
          "atom_index": 88,
          "name": "CB",
          "element": "C",
          "coord": [
            0.916100025177002,
            3.990999937057495,
            6.760799884796143
          ]
        },
        {
          "atom_index": 89,
          "name": "CG",
          "element": "C",
          "coord": [
            0.888700008392334,
            4.081500053405762,
            6.642199993133545
          ]
        },
        {
          "atom_index": 90,
          "name": "OD1",
          "element": "O",
          "coord": [
            0.9854000210762024,
            4.121699810028076,
            6.5742998123168945
          ]
        },
        {
          "atom_index": 91,
          "name": "OD2",
          "element": "O",
          "coord": [
            0.7705000042915344,
            4.113699913024902,
            6.617599964141846
          ]
        }
      ]
    },
    {
      "id": "A:260",
      "chain": "A",
      "resseq": 260,
      "icode": "",
      "resname": "ASN",
      "hetflag": " ",
      "sasa": 1.2981033325195312,
      "atoms": [
        {
          "atom_index": 92,
          "name": "N",
          "element": "N",
          "coord": [
            0.9940000176429749,
            3.7428998947143555,
            6.929800033569336
          ]
        },
        {
          "atom_index": 93,
          "name": "CA",
          "element": "C",
          "coord": [
            1.0408999919891357,
            3.6867001056671143,
            7.0559000968933105
          ]
        },
        {
          "atom_index": 94,
          "name": "C",
          "element": "C",
          "coord": [
            1.149999976158142,
            3.5817999839782715,
            7.0381999015808105
          ]
        },
        {
          "atom_index": 95,
          "name": "O",
          "element": "O",
          "coord": [
            1.2236000299453735,
            3.5520999431610107,
            7.131899833679199
          ]
        },
        {
          "atom_index": 96,
          "name": "CB",
          "element": "C",
          "coord": [
            0.9236999750137329,
            3.6296000480651855,
            7.135799884796143
          ]
        },
        {
          "atom_index": 97,
          "name": "CG",
          "element": "C",
          "coord": [
            0.832099974155426,
            3.7385001182556152,
            7.1894001960754395
          ]
        },
        {
          "atom_index": 98,
          "name": "ND2",
          "element": "N",
          "coord": [
            0.70169997215271,
            3.719099998474121,
            7.175099849700928
          ]
        },
        {
          "atom_index": 99,
          "name": "OD1",
          "element": "O",
          "coord": [
            0.8787999749183655,
            3.8389999866485596,
            7.243000030517578
          ]
        }
      ]
    },
    {
      "id": "A:261",
      "chain": "A",
      "resseq": 261,
      "icode": "",
      "resname": "ILE",
      "hetflag": " ",
      "sasa": 0.0,
      "atoms": [
        {
          "atom_index": 100,
          "name": "N",
          "element": "N",
          "coord": [
            1.160599946975708,
            3.525599956512451,
            6.918300151824951
          ]
        },
        {
          "atom_index": 101,
          "name": "CA",
          "element": "C",
          "coord": [
            1.264799952507019,
            3.427500009536743,
            6.891300201416016
          ]
        },
        {
          "atom_index": 102,
          "name": "C",
          "element": "C",
          "coord": [
            1.392300009727478,
            3.5023999214172363,
            6.854400157928467
          ]
        },
        {
          "atom_index": 103,
          "name": "O",
          "element": "O",
          "coord": [
            1.5025999546051025,
            3.464099884033203,
            6.893799781799316
          ]
        },
        {
          "atom_index": 104,
          "name": "CB",
          "element": "C",
          "coord": [
            1.226699948310852,
            3.3345000743865967,
            6.7733001708984375
          ]
        },
        {
          "atom_index": 105,
          "name": "CG1",
          "element": "C",
          "coord": [
            1.1146999597549438,
            3.239300012588501,
            6.816100120544434
          ]
        },
        {
          "atom_index": 106,
          "name": "CG2",
          "element": "C",
          "coord": [
            1.3492000102996826,
            3.2553999423980713,
            6.726500034332275
          ]
        },
        {
          "atom_index": 107,
          "name": "CD1",
          "element": "C",
          "coord": [
            1.06659996509552,
            3.1465001106262207,
            6.7052998542785645
          ]
        }
      ]
    },
    {
      "id": "A:262",
      "chain": "A",
      "resseq": 262,
      "icode": "",
      "resname": "LEU",
      "hetflag": " ",
      "sasa": 0.0,
      "atoms": [
        {
          "atom_index": 108,
          "name": "N",
          "element": "N",
          "coord": [
            1.375499963760376,
            3.612299919128418,
            6.781899929046631
          ]
        },
        {
          "atom_index": 109,
          "name": "CA",
          "element": "C",
          "coord": [
            1.4883999824523926,
            3.690999984741211,
            6.734300136566162
          ]
        },
        {
          "atom_index": 110,
          "name": "C",
          "element": "C",
          "coord": [
            1.5391000509262085,
            3.805000066757202,
            6.822400093078613
          ]
        },
        {
          "atom_index": 111,
          "name": "O",
          "element": "O",
          "coord": [
            1.6585999727249146,
            3.835400104522705,
            6.821100234985352
          ]
        },
        {
          "atom_index": 112,
          "name": "CB",
          "element": "C",
          "coord": [
            1.4543999433517456,
            3.747999906539917,
            6.596700191497803
          ]
        },
        {
          "atom_index": 113,
          "name": "CG",
          "element": "C",
          "coord": [
            1.4185999631881714,
            3.646199941635132,
            6.48859977722168
          ]
        },
        {
          "atom_index": 114,
          "name": "CD1",
          "element": "C",
          "coord": [
            1.3674999475479126,
            3.7191998958587646,
            6.3653998374938965
          ]
        },
        {
          "atom_index": 115,
          "name": "CD2",
          "element": "C",
          "coord": [
            1.5413000583648682,
            3.561000108718872,
            6.454999923706055
          ]
        }
      ]
    },
    {
      "id": "A:263",
      "chain": "A",
      "resseq": 263,
      "icode": "",
      "resname": "LYS",
      "hetflag": " ",
      "sasa": 0.6665301322937012,
      "atoms": [
        {
          "atom_index": 116,
          "name": "N",
          "element": "N",
          "coord": [
            1.4500000476837158,
            3.8673999309539795,
            6.898799896240234
          ]
        },
        {
          "atom_index": 117,
          "name": "CA",
          "element": "C",
          "coord": [
            1.4889999628067017,
            3.9814000129699707,
            6.981500148773193
          ]
        },
        {
          "atom_index": 118,
          "name": "C",
          "element": "C",
          "coord": [
            1.4961999654769897,
            3.9570000171661377,
            7.131899833679199
          ]
        },
        {
          "atom_index": 119,
          "name": "O",
          "element": "O",
          "coord": [
            1.4168000221252441,
            3.881500005722046,
            7.187900066375732
          ]
        },
        {
          "atom_index": 120,
          "name": "CB",
          "element": "C",
          "coord": [
            1.3945000171661377,
            4.097799777984619,
            6.951499938964844
          ]
        },
        {
          "atom_index": 121,
          "name": "CG",
          "element": "C",
          "coord": [
            1.3906999826431274,
            4.132400035858154,
            6.803299903869629
          ]
        },
        {
          "atom_index": 122,
          "name": "CD",
          "element": "C",
          "coord": [
            1.278499960899353,
            4.228400230407715,
            6.768099784851074
          ]
        },
        {
          "atom_index": 123,
          "name": "CE",
          "element": "C",
          "coord": [
            1.274399995803833,
            4.252399921417236,
            6.617700099945068
          ]
        },
        {
          "atom_index": 124,
          "name": "NZ",
          "element": "N",
          "coord": [
            1.1611000299453735,
            4.339900016784668,
            6.5767998695373535
          ]
        }
      ]
    },
    {
      "id": "A:264",
      "chain": "A",
      "resseq": 264,
      "icode": "",
      "resname": "ASP",
      "hetflag": " ",
      "sasa": 6.968833923339844,
      "atoms": [
        {
          "atom_index": 125,
          "name": "N",
          "element": "N",
          "coord": [
            1.5936000347137451,
            4.021599769592285,
            7.195700168609619
          ]
        },
        {
          "atom_index": 126,
          "name": "CA",
          "element": "C",
          "coord": [
            1.6154999732971191,
            4.010799884796143,
            7.339799880981445
          ]
        },
        {
          "atom_index": 127,
          "name": "C",
          "element": "C",
          "coord": [
            1.6305999755859375,
            3.8657000064849854,
            7.386300086975098
          ]
        },
        {
          "atom_index": 128,
          "name": "O",
          "element": "O",
          "coord": [
            1.5571000576019287,
            3.820199966430664,
            7.474100112915039
          ]
        },
        {
          "atom_index": 129,
          "name": "CB",
          "element": "C",
          "coord": [
            1.4996000528335571,
            4.077700138092041,
            7.414700031280518
          ]
        },
        {
          "atom_index": 130,
          "name": "CG",
          "element": "C",
          "coord": [
            1.5252000093460083,
            4.090199947357178,
            7.564199924468994
          ]
        },
        {
          "atom_index": 131,
          "name": "OD1",
          "element": "O",
          "coord": [
            1.6366000175476074,
            4.055699825286865,
            7.6092000007629395
          ]
        },
        {
          "atom_index": 132,
          "name": "OD2",
          "element": "O",
          "coord": [
            1.4336999654769897,
            4.1350998878479,
            7.636499881744385
          ]
        }
      ]
    },
    {
      "id": "A:265",
      "chain": "A",
      "resseq": 265,
      "icode": "",
      "resname": "LYS",
      "hetflag": " ",
      "sasa": 1.4196803569793701,
      "atoms": [
        {
          "atom_index": 133,
          "name": "N",
          "element": "N",
          "coord": [
            1.726699948310852,
            3.7936999797821045,
            7.32859992980957
          ]
        },
        {
          "atom_index": 134,
          "name": "CA",
          "element": "C",
          "coord": [
            1.7489999532699585,
            3.653599977493286,
            7.364699840545654
          ]
        },
        {
          "atom_index": 135,
          "name": "C",
          "element": "C",
          "coord": [
            1.8984999656677246,
            3.6198999881744385,
            7.373799800872803
          ]
        },
        {
          "atom_index": 136,
          "name": "O",
          "element": "O",
          "coord": [
            1.9365999698638916,
            3.5130999088287354,
            7.421500205993652
          ]
        },
        {
          "atom_index": 137,
          "name": "CB",
          "element": "C",
          "coord": [
            1.680799961090088,
            3.5627999305725098,
            7.261199951171875
          ]
        },
        {
          "atom_index": 138,
          "name": "CG",
          "element": "C",
          "coord": [
            1.631500005722046,
            3.428100109100342,
            7.3144001960754395
          ]
        },
        {
          "atom_index": 139,
          "name": "CD",
          "element": "C",
          "coord": [
            1.7454999685287476,
            3.334700107574463,
            7.352399826049805
          ]
        },
        {
          "atom_index": 140,
          "name": "CE",
          "element": "C",
          "coord": [
            1.6943000555038452,
            3.198499917984009,
            7.396399974822998
          ]
        },
        {
          "atom_index": 141,
          "name": "NZ",
          "element": "N",
          "coord": [
            1.6234999895095825,
            3.127700090408325,
            7.286099910736084
          ]
        }
      ]
    },
    {
      "id": "A:266",
      "chain": "A",
      "resseq": 266,
      "icode": "",
      "resname": "THR",
      "hetflag": " ",
      "sasa": 1.16660475730896,
      "atoms": [
        {
          "atom_index": 142,
          "name": "N",
          "element": "N",
          "coord": [
            1.982300043106079,
            3.712899923324585,
            7.329100131988525
          ]
        },
        {
          "atom_index": 143,
          "name": "CA",
          "element": "C",
          "coord": [
            2.127700090408325,
            3.6963999271392822,
            7.329599857330322
          ]
        },
        {
          "atom_index": 144,
          "name": "C",
          "element": "C",
          "coord": [
            2.172499895095825,
            3.591099977493286,
            7.22790002822876
          ]
        },
        {
          "atom_index": 145,
          "name": "O",
          "element": "O",
          "coord": [
            2.236599922180176,
            3.6245999336242676,
            7.1280999183654785
          ]
        },
        {
          "atom_index": 146,
          "name": "CB",
          "element": "C",
          "coord": [
            2.180799961090088,
            3.6582000255584717,
            7.469200134277344
          ]
        },
        {
          "atom_index": 147,
          "name": "CG2",
          "element": "C",
          "coord": [
            2.33270001411438,
            3.6530001163482666,
            7.467899799346924
          ]
        },
        {
          "atom_index": 148,
          "name": "OG1",
          "element": "O",
          "coord": [
            2.1394999027252197,
            3.7565999031066895,
            7.564899921417236
          ]
        }
      ]
    },
    {
      "id": "A:267",
      "chain": "A",
      "resseq": 267,
      "icode": "",
      "resname": "ILE",
      "hetflag": " ",
      "sasa": 1.7746003866195679,
      "atoms": [
        {
          "atom_index": 149,
          "name": "N",
          "element": "N",
          "coord": [
            2.140399932861328,
            3.4647998809814453,
            7.253699779510498
          ]
        },
        {
          "atom_index": 150,
          "name": "CA",
          "element": "C",
          "coord": [
            2.1763999462127686,
            3.3571999073028564,
            7.161300182342529
          ]
        },
        {
          "atom_index": 151,
          "name": "C",
          "element": "C",
          "coord": [
            2.0487000942230225,
            3.301800012588501,
            7.099599838256836
          ]
        },
        {
          "atom_index": 152,
          "name": "O",
          "element": "O",
          "coord": [
            1.9682999849319458,
            3.238800048828125,
            7.167900085449219
          ]
        },
        {
          "atom_index": 153,
          "name": "CB",
          "element": "C",
          "coord": [
            2.2506000995635986,
            3.2418999671936035,
            7.232100009918213
          ]
        },
        {
          "atom_index": 154,
          "name": "CG1",
          "element": "C",
          "coord": [
            2.3770999908447266,
            3.2946999073028564,
            7.300099849700928
          ]
        },
        {
          "atom_index": 155,
          "name": "CG2",
          "element": "C",
          "coord": [
            2.286900043487549,
            3.134200096130371,
            7.130499839782715
          ]
        },
        {
          "atom_index": 156,
          "name": "CD1",
          "element": "C",
          "coord": [
            2.4560000896453857,
            3.188699960708618,
            7.373799800872803
          ]
        }
      ]
    },
    {
      "id": "A:268",
      "chain": "A",
      "resseq": 268,
      "icode": "",
      "resname": "ILE",
      "hetflag": " ",
      "sasa": 0.0,
      "atoms": [
        {
          "atom_index": 157,
          "name": "N",
          "element": "N",
          "coord": [
            2.030100107192993,
            3.3259999752044678,
            6.9704999923706055
          ]
        },
        {
          "atom_index": 158,
          "name": "CA",
          "element": "C",
          "coord": [
            1.9104000329971313,
            3.2802000045776367,
            6.9008002281188965
          ]
        },
        {
          "atom_index": 159,
          "name": "C",
          "element": "C",
          "coord": [
            1.9046000242233276,
            3.128200054168701,
            6.889599800109863
          ]
        },
        {
          "atom_index": 160,
          "name": "O",
          "element": "O",
          "coord": [
            2.00219988822937,
            3.064199924468994,
            6.850399971008301
          ]
        },
        {
          "atom_index": 161,
          "name": "CB",
          "element": "C",
          "coord": [
            1.902500033378601,
            3.343400001525879,
            6.759900093078613
          ]
        },
        {
          "atom_index": 162,
          "name": "CG1",
          "element": "C",
          "coord": [
            1.8983999490737915,
            3.4958999156951904,
            6.773499965667725
          ]
        },
        {
          "atom_index": 163,
          "name": "CG2",
          "element": "C",
          "coord": [
            1.7781000137329102,
            3.2934999465942383,
            6.685500144958496
          ]
        },
        {
          "atom_index": 164,
          "name": "CD1",
          "element": "C",
          "coord": [
            1.902500033378601,
            3.5708000659942627,
            6.642600059509277
          ]
        }
      ]
    },
    {
      "id": "A:269",
      "chain": "A",
      "resseq": 269,
      "icode": "",
      "resname": "ASN",
      "hetflag": " ",
      "sasa": 0.411474347114563,
      "atoms": [
        {
          "atom_index": 165,
          "name": "N",
          "element": "N",
          "coord": [
            1.7894999980926514,
            3.0708999633789062,
            6.924499988555908
          ]
        },
        {
          "atom_index": 166,
          "name": "CA",
          "element": "C",
          "coord": [
            1.7702000141143799,
            2.926100015640259,
            6.918099880218506
          ]
        },
        {
          "atom_index": 167,
          "name": "C",
          "element": "C",
          "coord": [
            1.7381999492645264,
            2.879199981689453,
            6.776000022888184
          ]
        },
        {
          "atom_index": 168,
          "name": "O",
          "element": "O",
          "coord": [
            1.6236000061035156,
            2.887200117111206,
            6.730800151824951
          ]
        },
        {
          "atom_index": 169,
          "name": "CB",
          "element": "C",
          "coord": [
            1.656999945640564,
            2.884200096130371,
            7.012400150299072
          ]
        },
        {
          "atom_index": 170,
          "name": "CG",
          "element": "C",
          "coord": [
            1.6401000022888184,
            2.7339000701904297,
            7.0192999839782715
          ]
        },
        {
          "atom_index": 171,
          "name": "ND2",
          "element": "N",
          "coord": [
            1.6495000123977661,
            2.678800106048584,
            7.139699935913086
          ]
        },
        {
          "atom_index": 172,
          "name": "OD1",
          "element": "O",
          "coord": [
            1.618899941444397,
            2.668100118637085,
            6.917699813842773
          ]
        }
      ]
    },
    {
      "id": "A:270",
      "chain": "A",
      "resseq": 270,
      "icode": "",
      "resname": "GLN",
      "hetflag": " ",
      "sasa": 0.0,
      "atoms": [
        {
          "atom_index": 173,
          "name": "N",
          "element": "N",
          "coord": [
            1.840499997138977,
            2.8287999629974365,
            6.707399845123291
          ]
        },
        {
          "atom_index": 174,
          "name": "CA",
          "element": "C",
          "coord": [
            1.829699993133545,
            2.7799999713897705,
            6.569900035858154
          ]
        },
        {
          "atom_index": 175,
          "name": "C",
          "element": "C",
          "coord": [
            1.7167999744415283,
            2.6786999702453613,
            6.551300048828125
          ]
        },
        {
          "atom_index": 176,
          "name": "O",
          "element": "O",
          "coord": [
            1.646299958229065,
            2.680799961090088,
            6.449699878692627
          ]
        },
        {
          "atom_index": 177,
          "name": "CB",
          "element": "C",
          "coord": [
            1.9627000093460083,
            2.716099977493286,
            6.5278000831604
          ]
        },
        {
          "atom_index": 178,
          "name": "CG",
          "element": "C",
          "coord": [
            1.9729000329971313,
            2.680299997329712,
            6.380300045013428
          ]
        },
        {
          "atom_index": 179,
          "name": "CD",
          "element": "C",
          "coord": [
            1.9961999654769897,
            2.801500082015991,
            6.292099952697754
          ]
        },
        {
          "atom_index": 180,
          "name": "NE2",
          "element": "N",
          "coord": [
            2.1036999225616455,
            2.79830002784729,
            6.214000225067139
          ]
        },
        {
          "atom_index": 181,
          "name": "OE1",
          "element": "O",
          "coord": [
            1.9184000492095947,
            2.896899938583374,
            6.293900012969971
          ]
        }
      ]
    },
    {
      "id": "A:271",
      "chain": "A",
      "resseq": 271,
      "icode": "",
      "resname": "GLN",
      "hetflag": " ",
      "sasa": 5.4695515632629395,
      "atoms": [
        {
          "atom_index": 182,
          "name": "N",
          "element": "N",
          "coord": [
            1.7007999420166016,
            2.589200019836426,
            6.648600101470947
          ]
        },
        {
          "atom_index": 183,
          "name": "CA",
          "element": "C",
          "coord": [
            1.5959999561309814,
            2.487799882888794,
            6.642399787902832
          ]
        },
        {
          "atom_index": 184,
          "name": "C",
          "element": "C",
          "coord": [
            1.4574999809265137,
            2.550100088119507,
            6.635499954223633
          ]
        },
        {
          "atom_index": 185,
          "name": "O",
          "element": "O",
          "coord": [
            1.3772000074386597,
            2.515899896621704,
            6.5482001304626465
          ]
        },
        {
          "atom_index": 186,
          "name": "CB",
          "element": "C",
          "coord": [
            1.6023000478744507,
            2.395699977874756,
            6.764500141143799
          ]
        },
        {
          "atom_index": 187,
          "name": "CG",
          "element": "C",
          "coord": [
            1.7145999670028687,
            2.2936999797821045,
            6.762499809265137
          ]
        },
        {
          "atom_index": 188,
          "name": "CD",
          "element": "C",
          "coord": [
            1.7005000114440918,
            2.1910998821258545,
            6.873700141906738
          ]
        },
        {
          "atom_index": 189,
          "name": "NE2",
          "element": "N",
          "coord": [
            1.8032000064849854,
            2.17930006980896,
            6.957300186157227
          ]
        },
        {
          "atom_index": 190,
          "name": "OE1",
          "element": "O",
          "coord": [
            1.598099946975708,
            2.123199939727783,
            6.884300231933594
          ]
        }
      ]
    },
    {
      "id": "A:272",
      "chain": "A",
      "resseq": 272,
      "icode": "",
      "resname": "ASP",
      "hetflag": " ",
      "sasa": 0.7567166090011597,
      "atoms": [
        {
          "atom_index": 191,
          "name": "N",
          "element": "N",
          "coord": [
            1.4285000562667847,
            2.640199899673462,
            6.728799819946289
          ]
        },
        {
          "atom_index": 192,
          "name": "CA",
          "element": "C",
          "coord": [
            1.2985999584197998,
            2.705699920654297,
            6.730599880218506
          ]
        },
        {
          "atom_index": 193,
          "name": "C",
          "element": "C",
          "coord": [
            1.2771999835968018,
            2.7813000679016113,
            6.600100040435791
          ]
        },
        {
          "atom_index": 194,
          "name": "O",
          "element": "O",
          "coord": [
            1.169600009918213,
            2.77620005607605,
            6.541100025177002
          ]
        },
        {
          "atom_index": 195,
          "name": "CB",
          "element": "C",
          "coord": [
            1.2882000207901,
            2.8039000034332275,
            6.847799777984619
          ]
        },
        {
          "atom_index": 196,
          "name": "CG",
          "element": "C",
          "coord": [
            1.2904000282287598,
            2.7346999645233154,
            6.982800006866455
          ]
        },
        {
          "atom_index": 197,
          "name": "OD1",
          "element": "O",
          "coord": [
            1.226199984550476,
            2.628499984741211,
            6.996799945831299
          ]
        },
        {
          "atom_index": 198,
          "name": "OD2",
          "element": "O",
          "coord": [
            1.3551000356674194,
            2.787600040435791,
            7.0756001472473145
          ]
        }
      ]
    },
    {
      "id": "A:273",
      "chain": "A",
      "resseq": 273,
      "icode": "",
      "resname": "LEU",
      "hetflag": " ",
      "sasa": 0.0,
      "atoms": [
        {
          "atom_index": 199,
          "name": "N",
          "element": "N",
          "coord": [
            1.3813999891281128,
            2.849600076675415,
            6.554100036621094
          ]
        },
        {
          "atom_index": 200,
          "name": "CA",
          "element": "C",
          "coord": [
            1.3722000122070312,
            2.927799940109253,
            6.431000232696533
          ]
        },
        {
          "atom_index": 201,
          "name": "C",
          "element": "C",
          "coord": [
            1.3408000469207764,
            2.842099905014038,
            6.307700157165527
          ]
        },
        {
          "atom_index": 202,
          "name": "O",
          "element": "O",
          "coord": [
            1.2549999952316284,
            2.877700090408325,
            6.226900100708008
          ]
        },
        {
          "atom_index": 203,
          "name": "CB",
          "element": "C",
          "coord": [
            1.5025999546051025,
            3.00570011138916,
            6.4096999168396
          ]
        },
        {
          "atom_index": 204,
          "name": "CG",
          "element": "C",
          "coord": [
            1.5052000284194946,
            3.1024999618530273,
            6.291200160980225
          ]
        },
        {
          "atom_index": 205,
          "name": "CD1",
          "element": "C",
          "coord": [
            1.3950999975204468,
            3.207200050354004,
            6.307799816131592
          ]
        },
        {
          "atom_index": 206,
          "name": "CD2",
          "element": "C",
          "coord": [
            1.6431000232696533,
            3.1684999465942383,
            6.281899929046631
          ]
        }
      ]
    },
    {
      "id": "A:274",
      "chain": "A",
      "resseq": 274,
      "icode": "",
      "resname": "ARG",
      "hetflag": " ",
      "sasa": 0.06330374628305435,
      "atoms": [
        {
          "atom_index": 207,
          "name": "N",
          "element": "N",
          "coord": [
            1.4105000495910645,
            2.7298998832702637,
            6.293499946594238
          ]
        },
        {
          "atom_index": 208,
          "name": "CA",
          "element": "C",
          "coord": [
            1.3883999586105347,
            2.6394999027252197,
            6.1809000968933105
          ]
        },
        {
          "atom_index": 209,
          "name": "C",
          "element": "C",
          "coord": [
            1.2462999820709229,
            2.5833001136779785,
            6.1834001541137695
          ]
        },
        {
          "atom_index": 210,
          "name": "O",
          "element": "O",
          "coord": [
            1.179900050163269,
            2.573199987411499,
            6.0802998542785645
          ]
        },
        {
          "atom_index": 211,
          "name": "CB",
          "element": "C",
          "coord": [
            1.4865000247955322,
            2.5223000049591064,
            6.186200141906738
          ]
        },
        {
          "atom_index": 212,
          "name": "CG",
          "element": "C",
          "coord": [
            1.6298999786376953,
            2.555500030517578,
            6.151199817657471
          ]
        },
        {
          "atom_index": 213,
          "name": "CD",
          "element": "C",
          "coord": [
            1.714900016784668,
            2.4286999702453613,
            6.152100086212158
          ]
        },
        {
          "atom_index": 214,
          "name": "NE",
          "element": "N",
          "coord": [
            1.6552000045776367,
            2.3241000175476074,
            6.069399833679199
          ]
        },
        {
          "atom_index": 215,
          "name": "CZ",
          "element": "C",
          "coord": [
            1.707800030708313,
            2.2032999992370605,
            6.05049991607666
          ]
        },
        {
          "atom_index": 216,
          "name": "NH1",
          "element": "N",
          "coord": [
            1.8224999904632568,
            2.170599937438965,
            6.10860013961792
          ]
        },
        {
          "atom_index": 217,
          "name": "NH2",
          "element": "N",
          "coord": [
            1.6455999612808228,
            2.1152000427246094,
            5.973199844360352
          ]
        }
      ]
    },
    {
      "id": "A:275",
      "chain": "A",
      "resseq": 275,
      "icode": "",
      "resname": "GLN",
      "hetflag": " ",
      "sasa": 2.342116594314575,
      "atoms": [
        {
          "atom_index": 218,
          "name": "N",
          "element": "N",
          "coord": [
            1.2005000114440918,
            2.5464000701904297,
            6.3024001121521
          ]
        },
        {
          "atom_index": 219,
          "name": "CA",
          "element": "C",
          "coord": [
            1.0673999786376953,
            2.4893999099731445,
            6.319200038909912
          ]
        },
        {
          "atom_index": 220,
          "name": "C",
          "element": "C",
          "coord": [
            0.9552000164985657,
            2.579400062561035,
            6.268499851226807
          ]
        },
        {
          "atom_index": 221,
          "name": "O",
          "element": "O",
          "coord": [
            0.8687000274658203,
            2.535099983215332,
            6.19290018081665
          ]
        },
        {
          "atom_index": 222,
          "name": "CB",
          "element": "C",
          "coord": [
            1.044100046157837,
            2.456399917602539,
            6.466899871826172
          ]
        },
        {
          "atom_index": 223,
          "name": "CG",
          "element": "C",
          "coord": [
            0.9024999737739563,
            2.413100004196167,
            6.499499797821045
          ]
        },
        {
          "atom_index": 224,
          "name": "CD",
          "element": "C",
          "coord": [
            0.8841999769210815,
            2.382699966430664,
            6.6468000411987305
          ]
        },
        {
          "atom_index": 225,
          "name": "NE2",
          "element": "N",
          "coord": [
            0.845300018787384,
            2.2592999935150146,
            6.677299976348877
          ]
        },
        {
          "atom_index": 226,
          "name": "OE1",
          "element": "O",
          "coord": [
            0.9049999713897705,
            2.4690001010894775,
            6.7322001457214355
          ]
        }
      ]
    },
    {
      "id": "A:276",
      "chain": "A",
      "resseq": 276,
      "icode": "",
      "resname": "ILE",
      "hetflag": " ",
      "sasa": 0.0,
      "atoms": [
        {
          "atom_index": 227,
          "name": "N",
          "element": "N",
          "coord": [
            0.9559999704360962,
            2.7056000232696533,
            6.309700012207031
          ]
        },
        {
          "atom_index": 228,
          "name": "CA",
          "element": "C",
          "coord": [
            0.8518999814987183,
            2.797600030899048,
            6.267399787902832
          ]
        },
        {
          "atom_index": 229,
          "name": "C",
          "element": "C",
          "coord": [
            0.8716999888420105,
            2.8478000164031982,
            6.124599933624268
          ]
        },
        {
          "atom_index": 230,
          "name": "O",
          "element": "O",
          "coord": [
            0.774399995803833,
            2.8668999671936035,
            6.0518999099731445
          ]
        },
        {
          "atom_index": 231,
          "name": "CB",
          "element": "C",
          "coord": [
            0.8413000106811523,
            2.919100046157837,
            6.364099979400635
          ]
        },
        {
          "atom_index": 232,
          "name": "CG1",
          "element": "C",
          "coord": [
            0.7197999954223633,
            3.004300117492676,
            6.326900005340576
          ]
        },
        {
          "atom_index": 233,
          "name": "CG2",
          "element": "C",
          "coord": [
            0.9692000150680542,
            3.0020999908447266,
            6.359499931335449
          ]
        },
        {
          "atom_index": 234,
          "name": "CD1",
          "element": "C",
          "coord": [
            0.6872000098228455,
            3.1133999824523926,
            6.428100109100342
          ]
        }
      ]
    },
    {
      "id": "A:277",
      "chain": "A",
      "resseq": 277,
      "icode": "",
      "resname": "SER",
      "hetflag": " ",
      "sasa": 0.0,
      "atoms": [
        {
          "atom_index": 235,
          "name": "N",
          "element": "N",
          "coord": [
            0.996999979019165,
            2.8668999671936035,
            6.084000110626221
          ]
        },
        {
          "atom_index": 236,
          "name": "CA",
          "element": "C",
          "coord": [
            1.0271999835968018,
            2.9166998863220215,
            5.94980001449585
          ]
        },
        {
          "atom_index": 237,
          "name": "C",
          "element": "C",
          "coord": [
            0.98580002784729,
            2.822200059890747,
            5.837900161743164
          ]
        },
        {
          "atom_index": 238,
          "name": "O",
          "element": "O",
          "coord": [
            0.9613000154495239,
            2.8661000728607178,
            5.72599983215332
          ]
        },
        {
          "atom_index": 239,
          "name": "CB",
          "element": "C",
          "coord": [
            1.176900029182434,
            2.946899890899658,
            5.935800075531006
          ]
        },
        {
          "atom_index": 240,
          "name": "OG",
          "element": "O",
          "coord": [
            1.2170000076293945,
            3.0520999431610107,
            6.021999835968018
          ]
        }
      ]
    },
    {
      "id": "A:278",
      "chain": "A",
      "resseq": 278,
      "icode": "",
      "resname": "TRP",
      "hetflag": " ",
      "sasa": 0.0,
      "atoms": [
        {
          "atom_index": 241,
          "name": "N",
          "element": "N",
          "coord": [
            0.9779999852180481,
            2.6928000450134277,
            5.868100166320801
          ]
        },
        {
          "atom_index": 242,
          "name": "CA",
          "element": "C",
          "coord": [
            0.9408000111579895,
            2.592900037765503,
            5.7683000564575195
          ]
        },
        {
          "atom_index": 243,
          "name": "C",
          "element": "C",
          "coord": [
            0.8065999746322632,
            2.628499984741211,
            5.705599784851074
          ]
        },
        {
          "atom_index": 244,
          "name": "O",
          "element": "O",
          "coord": [
            0.7840999960899353,
            2.606300115585327,
            5.5858001708984375
          ]
        },
        {
          "atom_index": 245,
          "name": "CB",
          "element": "C",
          "coord": [
            0.9301000237464905,
            2.4542999267578125,
            5.833700180053711
          ]
        },
        {
          "atom_index": 246,
          "name": "CG",
          "element": "C",
          "coord": [
            0.9678000211715698,
            2.339099884033203,
            5.744100093841553
          ]
        },
        {
          "atom_index": 247,
          "name": "CD1",
          "element": "C",
          "coord": [
            1.0881999731063843,
            2.274399995803833,
            5.740099906921387
          ]
        },
        {
          "atom_index": 248,
          "name": "CD2",
          "element": "C",
          "coord": [
            0.885200023651123,
            2.2757999897003174,
            5.644700050354004
          ]
        },
        {
          "atom_index": 249,
          "name": "CE2",
          "element": "C",
          "coord": [
            0.9625999927520752,
            2.1738998889923096,
            5.58519983291626
          ]
        },
        {
          "atom_index": 250,
          "name": "CE3",
          "element": "C",
          "coord": [
            0.7537999749183655,
            2.2955000400543213,
            5.600399971008301
          ]
        },
        {
          "atom_index": 251,
          "name": "NE1",
          "element": "N",
          "coord": [
            1.0857000350952148,
            2.175299882888794,
            5.644999980926514
          ]
        },
        {
          "atom_index": 252,
          "name": "CZ2",
          "element": "C",
          "coord": [
            0.9126999974250793,
            2.0915000438690186,
            5.48330020904541
          ]
        },
        {
          "atom_index": 253,
          "name": "CZ3",
          "element": "C",
          "coord": [
            0.7042999863624573,
            2.2135000228881836,
            5.498700141906738
          ]
        },
        {
          "atom_index": 254,
          "name": "CH2",
          "element": "C",
          "coord": [
            0.7839999794960022,
            2.1129000186920166,
            5.4415998458862305
          ]
        }
      ]
    },
    {
      "id": "A:279",
      "chain": "A",
      "resseq": 279,
      "icode": "",
      "resname": "ASN",
      "hetflag": " ",
      "sasa": 0.0,
      "atoms": [
        {
          "atom_index": 255,
          "name": "N",
          "element": "N",
          "coord": [
            0.7182000279426575,
            2.6856000423431396,
            5.786900043487549
          ]
        },
        {
          "atom_index": 256,
          "name": "CA",
          "element": "C",
          "coord": [
            0.5845000147819519,
            2.7214999198913574,
            5.741499900817871
          ]
        },
        {
          "atom_index": 257,
          "name": "C",
          "element": "C",
          "coord": [
            0.5713000297546387,
            2.86299991607666,
            5.686999797821045
          ]
        },
        {
          "atom_index": 258,
          "name": "O",
          "element": "O",
          "coord": [
            0.4602000117301941,
            2.9128000736236572,
            5.672299861907959
          ]
        },
        {
          "atom_index": 259,
          "name": "CB",
          "element": "C",
          "coord": [
            0.484499990940094,
            2.7011001110076904,
            5.8557000160217285
          ]
        },
        {
          "atom_index": 260,
          "name": "CG",
          "element": "C",
          "coord": [
            0.49320000410079956,
            2.562000036239624,
            5.9156999588012695
          ]
        },
        {
          "atom_index": 261,
          "name": "ND2",
          "element": "N",
          "coord": [
            0.5051000118255615,
            2.5548999309539795,
            6.047599792480469
          ]
        },
        {
          "atom_index": 262,
          "name": "OD1",
          "element": "O",
          "coord": [
            0.48969998955726624,
            2.4621999263763428,
            5.843900203704834
          ]
        }
      ]
    },
    {
      "id": "A:280",
      "chain": "A",
      "resseq": 280,
      "icode": "",
      "resname": "GLY",
      "hetflag": " ",
      "sasa": 0.0,
      "atoms": [
        {
          "atom_index": 263,
          "name": "N",
          "element": "N",
          "coord": [
            0.683899998664856,
            2.927500009536743,
            5.657800197601318
          ]
        },
        {
          "atom_index": 264,
          "name": "CA",
          "element": "C",
          "coord": [
            0.6790000200271606,
            3.0622000694274902,
            5.604000091552734
          ]
        },
        {
          "atom_index": 265,
          "name": "C",
          "element": "C",
          "coord": [
            0.7307999730110168,
            3.1682000160217285,
            5.699100017547607
          ]
        },
        {
          "atom_index": 266,
          "name": "O",
          "element": "O",
          "coord": [
            0.7045000195503235,
            3.1644999980926514,
            5.819499969482422
          ]
        }
      ]
    },
    {
      "id": "A:281",
      "chain": "A",
      "resseq": 281,
      "icode": "",
      "resname": "ILE",
      "hetflag": " ",
      "sasa": 0.0,
      "atoms": [
        {
          "atom_index": 267,
          "name": "N",
          "element": "N",
          "coord": [
            0.8039000034332275,
            3.26419997215271,
            5.644100189208984
          ]
        },
        {
          "atom_index": 268,
          "name": "CA",
          "element": "C",
          "coord": [
            0.8614000082015991,
            3.3717000484466553,
            5.723299980163574
          ]
        },
        {
          "atom_index": 269,
          "name": "C",
          "element": "C",
          "coord": [
            0.7993000149726868,
            3.5058999061584473,
            5.685999870300293
          ]
        },
        {
          "atom_index": 270,
          "name": "O",
          "element": "O",
          "coord": [
            0.7942000031471252,
            3.5411999225616455,
            5.567800045013428
          ]
        },
        {
          "atom_index": 271,
          "name": "CB",
          "element": "C",
          "coord": [
            1.014299988746643,
            3.380500078201294,
            5.69950008392334
          ]
        },
        {
          "atom_index": 272,
          "name": "CG1",
          "element": "C",
          "coord": [
            1.079800009727478,
            3.2464001178741455,
            5.734799861907959
          ]
        },
        {
          "atom_index": 273,
          "name": "CG2",
          "element": "C",
          "coord": [
            1.0741000175476074,
            3.4934000968933105,
            5.783199787139893
          ]
        },
        {
          "atom_index": 274,
          "name": "CD1",
          "element": "C",
          "coord": [
            1.221500039100647,
            3.2297000885009766,
            5.6778998374938965
          ]
        }
      ]
    },
    {
      "id": "A:282",
      "chain": "A",
      "resseq": 282,
      "icode": "",
      "resname": "PRO",
      "hetflag": " ",
      "sasa": 0.0,
      "atoms": [
        {
          "atom_index": 275,
          "name": "N",
          "element": "N",
          "coord": [
            0.7498999834060669,
            3.581700086593628,
            5.785900115966797
          ]
        },
        {
          "atom_index": 276,
          "name": "CA",
          "element": "C",
          "coord": [
            0.6894000172615051,
            3.7128000259399414,
            5.760900020599365
          ]
        },
        {
          "atom_index": 277,
          "name": "C",
          "element": "C",
          "coord": [
            0.7904999852180481,
            3.794300079345703,
            5.680099964141846
          ]
        },
        {
          "atom_index": 278,
          "name": "O",
          "element": "O",
          "coord": [
            0.909500002861023,
            3.793100118637085,
            5.71150016784668
          ]
        },
        {
          "atom_index": 279,
          "name": "CB",
          "element": "C",
          "coord": [
            0.6704999804496765,
            3.7688000202178955,
            5.901500225067139
          ]
        },
        {
          "atom_index": 280,
          "name": "CG",
          "element": "C",
          "coord": [
            0.6430000066757202,
            3.644700050354004,
            5.982800006866455
          ]
        },
        {
          "atom_index": 281,
          "name": "CD",
          "element": "C",
          "coord": [
            0.7458999752998352,
            3.54830002784729,
            5.929599761962891
          ]
        }
      ]
    },
    {
      "id": "A:283",
      "chain": "A",
      "resseq": 283,
      "icode": "",
      "resname": "LYS",
      "hetflag": " ",
      "sasa": 0.0,
      "atoms": [
        {
          "atom_index": 282,
          "name": "N",
          "element": "N",
          "coord": [
            0.7441999912261963,
            3.8650999069213867,
            5.577700138092041
          ]
        },
        {
          "atom_index": 283,
          "name": "CA",
          "element": "C",
          "coord": [
            0.8356999754905701,
            3.9419000148773193,
            5.493800163269043
          ]
        },
        {
          "atom_index": 284,
          "name": "C",
          "element": "C",
          "coord": [
            0.9304999709129333,
            4.0346999168396,
            5.569399833679199
          ]
        },
        {
          "atom_index": 285,
          "name": "O",
          "element": "O",
          "coord": [
            1.047700047492981,
            4.046000003814697,
            5.533400058746338
          ]
        },
        {
          "atom_index": 286,
          "name": "CB",
          "element": "C",
          "coord": [
            0.7580999732017517,
            4.021200180053711,
            5.387599945068359
          ]
        },
        {
          "atom_index": 287,
          "name": "CG",
          "element": "C",
          "coord": [
            0.6575999855995178,
            4.121500015258789,
            5.441500186920166
          ]
        },
        {
          "atom_index": 288,
          "name": "CD",
          "element": "C",
          "coord": [
            0.5950000286102295,
            4.200399875640869,
            5.327199935913086
          ]
        },
        {
          "atom_index": 289,
          "name": "CE",
          "element": "C",
          "coord": [
            0.4927000105381012,
            4.302000045776367,
            5.376500129699707
          ]
        },
        {
          "atom_index": 290,
          "name": "NZ",
          "element": "N",
          "coord": [
            0.37459999322891235,
            4.236100196838379,
            5.438799858093262
          ]
        }
      ]
    },
    {
      "id": "A:284",
      "chain": "A",
      "resseq": 284,
      "icode": "",
      "resname": "ILE",
      "hetflag": " ",
      "sasa": 0.0,
      "atoms": [
        {
          "atom_index": 291,
          "name": "N",
          "element": "N",
          "coord": [
            0.8827999830245972,
            4.100299835205078,
            5.674300193786621
          ]
        },
        {
          "atom_index": 292,
          "name": "CA",
          "element": "C",
          "coord": [
            0.9700000286102295,
            4.190899848937988,
            5.748199939727783
          ]
        },
        {
          "atom_index": 293,
          "name": "C",
          "element": "C",
          "coord": [
            1.0887999534606934,
            4.118599891662598,
            5.8144001960754395
          ]
        },
        {
          "atom_index": 294,
          "name": "O",
          "element": "O",
          "coord": [
            1.1936999559402466,
            4.178800106048584,
            5.837900161743164
          ]
        },
        {
          "atom_index": 295,
          "name": "CB",
          "element": "C",
          "coord": [
            0.8907999992370605,
            4.269700050354004,
            5.855299949645996
          ]
        },
        {
          "atom_index": 296,
          "name": "CG1",
          "element": "C",
          "coord": [
            0.9797999858856201,
            4.378799915313721,
            5.914899826049805
          ]
        },
        {
          "atom_index": 297,
          "name": "CG2",
          "element": "C",
          "coord": [
            0.8406999707221985,
            4.175600051879883,
            5.964600086212158
          ]
        },
        {
          "atom_index": 298,
          "name": "CD1",
          "element": "C",
          "coord": [
            0.9082000255584717,
            4.469699859619141,
            6.0121002197265625
          ]
        }
      ]
    },
    {
      "id": "A:285",
      "chain": "A",
      "resseq": 285,
      "icode": "",
      "resname": "HIS",
      "hetflag": " ",
      "sasa": 0.0,
      "atoms": [
        {
          "atom_index": 299,
          "name": "N",
          "element": "N",
          "coord": [
            1.0734000205993652,
            3.989300012588501,
            5.841400146484375
          ]
        },
        {
          "atom_index": 300,
          "name": "CA",
          "element": "C",
          "coord": [
            1.1799999475479126,
            3.9123001098632812,
            5.905900001525879
          ]
        },
        {
          "atom_index": 301,
          "name": "C",
          "element": "C",
          "coord": [
            1.271299958229065,
            3.8338000774383545,
            5.81279993057251
          ]
        },
        {
          "atom_index": 302,
          "name": "O",
          "element": "O",
          "coord": [
            1.3761999607086182,
            3.7857000827789307,
            5.855800151824951
          ]
        },
        {
          "atom_index": 303,
          "name": "CB",
          "element": "C",
          "coord": [
            1.120300054550171,
            3.814199924468994,
            6.007299900054932
          ]
        },
        {
          "atom_index": 304,
          "name": "CG",
          "element": "C",
          "coord": [
            1.0738999843597412,
            3.879300117492676,
            6.133600234985352
          ]
        },
        {
          "atom_index": 305,
          "name": "CD2",
          "element": "C",
          "coord": [
            1.1399999856948853,
            3.954699993133545,
            6.224299907684326
          ]
        },
        {
          "atom_index": 306,
          "name": "ND1",
          "element": "N",
          "coord": [
            0.9437999725341797,
            3.870699882507324,
            6.178199768066406
          ]
        },
        {
          "atom_index": 307,
          "name": "CE1",
          "element": "C",
          "coord": [
            0.9316999912261963,
            3.9382998943328857,
            6.290999889373779
          ]
        },
        {
          "atom_index": 308,
          "name": "NE2",
          "element": "N",
          "coord": [
            1.049299955368042,
            3.9902000427246094,
            6.321199893951416
          ]
        }
      ]
    },
    {
      "id": "A:286",
      "chain": "A",
      "resseq": 286,
      "icode": "",
      "resname": "ARG",
      "hetflag": " ",
      "sasa": 0.0,
      "atoms": [
        {
          "atom_index": 309,
          "name": "N",
          "element": "N",
          "coord": [
            1.2339999675750732,
            3.8203001022338867,
            5.686299800872803
          ]
        },
        {
          "atom_index": 310,
          "name": "CA",
          "element": "C",
          "coord": [
            1.3170000314712524,
            3.742000102996826,
            5.595200061798096
          ]
        },
        {
          "atom_index": 311,
          "name": "C",
          "element": "C",
          "coord": [
            1.4657000303268433,
            3.7748000621795654,
            5.588500022888184
          ]
        },
        {
          "atom_index": 312,
          "name": "O",
          "element": "O",
          "coord": [
            1.548699975013733,
            3.6840999126434326,
            5.593500137329102
          ]
        },
        {
          "atom_index": 313,
          "name": "CB",
          "element": "C",
          "coord": [
            1.2584999799728394,
            3.742799997329712,
            5.45359992980957
          ]
        },
        {
          "atom_index": 314,
          "name": "CG",
          "element": "C",
          "coord": [
            1.1397000551223755,
            3.6500000953674316,
            5.4380998611450195
          ]
        },
        {
          "atom_index": 315,
          "name": "CD",
          "element": "C",
          "coord": [
            1.1158000230789185,
            3.612299919128418,
            5.292200088500977
          ]
        },
        {
          "atom_index": 316,
          "name": "NE",
          "element": "N",
          "coord": [
            1.0068999528884888,
            3.5160000324249268,
            5.279900074005127
          ]
        },
        {
          "atom_index": 317,
          "name": "CZ",
          "element": "C",
          "coord": [
            0.8827000260353088,
            3.5464999675750732,
            5.24399995803833
          ]
        },
        {
          "atom_index": 318,
          "name": "NH1",
          "element": "N",
          "coord": [
            0.8496000170707703,
            3.672100067138672,
            5.216000080108643
          ]
        },
        {
          "atom_index": 319,
          "name": "NH2",
          "element": "N",
          "coord": [
            0.791100025177002,
            3.4509999752044678,
            5.236599922180176
          ]
        }
      ]
    },
    {
      "id": "A:287",
      "chain": "A",
      "resseq": 287,
      "icode": "",
      "resname": "PRO",
      "hetflag": " ",
      "sasa": 0.0,
      "atoms": [
        {
          "atom_index": 320,
          "name": "N",
          "element": "N",
          "coord": [
            1.5023000240325928,
            3.9031999111175537,
            5.575500011444092
          ]
        },
        {
          "atom_index": 321,
          "name": "CA",
          "element": "C",
          "coord": [
            1.645300030708313,
            3.9347000122070312,
            5.56850004196167
          ]
        },
        {
          "atom_index": 322,
          "name": "C",
          "element": "C",
          "coord": [
            1.726099967956543,
            3.868299961090088,
            5.679900169372559
          ]
        },
        {
          "atom_index": 323,
          "name": "O",
          "element": "O",
          "coord": [
            1.8178000450134277,
            3.7904000282287598,
            5.65339994430542
          ]
        },
        {
          "atom_index": 324,
          "name": "CB",
          "element": "C",
          "coord": [
            1.6470999717712402,
            4.086999893188477,
            5.578100204467773
          ]
        },
        {
          "atom_index": 325,
          "name": "CG",
          "element": "C",
          "coord": [
            1.520300030708313,
            4.124499797821045,
            5.50629997253418
          ]
        },
        {
          "atom_index": 326,
          "name": "CD",
          "element": "C",
          "coord": [
            1.4213999509811401,
            4.0258002281188965,
            5.5644001960754395
          ]
        }
      ]
    },
    {
      "id": "A:288",
      "chain": "A",
      "resseq": 288,
      "icode": "",
      "resname": "VAL",
      "hetflag": " ",
      "sasa": 0.0,
      "atoms": [
        {
          "atom_index": 327,
          "name": "N",
          "element": "N",
          "coord": [
            1.6902999877929688,
            3.8982999324798584,
            5.804299831390381
          ]
        },
        {
          "atom_index": 328,
          "name": "CA",
          "element": "C",
          "coord": [
            1.760599970817566,
            3.8415000438690186,
            5.918700218200684
          ]
        },
        {
          "atom_index": 329,
          "name": "C",
          "element": "C",
          "coord": [
            1.7506999969482422,
            3.689300060272217,
            5.927599906921387
          ]
        },
        {
          "atom_index": 330,
          "name": "O",
          "element": "O",
          "coord": [
            1.8521000146865845,
            3.6208999156951904,
            5.942999839782715
          ]
        },
        {
          "atom_index": 331,
          "name": "CB",
          "element": "C",
          "coord": [
            1.708899974822998,
            3.901900053024292,
            6.05049991607666
          ]
        },
        {
          "atom_index": 332,
          "name": "CG1",
          "element": "C",
          "coord": [
            1.7668999433517456,
            3.8262999057769775,
            6.169300079345703
          ]
        },
        {
          "atom_index": 333,
          "name": "CG2",
          "element": "C",
          "coord": [
            1.748900055885315,
            4.048500061035156,
            6.0584001541137695
          ]
        }
      ]
    },
    {
      "id": "A:289",
      "chain": "A",
      "resseq": 289,
      "icode": "",
      "resname": "VAL",
      "hetflag": " ",
      "sasa": 0.0,
      "atoms": [
        {
          "atom_index": 334,
          "name": "N",
          "element": "N",
          "coord": [
            1.6295000314712524,
            3.6363000869750977,
            5.916299819946289
          ]
        },
        {
          "atom_index": 335,
          "name": "CA",
          "element": "C",
          "coord": [
            1.6095000505447388,
            3.4921000003814697,
            5.927299976348877
          ]
        },
        {
          "atom_index": 336,
          "name": "C",
          "element": "C",
          "coord": [
            1.6800999641418457,
            3.4124999046325684,
            5.818600177764893
          ]
        },
        {
          "atom_index": 337,
          "name": "O",
          "element": "O",
          "coord": [
            1.7365000247955322,
            3.307300090789795,
            5.84689998626709
          ]
        },
        {
          "atom_index": 338,
          "name": "CB",
          "element": "C",
          "coord": [
            1.4586000442504883,
            3.4565000534057617,
            5.929500102996826
          ]
        },
        {
          "atom_index": 339,
          "name": "CG1",
          "element": "C",
          "coord": [
            1.4407000541687012,
            3.3052000999450684,
            5.940100193023682
          ]
        },
        {
          "atom_index": 340,
          "name": "CG2",
          "element": "C",
          "coord": [
            1.3914999961853027,
            3.525099992752075,
            6.048500061035156
          ]
        }
      ]
    },
    {
      "id": "A:290",
      "chain": "A",
      "resseq": 290,
      "icode": "",
      "resname": "TRP",
      "hetflag": " ",
      "sasa": 0.0,
      "atoms": [
        {
          "atom_index": 341,
          "name": "N",
          "element": "N",
          "coord": [
            1.6775000095367432,
            3.4607999324798584,
            5.694499969482422
          ]
        },
        {
          "atom_index": 342,
          "name": "CA",
          "element": "C",
          "coord": [
            1.7467000484466553,
            3.3898000717163086,
            5.587600231170654
          ]
        },
        {
          "atom_index": 343,
          "name": "C",
          "element": "C",
          "coord": [
            1.8974000215530396,
            3.3845999240875244,
            5.615900039672852
          ]
        },
        {
          "atom_index": 344,
          "name": "O",
          "element": "O",
          "coord": [
            1.9620000123977661,
            3.2820000648498535,
            5.594299793243408
          ]
        },
        {
          "atom_index": 345,
          "name": "CB",
          "element": "C",
          "coord": [
            1.7223000526428223,
            3.4581000804901123,
            5.452899932861328
          ]
        },
        {
          "atom_index": 346,
          "name": "CG",
          "element": "C",
          "coord": [
            1.5959999561309814,
            3.415600061416626,
            5.3846001625061035
          ]
        },
        {
          "atom_index": 347,
          "name": "CD1",
          "element": "C",
          "coord": [
            1.4804999828338623,
            3.370300054550171,
            5.443900108337402
          ]
        },
        {
          "atom_index": 348,
          "name": "CD2",
          "element": "C",
          "coord": [
            1.5698000192642212,
            3.4200000762939453,
            5.24370002746582
          ]
        },
        {
          "atom_index": 349,
          "name": "CE2",
          "element": "C",
          "coord": [
            1.436400055885315,
            3.376499891281128,
            5.224299907684326
          ]
        },
        {
          "atom_index": 350,
          "name": "CE3",
          "element": "C",
          "coord": [
            1.6461000442504883,
            3.456700086593628,
            5.131800174713135
          ]
        },
        {
          "atom_index": 351,
          "name": "NE1",
          "element": "N",
          "coord": [
            1.3841999769210815,
            3.3468000888824463,
            5.347700119018555
          ]
        },
        {
          "atom_index": 352,
          "name": "CZ2",
          "element": "C",
          "coord": [
            1.3777999877929688,
            3.3689000606536865,
            5.097899913787842
          ]
        },
        {
          "atom_index": 353,
          "name": "CZ3",
          "element": "C",
          "coord": [
            1.5872999429702759,
            3.449199914932251,
            5.005300045013428
          ]
        },
        {
          "atom_index": 354,
          "name": "CH2",
          "element": "C",
          "coord": [
            1.4549000263214111,
            3.405600070953369,
            4.989799976348877
          ]
        }
      ]
    },
    {
      "id": "A:291",
      "chain": "A",
      "resseq": 291,
      "icode": "",
      "resname": "LYS",
      "hetflag": " ",
      "sasa": 0.0,
      "atoms": [
        {
          "atom_index": 355,
          "name": "N",
          "element": "N",
          "coord": [
            1.9534000158309937,
            3.4951000213623047,
            5.663599967956543
          ]
        },
        {
          "atom_index": 356,
          "name": "CA",
          "element": "C",
          "coord": [
            2.0964999198913574,
            3.4988999366760254,
            5.693299770355225
          ]
        },
        {
          "atom_index": 357,
          "name": "C",
          "element": "C",
          "coord": [
            2.131500005722046,
            3.4052000045776367,
            5.808499813079834
          ]
        },
        {
          "atom_index": 358,
          "name": "O",
          "element": "O",
          "coord": [
            2.238100051879883,
            3.3433001041412354,
            5.808599948883057
          ]
        },
        {
          "atom_index": 359,
          "name": "CB",
          "element": "C",
          "coord": [
            2.140199899673462,
            3.6417999267578125,
            5.7245001792907715
          ]
        },
        {
          "atom_index": 360,
          "name": "CG",
          "element": "C",
          "coord": [
            2.125,
            3.7356998920440674,
            5.604700088500977
          ]
        },
        {
          "atom_index": 361,
          "name": "CD",
          "element": "C",
          "coord": [
            2.1605000495910645,
            3.879499912261963,
            5.639699935913086
          ]
        },
        {
          "atom_index": 362,
          "name": "CE",
          "element": "C",
          "coord": [
            2.1214001178741455,
            3.9746999740600586,
            5.526000022888184
          ]
        },
        {
          "atom_index": 363,
          "name": "NZ",
          "element": "N",
          "coord": [
            2.1440000534057617,
            4.117599964141846,
            5.562099933624268
          ]
        }
      ]
    },
    {
      "id": "A:292",
      "chain": "A",
      "resseq": 292,
      "icode": "",
      "resname": "LEU",
      "hetflag": " ",
      "sasa": 0.0,
      "atoms": [
        {
          "atom_index": 364,
          "name": "N",
          "element": "N",
          "coord": [
            2.041300058364868,
            3.392899990081787,
            5.905399799346924
          ]
        },
        {
          "atom_index": 365,
          "name": "CA",
          "element": "C",
          "coord": [
            2.065000057220459,
            3.303100109100342,
            6.018400192260742
          ]
        },
        {
          "atom_index": 366,
          "name": "C",
          "element": "C",
          "coord": [
            2.0536000728607178,
            3.156899929046631,
            5.974899768829346
          ]
        },
        {
          "atom_index": 367,
          "name": "O",
          "element": "O",
          "coord": [
            2.138200044631958,
            3.0745999813079834,
            6.008800029754639
          ]
        },
        {
          "atom_index": 368,
          "name": "CB",
          "element": "C",
          "coord": [
            1.9644999504089355,
            3.330199956893921,
            6.13129997253418
          ]
        },
        {
          "atom_index": 369,
          "name": "CG",
          "element": "C",
          "coord": [
            1.9823999404907227,
            3.4581000804901123,
            6.214000225067139
          ]
        },
        {
          "atom_index": 370,
          "name": "CD1",
          "element": "C",
          "coord": [
            1.8569999933242798,
            3.4839999675750732,
            6.296999931335449
          ]
        },
        {
          "atom_index": 371,
          "name": "CD2",
          "element": "C",
          "coord": [
            2.1054999828338623,
            3.4435999393463135,
            6.303999900817871
          ]
        }
      ]
    },
    {
      "id": "A:293",
      "chain": "A",
      "resseq": 293,
      "icode": "",
      "resname": "LEU",
      "hetflag": " ",
      "sasa": 0.0,
      "atoms": [
        {
          "atom_index": 372,
          "name": "N",
          "element": "N",
          "coord": [
            1.9501999616622925,
            3.1249001026153564,
            5.897600173950195
          ]
        },
        {
          "atom_index": 373,
          "name": "CA",
          "element": "C",
          "coord": [
            1.929800033569336,
            2.9869000911712646,
            5.8541998863220215
          ]
        },
        {
          "atom_index": 374,
          "name": "C",
          "element": "C",
          "coord": [
            2.0367000102996826,
            2.9326000213623047,
            5.7600998878479
          ]
        },
        {
          "atom_index": 375,
          "name": "O",
          "element": "O",
          "coord": [
            2.0701000690460205,
            2.814300060272217,
            5.765600204467773
          ]
        },
        {
          "atom_index": 376,
          "name": "CB",
          "element": "C",
          "coord": [
            1.792199969291687,
            2.9719998836517334,
            5.788300037384033
          ]
        },
        {
          "atom_index": 377,
          "name": "CG",
          "element": "C",
          "coord": [
            1.6719000339508057,
            2.9930999279022217,
            5.880899906158447
          ]
        },
        {
          "atom_index": 378,
          "name": "CD1",
          "element": "C",
          "coord": [
            1.5425000190734863,
            2.9893999099731445,
            5.799099922180176
          ]
        },
        {
          "atom_index": 379,
          "name": "CD2",
          "element": "C",
          "coord": [
            1.6713000535964966,
            2.8852999210357666,
            5.989299774169922
          ]
        }
      ]
    },
    {
      "id": "A:294",
      "chain": "A",
      "resseq": 294,
      "icode": "",
      "resname": "ILE",
      "hetflag": " ",
      "sasa": 0.0,
      "atoms": [
        {
          "atom_index": 380,
          "name": "N",
          "element": "N",
          "coord": [
            2.09060001373291,
            3.0179998874664307,
            5.673999786376953
          ]
        },
        {
          "atom_index": 381,
          "name": "CA",
          "element": "C",
          "coord": [
            2.191699981689453,
            2.9730000495910645,
            5.578999996185303
          ]
        },
        {
          "atom_index": 382,
          "name": "C",
          "element": "C",
          "coord": [
            2.331399917602539,
            2.965100049972534,
            5.641600131988525
          ]
        },
        {
          "atom_index": 383,
          "name": "O",
          "element": "O",
          "coord": [
            2.4268999099731445,
            2.919600009918213,
            5.577700138092041
          ]
        },
        {
          "atom_index": 384,
          "name": "CB",
          "element": "C",
          "coord": [
            2.1933999061584473,
            3.0638999938964844,
            5.453000068664551
          ]
        },
        {
          "atom_index": 385,
          "name": "CG1",
          "element": "C",
          "coord": [
            2.2572999000549316,
            2.988300085067749,
            5.33620023727417
          ]
        },
        {
          "atom_index": 386,
          "name": "CG2",
          "element": "C",
          "coord": [
            2.2681000232696533,
            3.194200038909912,
            5.4816999435424805
          ]
        },
        {
          "atom_index": 387,
          "name": "CD1",
          "element": "C",
          "coord": [
            2.2476999759674072,
            3.0608999729156494,
            5.204500198364258
          ]
        }
      ]
    },
    {
      "id": "A:295",
      "chain": "A",
      "resseq": 295,
      "icode": "",
      "resname": "GLY",
      "hetflag": " ",
      "sasa": 0.0,
      "atoms": [
        {
          "atom_index": 388,
          "name": "N",
          "element": "N",
          "coord": [
            2.3424999713897705,
            3.008500099182129,
            5.76639986038208
          ]
        },
        {
          "atom_index": 389,
          "name": "CA",
          "element": "C",
          "coord": [
            2.4700000286102295,
            3.0025999546051025,
            5.836299896240234
          ]
        },
        {
          "atom_index": 390,
          "name": "C",
          "element": "C",
          "coord": [
            2.5631000995635986,
            3.1201999187469482,
            5.814300060272217
          ]
        },
        {
          "atom_index": 391,
          "name": "O",
          "element": "O",
          "coord": [
            2.6847000122070312,
            3.1075000762939453,
            5.828999996185303
          ]
        }
      ]
    },
    {
      "id": "A:296",
      "chain": "A",
      "resseq": 296,
      "icode": "",
      "resname": "TYR",
      "hetflag": " ",
      "sasa": 0.0,
      "atoms": [
        {
          "atom_index": 392,
          "name": "N",
          "element": "N",
          "coord": [
            2.5071001052856445,
            3.235300064086914,
            5.778900146484375
          ]
        },
        {
          "atom_index": 393,
          "name": "CA",
          "element": "C",
          "coord": [
            2.5885000228881836,
            3.3534998893737793,
            5.7555999755859375
          ]
        },
        {
          "atom_index": 394,
          "name": "C",
          "element": "C",
          "coord": [
            2.5943000316619873,
            3.4349000453948975,
            5.883900165557861
          ]
        },
        {
          "atom_index": 395,
          "name": "O",
          "element": "O",
          "coord": [
            2.7002999782562256,
            3.450500011444092,
            5.943900108337402
          ]
        },
        {
          "atom_index": 396,
          "name": "CB",
          "element": "C",
          "coord": [
            2.528899908065796,
            3.4365999698638916,
            5.641200065612793
          ]
        },
        {
          "atom_index": 397,
          "name": "CG",
          "element": "C",
          "coord": [
            2.5994999408721924,
            3.5680999755859375,
            5.615200042724609
          ]
        },
        {
          "atom_index": 398,
          "name": "CD1",
          "element": "C",
          "coord": [
            2.7360000610351562,
            3.572499990463257,
            5.587399959564209
          ]
        },
        {
          "atom_index": 399,
          "name": "CD2",
          "element": "C",
          "coord": [
            2.5278000831604004,
            3.6881000995635986,
            5.61299991607666
          ]
        },
        {
          "atom_index": 400,
          "name": "CE1",
          "element": "C",
          "coord": [
            2.7994000911712646,
            3.6935999393463135,
            5.557000160217285
          ]
        },
        {
          "atom_index": 401,
          "name": "CE2",
          "element": "C",
          "coord": [
            2.5899999141693115,
            3.8090999126434326,
            5.582699775695801
          ]
        },
        {
          "atom_index": 402,
          "name": "CZ",
          "element": "C",
          "coord": [
            2.7253000736236572,
            3.811000108718872,
            5.554599761962891
          ]
        },
        {
          "atom_index": 403,
          "name": "OH",
          "element": "O",
          "coord": [
            2.784899950027466,
            3.930500030517578,
            5.521399974822998
          ]
        }
      ]
    },
    {
      "id": "A:297",
      "chain": "A",
      "resseq": 297,
      "icode": "",
      "resname": "LEU",
      "hetflag": " ",
      "sasa": 0.0,
      "atoms": [
        {
          "atom_index": 404,
          "name": "N",
          "element": "N",
          "coord": [
            2.479599952697754,
            3.4856998920440674,
            5.926599979400635
          ]
        },
        {
          "atom_index": 405,
          "name": "CA",
          "element": "C",
          "coord": [
            2.472599983215332,
            3.564300060272217,
            6.048600196838379
          ]
        },
        {
          "atom_index": 406,
          "name": "C",
          "element": "C",
          "coord": [
            2.4860999584198,
            3.4719998836517334,
            6.169899940490723
          ]
        },
        {
          "atom_index": 407,
          "name": "O",
          "element": "O",
          "coord": [
            2.4159998893737793,
            3.3714001178741455,
            6.180699825286865
          ]
        },
        {
          "atom_index": 408,
          "name": "CB",
          "element": "C",
          "coord": [
            2.339200019836426,
            3.6389000415802,
            6.054500102996826
          ]
        },
        {
          "atom_index": 409,
          "name": "CG",
          "element": "C",
          "coord": [
            2.324399948120117,
            3.753000020980835,
            6.155300140380859
          ]
        },
        {
          "atom_index": 410,
          "name": "CD1",
          "element": "C",
          "coord": [
            2.421099901199341,
            3.8668999671936035,
            6.1203999519348145
          ]
        },
        {
          "atom_index": 411,
          "name": "CD2",
          "element": "C",
          "coord": [
            2.18179988861084,
            3.803499937057495,
            6.1519999504089355
          ]
        }
      ]
    },
    {
      "id": "A:298",
      "chain": "A",
      "resseq": 298,
      "icode": "",
      "resname": "PRO",
      "hetflag": " ",
      "sasa": 0.0,
      "atoms": [
        {
          "atom_index": 412,
          "name": "N",
          "element": "N",
          "coord": [
            2.578399896621704,
            3.503700017929077,
            6.262400150299072
          ]
        },
        {
          "atom_index": 413,
          "name": "CA",
          "element": "C",
          "coord": [
            2.593899965286255,
            3.417799949645996,
            6.380300045013428
          ]
        },
        {
          "atom_index": 414,
          "name": "C",
          "element": "C",
          "coord": [
            2.472599983215332,
            3.425600051879883,
            6.473199844360352
          ]
        },
        {
          "atom_index": 415,
          "name": "O",
          "element": "O",
          "coord": [
            2.411400079727173,
            3.531100034713745,
            6.487100124359131
          ]
        },
        {
          "atom_index": 416,
          "name": "CB",
          "element": "C",
          "coord": [
            2.7225000858306885,
            3.470400094985962,
            6.445300102233887
          ]
        },
        {
          "atom_index": 417,
          "name": "CG",
          "element": "C",
          "coord": [
            2.7283999919891357,
            3.6135001182556152,
            6.401800155639648
          ]
        },
        {
          "atom_index": 418,
          "name": "CD",
          "element": "C",
          "coord": [
            2.683000087738037,
            3.607599973678589,
            6.257800102233887
          ]
        }
      ]
    },
    {
      "id": "A:299",
      "chain": "A",
      "resseq": 299,
      "icode": "",
      "resname": "VAL",
      "hetflag": " ",
      "sasa": 0.0,
      "atoms": [
        {
          "atom_index": 419,
          "name": "N",
          "element": "N",
          "coord": [
            2.4372000694274902,
            3.3136000633239746,
            6.535600185394287
          ]
        },
        {
          "atom_index": 420,
          "name": "CA",
          "element": "C",
          "coord": [
            2.3224000930786133,
            3.3125,
            6.625899791717529
          ]
        },
        {
          "atom_index": 421,
          "name": "C",
          "element": "C",
          "coord": [
            2.3487000465393066,
            3.3907999992370605,
            6.7546000480651855
          ]
        },
        {
          "atom_index": 422,
          "name": "O",
          "element": "O",
          "coord": [
            2.2551000118255615,
            3.436300039291382,
            6.819799900054932
          ]
        },
        {
          "atom_index": 423,
          "name": "CB",
          "element": "C",
          "coord": [
            2.2792000770568848,
            3.168299913406372,
            6.660699844360352
          ]
        },
        {
          "atom_index": 424,
          "name": "CG1",
          "element": "C",
          "coord": [
            2.2244999408721924,
            3.100399971008301,
            6.535600185394287
          ]
        },
        {
          "atom_index": 425,
          "name": "CG2",
          "element": "C",
          "coord": [
            2.3973000049591064,
            3.0894999504089355,
            6.718200206756592
          ]
        }
      ]
    },
    {
      "id": "A:300",
      "chain": "A",
      "resseq": 300,
      "icode": "",
      "resname": "ASN",
      "hetflag": " ",
      "sasa": 0.0,
      "atoms": [
        {
          "atom_index": 426,
          "name": "N",
          "element": "N",
          "coord": [
            2.4756999015808105,
            3.406399965286255,
            6.791299819946289
          ]
        },
        {
          "atom_index": 427,
          "name": "CA",
          "element": "C",
          "coord": [
            2.5106000900268555,
            3.4839000701904297,
            6.910299777984619
          ]
        },
        {
          "atom_index": 428,
          "name": "C",
          "element": "C",
          "coord": [
            2.5060999393463135,
            3.6301000118255615,
            6.8668999671936035
          ]
        },
        {
          "atom_index": 429,
          "name": "O",
          "element": "O",
          "coord": [
            2.5959999561309814,
            3.677000045776367,
            6.797500133514404
          ]
        },
        {
          "atom_index": 430,
          "name": "CB",
          "element": "C",
          "coord": [
            2.651599884033203,
            3.44950008392334,
            6.958000183105469
          ]
        },
        {
          "atom_index": 431,
          "name": "CG",
          "element": "C",
          "coord": [
            2.687299966812134,
            3.518199920654297,
            7.088799953460693
          ]
        },
        {
          "atom_index": 432,
          "name": "ND2",
          "element": "N",
          "coord": [
            2.7741000652313232,
            3.454900026321411,
            7.167300224304199
          ]
        },
        {
          "atom_index": 433,
          "name": "OD1",
          "element": "O",
          "coord": [
            2.6384999752044678,
            3.627500057220459,
            7.118000030517578
          ]
        }
      ]
    },
    {
      "id": "A:301",
      "chain": "A",
      "resseq": 301,
      "icode": "",
      "resname": "THR",
      "hetflag": " ",
      "sasa": 0.0,
      "atoms": [
        {
          "atom_index": 434,
          "name": "N",
          "element": "N",
          "coord": [
            2.401599884033203,
            3.7014000415802,
            6.90749979019165
          ]
        },
        {
          "atom_index": 435,
          "name": "CA",
          "element": "C",
          "coord": [
            2.3840999603271484,
            3.8415000438690186,
            6.869200229644775
          ]
        },
        {
          "atom_index": 436,
          "name": "C",
          "element": "C",
          "coord": [
            2.50219988822937,
            3.9321999549865723,
            6.902200222015381
          ]
        },
        {
          "atom_index": 437,
          "name": "O",
          "element": "O",
          "coord": [
            2.52810001373291,
            4.029300212860107,
            6.8308000564575195
          ]
        },
        {
          "atom_index": 438,
          "name": "CB",
          "element": "C",
          "coord": [
            2.2564001083374023,
            3.90120005607605,
            6.932700157165527
          ]
        },
        {
          "atom_index": 439,
          "name": "CG2",
          "element": "C",
          "coord": [
            2.1335999965667725,
            3.823699951171875,
            6.887199878692627
          ]
        },
        {
          "atom_index": 440,
          "name": "OG1",
          "element": "O",
          "coord": [
            2.2655999660491943,
            3.8949999809265137,
            7.075500011444092
          ]
        }
      ]
    },
    {
      "id": "A:302",
      "chain": "A",
      "resseq": 302,
      "icode": "",
      "resname": "LYS",
      "hetflag": " ",
      "sasa": 3.3326611518859863,
      "atoms": [
        {
          "atom_index": 441,
          "name": "N",
          "element": "N",
          "coord": [
            2.574399948120117,
            3.9007999897003174,
            7.009099960327148
          ]
        },
        {
          "atom_index": 442,
          "name": "CA",
          "element": "C",
          "coord": [
            2.689199924468994,
            3.9816999435424805,
            7.048500061035156
          ]
        },
        {
          "atom_index": 443,
          "name": "C",
          "element": "C",
          "coord": [
            2.8046000003814697,
            3.973900079727173,
            6.948999881744385
          ]
        },
        {
          "atom_index": 444,
          "name": "O",
          "element": "O",
          "coord": [
            2.8956000804901123,
            4.056700229644775,
            6.952600002288818
          ]
        },
        {
          "atom_index": 445,
          "name": "CB",
          "element": "C",
          "coord": [
            2.7395999431610107,
            3.9391000270843506,
            7.186699867248535
          ]
        },
        {
          "atom_index": 446,
          "name": "CG",
          "element": "C",
          "coord": [
            2.637700080871582,
            3.9546000957489014,
            7.297800064086914
          ]
        },
        {
          "atom_index": 447,
          "name": "CD",
          "element": "C",
          "coord": [
            2.600399971008301,
            3.8199000358581543,
            7.3572001457214355
          ]
        },
        {
          "atom_index": 448,
          "name": "CE",
          "element": "C",
          "coord": [
            2.721400022506714,
            3.749799966812134,
            7.416999816894531
          ]
        },
        {
          "atom_index": 449,
          "name": "NZ",
          "element": "N",
          "coord": [
            2.6870999336242676,
            3.6138999462127686,
            7.46619987487793
          ]
        }
      ]
    },
    {
      "id": "A:303",
      "chain": "A",
      "resseq": 303,
      "icode": "",
      "resname": "ARG",
      "hetflag": " ",
      "sasa": 6.456982612609863,
      "atoms": [
        {
          "atom_index": 450,
          "name": "N",
          "element": "N",
          "coord": [
            2.801300048828125,
            3.874500036239624,
            6.860499858856201
          ]
        },
        {
          "atom_index": 451,
          "name": "CA",
          "element": "C",
          "coord": [
            2.9072000980377197,
            3.8564999103546143,
            6.76140022277832
          ]
        },
        {
          "atom_index": 452,
          "name": "C",
          "element": "C",
          "coord": [
            2.8698999881744385,
            3.9035000801086426,
            6.620999813079834
          ]
        },
        {
          "atom_index": 453,
          "name": "O",
          "element": "O",
          "coord": [
            2.9540998935699463,
            3.9038000106811523,
            6.530600070953369
          ]
        },
        {
          "atom_index": 454,
          "name": "CB",
          "element": "C",
          "coord": [
            2.9474000930786133,
            3.7090001106262207,
            6.754499912261963
          ]
        },
        {
          "atom_index": 455,
          "name": "CG",
          "element": "C",
          "coord": [
            3.0065999031066895,
            3.655100107192993,
            6.883299827575684
          ]
        },
        {
          "atom_index": 456,
          "name": "CD",
          "element": "C",
          "coord": [
            3.049499988555908,
            3.5100998878479004,
            6.869900226593018
          ]
        },
        {
          "atom_index": 457,
          "name": "NE",
          "element": "N",
          "coord": [
            3.1214001178741455,
            3.4660000801086426,
            6.988900184631348
          ]
        },
        {
          "atom_index": 458,
          "name": "CZ",
          "element": "C",
          "coord": [
            3.176100015640259,
            3.3459999561309814,
            7.003699779510498
          ]
        },
        {
          "atom_index": 459,
          "name": "NH1",
          "element": "N",
          "coord": [
            3.1675000190734863,
            3.2560999393463135,
            6.906400203704834
          ]
        },
        {
          "atom_index": 460,
          "name": "NH2",
          "element": "N",
          "coord": [
            3.2402000427246094,
            3.3157999515533447,
            7.115900039672852
          ]
        }
      ]
    },
    {
      "id": "A:304",
      "chain": "A",
      "resseq": 304,
      "icode": "",
      "resname": "GLN",
      "hetflag": " ",
      "sasa": 0.0,
      "atoms": [
        {
          "atom_index": 461,
          "name": "N",
          "element": "N",
          "coord": [
            2.744999885559082,
            3.944499969482422,
            6.603000164031982
          ]
        },
        {
          "atom_index": 462,
          "name": "CA",
          "element": "C",
          "coord": [
            2.6974000930786133,
            3.987299919128418,
            6.47160005569458
          ]
        },
        {
          "atom_index": 463,
          "name": "C",
          "element": "C",
          "coord": [
            2.7618000507354736,
            4.113699913024902,
            6.41510009765625
          ]
        },
        {
          "atom_index": 464,
          "name": "O",
          "element": "O",
          "coord": [
            2.8059000968933105,
            4.114699840545654,
            6.299900054931641
          ]
        },
        {
          "atom_index": 465,
          "name": "CB",
          "element": "C",
          "coord": [
            2.5453999042510986,
            4.004199981689453,
            6.4745001792907715
          ]
        },
        {
          "atom_index": 466,
          "name": "CG",
          "element": "C",
          "coord": [
            2.4707000255584717,
            3.8785998821258545,
            6.515900135040283
          ]
        },
        {
          "atom_index": 467,
          "name": "CD",
          "element": "C",
          "coord": [
            2.3203999996185303,
            3.8942999839782715,
            6.505300045013428
          ]
        },
        {
          "atom_index": 468,
          "name": "NE2",
          "element": "N",
          "coord": [
            2.2492001056671143,
            3.782599925994873,
            6.501500129699707
          ]
        },
        {
          "atom_index": 469,
          "name": "OE1",
          "element": "O",
          "coord": [
            2.2688000202178955,
            4.00600004196167,
            6.502099990844727
          ]
        }
      ]
    },
    {
      "id": "A:305",
      "chain": "A",
      "resseq": 305,
      "icode": "",
      "resname": "GLU",
      "hetflag": " ",
      "sasa": 4.571829795837402,
      "atoms": [
        {
          "atom_index": 470,
          "name": "N",
          "element": "N",
          "coord": [
            2.767199993133545,
            4.219900131225586,
            6.49459981918335
          ]
        },
        {
          "atom_index": 471,
          "name": "CA",
          "element": "C",
          "coord": [
            2.825500011444092,
            4.345399856567383,
            6.448200225830078
          ]
        },
        {
          "atom_index": 472,
          "name": "C",
          "element": "C",
          "coord": [
            2.9665000438690186,
            4.3267998695373535,
            6.393499851226807
          ]
        },
        {
          "atom_index": 473,
          "name": "O",
          "element": "O",
          "coord": [
            2.9976000785827637,
            4.370800018310547,
            6.28249979019165
          ]
        },
        {
          "atom_index": 474,
          "name": "CB",
          "element": "C",
          "coord": [
            2.830199956893921,
            4.448699951171875,
            6.560999870300293
          ]
        },
        {
          "atom_index": 475,
          "name": "CG",
          "element": "C",
          "coord": [
            2.890899896621704,
            4.581200122833252,
            6.516900062561035
          ]
        },
        {
          "atom_index": 476,
          "name": "CD",
          "element": "C",
          "coord": [
            2.9256999492645264,
            4.671800136566162,
            6.632900238037109
          ]
        },
        {
          "atom_index": 477,
          "name": "OE1",
          "element": "O",
          "coord": [
            3.0102999210357666,
            4.631999969482422,
            6.71560001373291
          ]
        },
        {
          "atom_index": 478,
          "name": "OE2",
          "element": "O",
          "coord": [
            2.8687000274658203,
            4.782700061798096,
            6.640999794006348
          ]
        }
      ]
    },
    {
      "id": "A:306",
      "chain": "A",
      "resseq": 306,
      "icode": "",
      "resname": "GLY",
      "hetflag": " ",
      "sasa": 0.0,
      "atoms": [
        {
          "atom_index": 479,
          "name": "N",
          "element": "N",
          "coord": [
            3.0517001152038574,
            4.262400150299072,
            6.472599983215332
          ]
        },
        {
          "atom_index": 480,
          "name": "CA",
          "element": "C",
          "coord": [
            3.1884000301361084,
            4.2399001121521,
            6.430500030517578
          ]
        },
        {
          "atom_index": 481,
          "name": "C",
          "element": "C",
          "coord": [
            3.1958999633789062,
            4.146500110626221,
            6.311699867248535
          ]
        },
        {
          "atom_index": 482,
          "name": "O",
          "element": "O",
          "coord": [
            3.277899980545044,
            4.165500164031982,
            6.221799850463867
          ]
        }
      ]
    },
    {
      "id": "A:307",
      "chain": "A",
      "resseq": 307,
      "icode": "",
      "resname": "PHE",
      "hetflag": " ",
      "sasa": 0.0,
      "atoms": [
        {
          "atom_index": 483,
          "name": "N",
          "element": "N",
          "coord": [
            3.110300064086914,
            4.044600009918213,
            6.311500072479248
          ]
        },
        {
          "atom_index": 484,
          "name": "CA",
          "element": "C",
          "coord": [
            3.1082000732421875,
            3.947999954223633,
            6.202600002288818
          ]
        },
        {
          "atom_index": 485,
          "name": "C",
          "element": "C",
          "coord": [
            3.079900026321411,
            4.017499923706055,
            6.0696001052856445
          ]
        },
        {
          "atom_index": 486,
          "name": "O",
          "element": "O",
          "coord": [
            3.1510000228881836,
            3.9967000484466553,
            5.9721999168396
          ]
        },
        {
          "atom_index": 487,
          "name": "CB",
          "element": "C",
          "coord": [
            3.000699996948242,
            3.842099905014038,
            6.2266998291015625
          ]
        },
        {
          "atom_index": 488,
          "name": "CG",
          "element": "C",
          "coord": [
            2.9823999404907227,
            3.7476999759674072,
            6.111000061035156
          ]
        },
        {
          "atom_index": 489,
          "name": "CD1",
          "element": "C",
          "coord": [
            3.066800117492676,
            3.638700008392334,
            6.094399929046631
          ]
        },
        {
          "atom_index": 490,
          "name": "CD2",
          "element": "C",
          "coord": [
            2.882499933242798,
            3.7702999114990234,
            6.01669979095459
          ]
        },
        {
          "atom_index": 491,
          "name": "CE1",
          "element": "C",
          "coord": [
            3.0527000427246094,
            3.553100109100342,
            5.985499858856201
          ]
        },
        {
          "atom_index": 492,
          "name": "CE2",
          "element": "C",
          "coord": [
            2.8673999309539795,
            3.685499906539917,
            5.907299995422363
          ]
        },
        {
          "atom_index": 493,
          "name": "CZ",
          "element": "C",
          "coord": [
            2.9528000354766846,
            3.5764999389648438,
            5.8917999267578125
          ]
        }
      ]
    },
    {
      "id": "A:308",
      "chain": "A",
      "resseq": 308,
      "icode": "",
      "resname": "LEU",
      "hetflag": " ",
      "sasa": 0.0,
      "atoms": [
        {
          "atom_index": 494,
          "name": "N",
          "element": "N",
          "coord": [
            2.9753000736236572,
            4.099400043487549,
            6.06689977645874
          ]
        },
        {
          "atom_index": 495,
          "name": "CA",
          "element": "C",
          "coord": [
            2.9361000061035156,
            4.17080020904541,
            5.945700168609619
          ]
        },
        {
          "atom_index": 496,
          "name": "C",
          "element": "C",
          "coord": [
            3.042799949645996,
            4.269400119781494,
            5.898900032043457
          ]
        },
        {
          "atom_index": 497,
          "name": "O",
          "element": "O",
          "coord": [
            3.0710999965667725,
            4.27869987487793,
            5.779399871826172
          ]
        },
        {
          "atom_index": 498,
          "name": "CB",
          "element": "C",
          "coord": [
            2.802799940109253,
            4.243100166320801,
            5.9679999351501465
          ]
        },
        {
          "atom_index": 499,
          "name": "CG",
          "element": "C",
          "coord": [
            2.6793999671936035,
            4.152400016784668,
            5.983099937438965
          ]
        },
        {
          "atom_index": 500,
          "name": "CD1",
          "element": "C",
          "coord": [
            2.557800054550171,
            4.235899925231934,
            6.016200065612793
          ]
        },
        {
          "atom_index": 501,
          "name": "CD2",
          "element": "C",
          "coord": [
            2.655400037765503,
            4.074699878692627,
            5.853799819946289
          ]
        }
      ]
    },
    {
      "id": "A:309",
      "chain": "A",
      "resseq": 309,
      "icode": "",
      "resname": "GLN",
      "hetflag": " ",
      "sasa": 1.296628713607788,
      "atoms": [
        {
          "atom_index": 502,
          "name": "N",
          "element": "N",
          "coord": [
            3.1022000312805176,
            4.342899799346924,
            5.992400169372559
          ]
        },
        {
          "atom_index": 503,
          "name": "CA",
          "element": "C",
          "coord": [
            3.2065999507904053,
            4.438300132751465,
            5.956600189208984
          ]
        },
        {
          "atom_index": 504,
          "name": "C",
          "element": "C",
          "coord": [
            3.320199966430664,
            4.366000175476074,
            5.885499954223633
          ]
        },
        {
          "atom_index": 505,
          "name": "O",
          "element": "O",
          "coord": [
            3.3673999309539795,
            4.410600185394287,
            5.781099796295166
          ]
        },
        {
          "atom_index": 506,
          "name": "CB",
          "element": "C",
          "coord": [
            3.2609000205993652,
            4.509200096130371,
            6.080999851226807
          ]
        },
        {
          "atom_index": 507,
          "name": "CG",
          "element": "C",
          "coord": [
            3.16129994392395,
            4.600100040435791,
            6.149499893188477
          ]
        },
        {
          "atom_index": 508,
          "name": "CD",
          "element": "C",
          "coord": [
            3.2184998989105225,
            4.6656999588012695,
            6.274099826812744
          ]
        },
        {
          "atom_index": 509,
          "name": "NE2",
          "element": "N",
          "coord": [
            3.2009999752044678,
            4.796800136566162,
            6.285600185394287
          ]
        },
        {
          "atom_index": 510,
          "name": "OE1",
          "element": "O",
          "coord": [
            3.2769999504089355,
            4.598800182342529,
            6.3597002029418945
          ]
        }
      ]
    },
    {
      "id": "A:310",
      "chain": "A",
      "resseq": 310,
      "icode": "",
      "resname": "ARG",
      "hetflag": " ",
      "sasa": 2.315136432647705,
      "atoms": [
        {
          "atom_index": 511,
          "name": "N",
          "element": "N",
          "coord": [
            3.3626999855041504,
            4.253300189971924,
            5.941299915313721
          ]
        },
        {
          "atom_index": 512,
          "name": "CA",
          "element": "C",
          "coord": [
            3.4714999198913574,
            4.176199913024902,
            5.882599830627441
          ]
        },
        {
          "atom_index": 513,
          "name": "C",
          "element": "C",
          "coord": [
            3.434999942779541,
            4.113500118255615,
            5.748300075531006
          ]
        },
        {
          "atom_index": 514,
          "name": "O",
          "element": "O",
          "coord": [
            3.515500068664551,
            4.113999843597412,
            5.655099868774414
          ]
        },
        {
          "atom_index": 515,
          "name": "CB",
          "element": "C",
          "coord": [
            3.5181000232696533,
            4.067599773406982,
            5.980299949645996
          ]
        },
        {
          "atom_index": 516,
          "name": "CG",
          "element": "C",
          "coord": [
            3.5806000232696533,
            4.125,
            6.107399940490723
          ]
        },
        {
          "atom_index": 517,
          "name": "CD",
          "element": "C",
          "coord": [
            3.643699884414673,
            4.0192999839782715,
            6.1975998878479
          ]
        },
        {
          "atom_index": 518,
          "name": "NE",
          "element": "N",
          "coord": [
            3.546099901199341,
            3.936000108718872,
            6.2677001953125
          ]
        },
        {
          "atom_index": 519,
          "name": "CZ",
          "element": "C",
          "coord": [
            3.4948999881744385,
            3.822999954223633,
            6.219900131225586
          ]
        },
        {
          "atom_index": 520,
          "name": "NH1",
          "element": "N",
          "coord": [
            3.531899929046631,
            3.7781999111175537,
            6.100500106811523
          ]
        },
        {
          "atom_index": 521,
          "name": "NH2",
          "element": "N",
          "coord": [
            3.4072999954223633,
            3.754300117492676,
            6.292200088500977
          ]
        }
      ]
    },
    {
      "id": "A:311",
      "chain": "A",
      "resseq": 311,
      "icode": "",
      "resname": "LYS",
      "hetflag": " ",
      "sasa": 0.0,
      "atoms": [
        {
          "atom_index": 522,
          "name": "N",
          "element": "N",
          "coord": [
            3.3138999938964844,
            4.059700012207031,
            5.737400054931641
          ]
        },
        {
          "atom_index": 523,
          "name": "CA",
          "element": "C",
          "coord": [
            3.271699905395508,
            3.997499942779541,
            5.611999988555908
          ]
        },
        {
          "atom_index": 524,
          "name": "C",
          "element": "C",
          "coord": [
            3.2516000270843506,
            4.100100040435791,
            5.501100063323975
          ]
        },
        {
          "atom_index": 525,
          "name": "O",
          "element": "O",
          "coord": [
            3.287100076675415,
            4.075699806213379,
            5.386199951171875
          ]
        },
        {
          "atom_index": 526,
          "name": "CB",
          "element": "C",
          "coord": [
            3.142199993133545,
            3.9179999828338623,
            5.632599830627441
          ]
        },
        {
          "atom_index": 527,
          "name": "CG",
          "element": "C",
          "coord": [
            3.1558001041412354,
            3.8039000034332275,
            5.731400012969971
          ]
        },
        {
          "atom_index": 528,
          "name": "CD",
          "element": "C",
          "coord": [
            3.27020001411438,
            3.7098000049591064,
            5.694200038909912
          ]
        },
        {
          "atom_index": 529,
          "name": "CE",
          "element": "C",
          "coord": [
            3.244999885559082,
            3.637700080871582,
            5.562900066375732
          ]
        },
        {
          "atom_index": 530,
          "name": "NZ",
          "element": "N",
          "coord": [
            3.3529000282287598,
            3.5392000675201416,
            5.530900001525879
          ]
        }
      ]
    },
    {
      "id": "A:312",
      "chain": "A",
      "resseq": 312,
      "icode": "",
      "resname": "ARG",
      "hetflag": " ",
      "sasa": 0.0,
      "atoms": [
        {
          "atom_index": 531,
          "name": "N",
          "element": "N",
          "coord": [
            3.1935999393463135,
            4.2144999504089355,
            5.535799980163574
          ]
        },
        {
          "atom_index": 532,
          "name": "CA",
          "element": "C",
          "coord": [
            3.168800115585327,
            4.3196001052856445,
            5.438399791717529
          ]
        },
        {
          "atom_index": 533,
          "name": "C",
          "element": "C",
          "coord": [
            3.299799919128418,
            4.383600234985352,
            5.394700050354004
          ]
        },
        {
          "atom_index": 534,
          "name": "O",
          "element": "O",
          "coord": [
            3.3155999183654785,
            4.421999931335449,
            5.2789998054504395
          ]
        },
        {
          "atom_index": 535,
          "name": "CB",
          "element": "C",
          "coord": [
            3.072000026702881,
            4.422599792480469,
            5.4969000816345215
          ]
        },
        {
          "atom_index": 536,
          "name": "CG",
          "element": "C",
          "coord": [
            2.9314000606536865,
            4.364299774169922,
            5.514200210571289
          ]
        },
        {
          "atom_index": 537,
          "name": "CD",
          "element": "C",
          "coord": [
            2.838099956512451,
            4.454400062561035,
            5.592899799346924
          ]
        },
        {
          "atom_index": 538,
          "name": "NE",
          "element": "N",
          "coord": [
            2.702699899673462,
            4.3993000984191895,
            5.596799850463867
          ]
        },
        {
          "atom_index": 539,
          "name": "CZ",
          "element": "C",
          "coord": [
            2.6043999195098877,
            4.447800159454346,
            5.671899795532227
          ]
        },
        {
          "atom_index": 540,
          "name": "NH1",
          "element": "N",
          "coord": [
            2.626699924468994,
            4.552700042724609,
            5.75
          ]
        },
        {
          "atom_index": 541,
          "name": "NH2",
          "element": "N",
          "coord": [
            2.483599901199341,
            4.392399787902832,
            5.668300151824951
          ]
        }
      ]
    },
    {
      "id": "A:313",
      "chain": "A",
      "resseq": 313,
      "icode": "",
      "resname": "LYS",
      "hetflag": " ",
      "sasa": 3.617772102355957,
      "atoms": [
        {
          "atom_index": 542,
          "name": "N",
          "element": "N",
          "coord": [
            3.394700050354004,
            4.393199920654297,
            5.487299919128418
          ]
        },
        {
          "atom_index": 543,
          "name": "CA",
          "element": "C",
          "coord": [
            3.5253000259399414,
            4.44890022277832,
            5.4552001953125
          ]
        },
        {
          "atom_index": 544,
          "name": "C",
          "element": "C",
          "coord": [
            3.600800037384033,
            4.350299835205078,
            5.365499973297119
          ]
        },
        {
          "atom_index": 545,
          "name": "O",
          "element": "O",
          "coord": [
            3.671799898147583,
            4.390699863433838,
            5.2729997634887695
          ]
        },
        {
          "atom_index": 546,
          "name": "CB",
          "element": "C",
          "coord": [
            3.6052000522613525,
            4.473700046539307,
            5.5833001136779785
          ]
        },
        {
          "atom_index": 547,
          "name": "CG",
          "element": "C",
          "coord": [
            3.743499994277954,
            4.532700061798096,
            5.559800148010254
          ]
        },
        {
          "atom_index": 548,
          "name": "CD",
          "element": "C",
          "coord": [
            3.8169000148773193,
            4.554200172424316,
            5.691400051116943
          ]
        },
        {
          "atom_index": 549,
          "name": "CE",
          "element": "C",
          "coord": [
            3.9567999839782715,
            4.60890007019043,
            5.667799949645996
          ]
        },
        {
          "atom_index": 550,
          "name": "NZ",
          "element": "N",
          "coord": [
            4.039999961853027,
            4.513999938964844,
            5.588699817657471
          ]
        }
      ]
    },
    {
      "id": "A:314",
      "chain": "A",
      "resseq": 314,
      "icode": "",
      "resname": "GLU",
      "hetflag": " ",
      "sasa": 0.7567166090011597,
      "atoms": [
        {
          "atom_index": 551,
          "name": "N",
          "element": "N",
          "coord": [
            3.58489990234375,
            4.2210001945495605,
            5.39300012588501
          ]
        },
        {
          "atom_index": 552,
          "name": "CA",
          "element": "C",
          "coord": [
            3.6512999534606934,
            4.117099761962891,
            5.314000129699707
          ]
        },
        {
          "atom_index": 553,
          "name": "C",
          "element": "C",
          "coord": [
            3.600600004196167,
            4.11870002746582,
            5.169899940490723
          ]
        },
        {
          "atom_index": 554,
          "name": "O",
          "element": "O",
          "coord": [
            3.677500009536743,
            4.100500106811523,
            5.075200080871582
          ]
        },
        {
          "atom_index": 555,
          "name": "CB",
          "element": "C",
          "coord": [
            3.6256000995635986,
            3.9788999557495117,
            5.375100135803223
          ]
        },
        {
          "atom_index": 556,
          "name": "CG",
          "element": "C",
          "coord": [
            3.7195000648498535,
            3.871000051498413,
            5.32390022277832
          ]
        },
        {
          "atom_index": 557,
          "name": "CD",
          "element": "C",
          "coord": [
            3.6828999519348145,
            3.732300043106079,
            5.373600006103516
          ]
        },
        {
          "atom_index": 558,
          "name": "OE1",
          "element": "O",
          "coord": [
            3.624000072479248,
            3.7209999561309814,
            5.482999801635742
          ]
        },
        {
          "atom_index": 559,
          "name": "OE2",
          "element": "O",
          "coord": [
            3.7146999835968018,
            3.6338999271392822,
            5.303400039672852
          ]
        }
      ]
    },
    {
      "id": "A:315",
      "chain": "A",
      "resseq": 315,
      "icode": "",
      "resname": "TYR",
      "hetflag": " ",
      "sasa": 0.0,
      "atoms": [
        {
          "atom_index": 560,
          "name": "N",
          "element": "N",
          "coord": [
            3.470099925994873,
            4.138400077819824,
            5.153500080108643
          ]
        },
        {
          "atom_index": 561,
          "name": "CA",
          "element": "C",
          "coord": [
            3.4107000827789307,
            4.144700050354004,
            5.020100116729736
          ]
        },
        {
          "atom_index": 562,
          "name": "C",
          "element": "C",
          "coord": [
            3.478100061416626,
            4.257699966430664,
            4.942500114440918
          ]
        },
        {
          "atom_index": 563,
          "name": "O",
          "element": "O",
          "coord": [
            3.525399923324585,
            4.23859977722168,
            4.830399990081787
          ]
        },
        {
          "atom_index": 564,
          "name": "CB",
          "element": "C",
          "coord": [
            3.2611000537872314,
            4.173099994659424,
            5.030399799346924
          ]
        },
        {
          "atom_index": 565,
          "name": "CG",
          "element": "C",
          "coord": [
            3.195499897003174,
            4.201200008392334,
            4.897299766540527
          ]
        },
        {
          "atom_index": 566,
          "name": "CD1",
          "element": "C",
          "coord": [
            3.1733999252319336,
            4.098499774932861,
            4.805699825286865
          ]
        },
        {
          "atom_index": 567,
          "name": "CD2",
          "element": "C",
          "coord": [
            3.157900094985962,
            4.330999851226807,
            4.861599922180176
          ]
        },
        {
          "atom_index": 568,
          "name": "CE1",
          "element": "C",
          "coord": [
            3.1159000396728516,
            4.123499870300293,
            4.68179988861084
          ]
        },
        {
          "atom_index": 569,
          "name": "CE2",
          "element": "C",
          "coord": [
            3.0996999740600586,
            4.3572998046875,
            4.736700057983398
          ]
        },
        {
          "atom_index": 570,
          "name": "CZ",
          "element": "C",
          "coord": [
            3.079699993133545,
            4.252799987792969,
            4.64769983291626
          ]
        },
        {
          "atom_index": 571,
          "name": "OH",
          "element": "O",
          "coord": [
            3.025099992752075,
            4.276199817657471,
            4.523600101470947
          ]
        }
      ]
    },
    {
      "id": "A:316",
      "chain": "A",
      "resseq": 316,
      "icode": "",
      "resname": "ARG",
      "hetflag": " ",
      "sasa": 0.0,
      "atoms": [
        {
          "atom_index": 572,
          "name": "N",
          "element": "N",
          "coord": [
            3.4818999767303467,
            4.375199794769287,
            5.00439977645874
          ]
        },
        {
          "atom_index": 573,
          "name": "CA",
          "element": "C",
          "coord": [
            3.542099952697754,
            4.494200229644775,
            4.944499969482422
          ]
        },
        {
          "atom_index": 574,
          "name": "C",
          "element": "C",
          "coord": [
            3.6881000995635986,
            4.471399784088135,
            4.906000137329102
          ]
        },
        {
          "atom_index": 575,
          "name": "O",
          "element": "O",
          "coord": [
            3.7286999225616455,
            4.500400066375732,
            4.7932000160217285
          ]
        },
        {
          "atom_index": 576,
          "name": "CB",
          "element": "C",
          "coord": [
            3.5332000255584717,
            4.612100124359131,
            5.041900157928467
          ]
        },
        {
          "atom_index": 577,
          "name": "CG",
          "element": "C",
          "coord": [
            3.392899990081787,
            4.669400215148926,
            5.061999797821045
          ]
        },
        {
          "atom_index": 578,
          "name": "CD",
          "element": "C",
          "coord": [
            3.3963000774383545,
            4.784599781036377,
            5.161600112915039
          ]
        },
        {
          "atom_index": 579,
          "name": "NE",
          "element": "N",
          "coord": [
            3.2720000743865967,
            4.861299991607666,
            5.16510009765625
          ]
        },
        {
          "atom_index": 580,
          "name": "CZ",
          "element": "C",
          "coord": [
            3.1579999923706055,
            4.8190999031066895,
            5.219399929046631
          ]
        },
        {
          "atom_index": 581,
          "name": "NH1",
          "element": "N",
          "coord": [
            3.15120005607605,
            4.69950008392334,
            5.275899887084961
          ]
        },
        {
          "atom_index": 582,
          "name": "NH2",
          "element": "N",
          "coord": [
            3.0501999855041504,
            4.896900177001953,
            5.2170000076293945
          ]
        }
      ]
    },
    {
      "id": "A:317",
      "chain": "A",
      "resseq": 317,
      "icode": "",
      "resname": "ASP",
      "hetflag": " ",
      "sasa": 0.0,
      "atoms": [
        {
          "atom_index": 583,
          "name": "N",
          "element": "N",
          "coord": [
            3.766700029373169,
            4.41949987411499,
            5.0
          ]
        },
        {
          "atom_index": 584,
          "name": "CA",
          "element": "C",
          "coord": [
            3.908099889755249,
            4.393400192260742,
            4.974800109863281
          ]
        },
        {
          "atom_index": 585,
          "name": "C",
          "element": "C",
          "coord": [
            3.927999973297119,
            4.292900085449219,
            4.862199783325195
          ]
        },
        {
          "atom_index": 586,
          "name": "O",
          "element": "O",
          "coord": [
            4.014400005340576,
            4.311100006103516,
            4.776000022888184
          ]
        },
        {
          "atom_index": 587,
          "name": "CB",
          "element": "C",
          "coord": [
            3.9776999950408936,
            4.341700077056885,
            5.10099983215332
          ]
        },
        {
          "atom_index": 588,
          "name": "CG",
          "element": "C",
          "coord": [
            3.975600004196167,
            4.4421000480651855,
            5.2144999504089355
          ]
        },
        {
          "atom_index": 589,
          "name": "OD1",
          "element": "O",
          "coord": [
            3.969099998474121,
            4.563899993896484,
            5.186800003051758
          ]
        },
        {
          "atom_index": 590,
          "name": "OD2",
          "element": "O",
          "coord": [
            3.9821999073028564,
            4.39900016784668,
            5.331699848175049
          ]
        }
      ]
    },
    {
      "id": "A:318",
      "chain": "A",
      "resseq": 318,
      "icode": "",
      "resname": "SER",
      "hetflag": " ",
      "sasa": 0.0,
      "atoms": [
        {
          "atom_index": 591,
          "name": "N",
          "element": "N",
          "coord": [
            3.8482000827789307,
            4.186800003051758,
            4.863100051879883
          ]
        },
        {
          "atom_index": 592,
          "name": "CA",
          "element": "C",
          "coord": [
            3.858599901199341,
            4.083799839019775,
            4.760499954223633
          ]
        },
        {
          "atom_index": 593,
          "name": "C",
          "element": "C",
          "coord": [
            3.829200029373169,
            4.14109992980957,
            4.622499942779541
          ]
        },
        {
          "atom_index": 594,
          "name": "O",
          "element": "O",
          "coord": [
            3.8968000411987305,
            4.109000205993652,
            4.524799823760986
          ]
        },
        {
          "atom_index": 595,
          "name": "CB",
          "element": "C",
          "coord": [
            3.7613000869750977,
            3.969599962234497,
            4.79010009765625
          ]
        },
        {
          "atom_index": 596,
          "name": "OG",
          "element": "O",
          "coord": [
            3.7945001125335693,
            3.904599905014038,
            4.911099910736084
          ]
        }
      ]
    },
    {
      "id": "A:319",
      "chain": "A",
      "resseq": 319,
      "icode": "",
      "resname": "LEU",
      "hetflag": " ",
      "sasa": 0.0,
      "atoms": [
        {
          "atom_index": 597,
          "name": "N",
          "element": "N",
          "coord": [
            3.7276999950408936,
            4.22599983215332,
            4.614699840545654
          ]
        },
        {
          "atom_index": 598,
          "name": "CA",
          "element": "C",
          "coord": [
            3.6898000240325928,
            4.286399841308594,
            4.4878997802734375
          ]
        },
        {
          "atom_index": 599,
          "name": "C",
          "element": "C",
          "coord": [
            3.79830002784729,
            4.383600234985352,
            4.442599773406982
          ]
        },
        {
          "atom_index": 600,
          "name": "O",
          "element": "O",
          "coord": [
            3.8322999477386475,
            4.389900207519531,
            4.324399948120117
          ]
        },
        {
          "atom_index": 601,
          "name": "CB",
          "element": "C",
          "coord": [
            3.5559000968933105,
            4.359099864959717,
            4.5030999183654785
          ]
        },
        {
          "atom_index": 602,
          "name": "CG",
          "element": "C",
          "coord": [
            3.462899923324585,
            4.359600067138672,
            4.3815999031066895
          ]
        },
        {
          "atom_index": 603,
          "name": "CD1",
          "element": "C",
          "coord": [
            3.4365999698638916,
            4.2170000076293945,
            4.3354997634887695
          ]
        },
        {
          "atom_index": 604,
          "name": "CD2",
          "element": "C",
          "coord": [
            3.33270001411438,
            4.428800106048584,
            4.418600082397461
          ]
        }
      ]
    },
    {
      "id": "A:320",
      "chain": "A",
      "resseq": 320,
      "icode": "",
      "resname": "LYS",
      "hetflag": " ",
      "sasa": 2.9516007900238037,
      "atoms": [
        {
          "atom_index": 605,
          "name": "N",
          "element": "N",
          "coord": [
            3.853100061416626,
            4.458700180053711,
            4.537499904632568
          ]
        },
        {
          "atom_index": 606,
          "name": "CA",
          "element": "C",
          "coord": [
            3.958400011062622,
            4.554900169372559,
            4.507500171661377
          ]
        },
        {
          "atom_index": 607,
          "name": "C",
          "element": "C",
          "coord": [
            4.081299781799316,
            4.4807000160217285,
            4.45550012588501
          ]
        },
        {
          "atom_index": 608,
          "name": "O",
          "element": "O",
          "coord": [
            4.145699977874756,
            4.52370023727417,
            4.359799861907959
          ]
        },
        {
          "atom_index": 609,
          "name": "CB",
          "element": "C",
          "coord": [
            3.9951000213623047,
            4.632800102233887,
            4.633800029754639
          ]
        },
        {
          "atom_index": 610,
          "name": "CG",
          "element": "C",
          "coord": [
            4.097499847412109,
            4.742700099945068,
            4.612299919128418
          ]
        },
        {
          "atom_index": 611,
          "name": "CD",
          "element": "C",
          "coord": [
            4.143599987030029,
            4.801499843597412,
            4.744900226593018
          ]
        },
        {
          "atom_index": 612,
          "name": "CE",
          "element": "C",
          "coord": [
            4.0269999504089355,
            4.856800079345703,
            4.825500011444092
          ]
        },
        {
          "atom_index": 613,
          "name": "NZ",
          "element": "N",
          "coord": [
            4.071899890899658,
            4.90939998626709,
            4.957600116729736
          ]
        }
      ]
    },
    {
      "id": "A:321",
      "chain": "A",
      "resseq": 321,
      "icode": "",
      "resname": "HIS",
      "hetflag": " ",
      "sasa": 2.763171434402466,
      "atoms": [
        {
          "atom_index": 614,
          "name": "N",
          "element": "N",
          "coord": [
            4.112199783325195,
            4.3684000968933105,
            4.519400119781494
          ]
        },
        {
          "atom_index": 615,
          "name": "CA",
          "element": "C",
          "coord": [
            4.226399898529053,
            4.286399841308594,
            4.481800079345703
          ]
        },
        {
          "atom_index": 616,
          "name": "C",
          "element": "C",
          "coord": [
            4.206999778747559,
            4.221799850463867,
            4.344900131225586
          ]
        },
        {
          "atom_index": 617,
          "name": "O",
          "element": "O",
          "coord": [
            4.302000045776367,
            4.208000183105469,
            4.268099784851074
          ]
        },
        {
          "atom_index": 618,
          "name": "CB",
          "element": "C",
          "coord": [
            4.248700141906738,
            4.177700042724609,
            4.587500095367432
          ]
        },
        {
          "atom_index": 619,
          "name": "CG",
          "element": "C",
          "coord": [
            4.364200115203857,
            4.086999893188477,
            4.5584001541137695
          ]
        },
        {
          "atom_index": 620,
          "name": "CD2",
          "element": "C",
          "coord": [
            4.368800163269043,
            3.9542999267578125,
            4.531899929046631
          ]
        },
        {
          "atom_index": 621,
          "name": "ND1",
          "element": "N",
          "coord": [
            4.494900226593018,
            4.131100177764893,
            4.5553998947143555
          ]
        },
        {
          "atom_index": 622,
          "name": "CE1",
          "element": "C",
          "coord": [
            4.574900150299072,
            4.029399871826172,
            4.528500080108643
          ]
        },
        {
          "atom_index": 623,
          "name": "NE2",
          "element": "N",
          "coord": [
            4.500899791717529,
            3.9210000038146973,
            4.513800144195557
          ]
        }
      ]
    },
    {
      "id": "A:322",
      "chain": "A",
      "resseq": 322,
      "icode": "",
      "resname": "THR",
      "hetflag": " ",
      "sasa": 0.0,
      "atoms": [
        {
          "atom_index": 624,
          "name": "N",
          "element": "N",
          "coord": [
            4.083700180053711,
            4.182700157165527,
            4.314199924468994
          ]
        },
        {
          "atom_index": 625,
          "name": "CA",
          "element": "C",
          "coord": [
            4.054299831390381,
            4.118100166320801,
            4.186800003051758
          ]
        },
        {
          "atom_index": 626,
          "name": "C",
          "element": "C",
          "coord": [
            4.037899971008301,
            4.215400218963623,
            4.069699764251709
          ]
        },
        {
          "atom_index": 627,
          "name": "O",
          "element": "O",
          "coord": [
            4.00540018081665,
            4.173900127410889,
            3.9583001136779785
          ]
        },
        {
          "atom_index": 628,
          "name": "CB",
          "element": "C",
          "coord": [
            3.9268999099731445,
            4.030799865722656,
            4.197000026702881
          ]
        },
        {
          "atom_index": 629,
          "name": "CG2",
          "element": "C",
          "coord": [
            3.805000066757202,
            4.117099761962891,
            4.224800109863281
          ]
        },
        {
          "atom_index": 630,
          "name": "OG1",
          "element": "O",
          "coord": [
            3.907099962234497,
            3.960400104522705,
            4.073999881744385
          ]
        }
      ]
    },
    {
      "id": "A:323",
      "chain": "A",
      "resseq": 323,
      "icode": "",
      "resname": "PHE",
      "hetflag": " ",
      "sasa": 0.0,
      "atoms": [
        {
          "atom_index": 631,
          "name": "N",
          "element": "N",
          "coord": [
            4.059899806976318,
            4.344200134277344,
            4.094600200653076
          ]
        },
        {
          "atom_index": 632,
          "name": "CA",
          "element": "C",
          "coord": [
            4.048099994659424,
            4.444799900054932,
            3.9890999794006348
          ]
        },
        {
          "atom_index": 633,
          "name": "C",
          "element": "C",
          "coord": [
            4.182600021362305,
            4.505000114440918,
            3.950700044631958
          ]
        },
        {
          "atom_index": 634,
          "name": "O",
          "element": "O",
          "coord": [
            4.25629997253418,
            4.554599761962891,
            4.035999774932861
          ]
        },
        {
          "atom_index": 635,
          "name": "CB",
          "element": "C",
          "coord": [
            3.952699899673462,
            4.557499885559082,
            4.030600070953369
          ]
        },
        {
          "atom_index": 636,
          "name": "CG",
          "element": "C",
          "coord": [
            3.807300090789795,
            4.521299839019775,
            4.019999980926514
          ]
        },
        {
          "atom_index": 637,
          "name": "CD1",
          "element": "C",
          "coord": [
            3.7592999935150146,
            4.452400207519531,
            3.90910005569458
          ]
        },
        {
          "atom_index": 638,
          "name": "CD2",
          "element": "C",
          "coord": [
            3.717600107192993,
            4.558300018310547,
            4.11959981918335
          ]
        },
        {
          "atom_index": 639,
          "name": "CE1",
          "element": "C",
          "coord": [
            3.6242001056671143,
            4.421000003814697,
            3.8975000381469727
          ]
        },
        {
          "atom_index": 640,
          "name": "CE2",
          "element": "C",
          "coord": [
            3.5822999477386475,
            4.527299880981445,
            4.109000205993652
          ]
        },
        {
          "atom_index": 641,
          "name": "CZ",
          "element": "C",
          "coord": [
            3.5355000495910645,
            4.458600044250488,
            3.9976000785827637
          ]
        }
      ]
    },
    {
      "id": "A:324",
      "chain": "A",
      "resseq": 324,
      "icode": "",
      "resname": "SER",
      "hetflag": " ",
      "sasa": 3.7206242084503174,
      "atoms": [
        {
          "atom_index": 642,
          "name": "N",
          "element": "N",
          "coord": [
            4.212500095367432,
            4.500500202178955,
            3.821000099182129
          ]
        },
        {
          "atom_index": 643,
          "name": "CA",
          "element": "C",
          "coord": [
            4.336900234222412,
            4.553400039672852,
            3.765700101852417
          ]
        },
        {
          "atom_index": 644,
          "name": "C",
          "element": "C",
          "coord": [
            4.456399917602539,
            4.534800052642822,
            3.858799934387207
          ]
        },
        {
          "atom_index": 645,
          "name": "O",
          "element": "O",
          "coord": [
            4.535699844360352,
            4.6269001960754395,
            3.8791000843048096
          ]
        },
        {
          "atom_index": 646,
          "name": "CB",
          "element": "C",
          "coord": [
            4.319900035858154,
            4.7017998695373535,
            3.730600118637085
          ]
        },
        {
          "atom_index": 647,
          "name": "OG",
          "element": "O",
          "coord": [
            4.274600028991699,
            4.776800155639648,
            3.842099905014038
          ]
        }
      ]
    },
    {
      "id": "A:325",
      "chain": "A",
      "resseq": 325,
      "icode": "",
      "resname": "ASP",
      "hetflag": " ",
      "sasa": 2.017910957336426,
      "atoms": [
        {
          "atom_index": 648,
          "name": "N",
          "element": "N",
          "coord": [
            4.468800067901611,
            4.41480016708374,
            3.9147000312805176
          ]
        },
        {
          "atom_index": 649,
          "name": "CA",
          "element": "C",
          "coord": [
            4.578499794006348,
            4.383699893951416,
            4.005199909210205
          ]
        },
        {
          "atom_index": 650,
          "name": "C",
          "element": "C",
          "coord": [
            4.660200119018555,
            4.265999794006348,
            3.952399969100952
          ]
        },
        {
          "atom_index": 651,
          "name": "O",
          "element": "O",
          "coord": [
            4.781099796295166,
            4.277400016784668,
            3.93149995803833
          ]
        },
        {
          "atom_index": 652,
          "name": "CB",
          "element": "C",
          "coord": [
            4.524099826812744,
            4.350599765777588,
            4.144100189208984
          ]
        },
        {
          "atom_index": 653,
          "name": "CG",
          "element": "C",
          "coord": [
            4.633900165557861,
            4.316400051116943,
            4.243100166320801
          ]
        },
        {
          "atom_index": 654,
          "name": "OD1",
          "element": "O",
          "coord": [
            4.715000152587891,
            4.405799865722656,
            4.275599956512451
          ]
        },
        {
          "atom_index": 655,
          "name": "OD2",
          "element": "O",
          "coord": [
            4.6392998695373535,
            4.19980001449585,
            4.288099765777588
          ]
        }
      ]
    },
    {
      "id": "A:326",
      "chain": "A",
      "resseq": 326,
      "icode": "",
      "resname": "GLN",
      "hetflag": " ",
      "sasa": 0.06453092396259308,
      "atoms": [
        {
          "atom_index": 656,
          "name": "N",
          "element": "N",
          "coord": [
            4.593299865722656,
            4.153200149536133,
            3.9310998916625977
          ]
        },
        {
          "atom_index": 657,
          "name": "CA",
          "element": "C",
          "coord": [
            4.658999919891357,
            4.032899856567383,
            3.88100004196167
          ]
        },
        {
          "atom_index": 658,
          "name": "C",
          "element": "C",
          "coord": [
            4.650199890136719,
            4.024400234222412,
            3.728600025177002
          ]
        },
        {
          "atom_index": 659,
          "name": "O",
          "element": "O",
          "coord": [
            4.6020002365112305,
            4.1168999671936035,
            3.6630001068115234
          ]
        },
        {
          "atom_index": 660,
          "name": "CB",
          "element": "C",
          "coord": [
            4.594699859619141,
            3.908799886703491,
            3.9435999393463135
          ]
        },
        {
          "atom_index": 661,
          "name": "CG",
          "element": "C",
          "coord": [
            4.446199893951416,
            3.895900011062622,
            3.9138998985290527
          ]
        },
        {
          "atom_index": 662,
          "name": "CD",
          "element": "C",
          "coord": [
            4.377900123596191,
            3.7918999195098877,
            4.00029993057251
          ]
        },
        {
          "atom_index": 663,
          "name": "NE2",
          "element": "N",
          "coord": [
            4.315999984741211,
            3.6928999423980713,
            3.9367001056671143
          ]
        },
        {
          "atom_index": 664,
          "name": "OE1",
          "element": "O",
          "coord": [
            4.380300045013428,
            3.8006999492645264,
            4.123199939727783
          ]
        }
      ]
    },
    {
      "id": "A:327",
      "chain": "A",
      "resseq": 327,
      "icode": "",
      "resname": "HIS",
      "hetflag": " ",
      "sasa": 9.59768295288086,
      "atoms": [
        {
          "atom_index": 665,
          "name": "N",
          "element": "N",
          "coord": [
            4.6975998878479,
            3.913300037384033,
            3.6730000972747803
          ]
        },
        {
          "atom_index": 666,
          "name": "CA",
          "element": "C",
          "coord": [
            4.694799900054932,
            3.891700029373169,
            3.528700113296509
          ]
        },
        {
          "atom_index": 667,
          "name": "C",
          "element": "C",
          "coord": [
            4.643199920654297,
            3.751499891281128,
            3.497499942779541
          ]
        },
        {
          "atom_index": 668,
          "name": "O",
          "element": "O",
          "coord": [
            4.719799995422363,
            3.6633999347686768,
            3.45770001411438
          ]
        },
        {
          "atom_index": 669,
          "name": "CB",
          "element": "C",
          "coord": [
            4.83489990234375,
            3.908600091934204,
            3.468899965286255
          ]
        },
        {
          "atom_index": 670,
          "name": "CG",
          "element": "C",
          "coord": [
            4.8927001953125,
            4.045499801635742,
            3.4872000217437744
          ]
        },
        {
          "atom_index": 671,
          "name": "CD2",
          "element": "C",
          "coord": [
            4.932600021362305,
            4.1381001472473145,
            3.3968000411987305
          ]
        },
        {
          "atom_index": 672,
          "name": "ND1",
          "element": "N",
          "coord": [
            4.916500091552734,
            4.100299835205078,
            3.611299991607666
          ]
        },
        {
          "atom_index": 673,
          "name": "CE1",
          "element": "C",
          "coord": [
            4.968900203704834,
            4.220799922943115,
            3.5968000888824463
          ]
        },
        {
          "atom_index": 674,
          "name": "NE2",
          "element": "N",
          "coord": [
            4.979599952697754,
            4.246200084686279,
            3.467600107192993
          ]
        }
      ]
    },
    {
      "id": "A:328",
      "chain": "A",
      "resseq": 328,
      "icode": "",
      "resname": "SER",
      "hetflag": " ",
      "sasa": 0.2522388696670532,
      "atoms": [
        {
          "atom_index": 675,
          "name": "N",
          "element": "N",
          "coord": [
            4.513199806213379,
            3.731100082397461,
            3.5160999298095703
          ]
        },
        {
          "atom_index": 676,
          "name": "CA",
          "element": "C",
          "coord": [
            4.452400207519531,
            3.6013998985290527,
            3.4895999431610107
          ]
        },
        {
          "atom_index": 677,
          "name": "C",
          "element": "C",
          "coord": [
            4.340700149536133,
            3.6135001182556152,
            3.386699914932251
          ]
        },
        {
          "atom_index": 678,
          "name": "O",
          "element": "O",
          "coord": [
            4.320199966430664,
            3.7202999591827393,
            3.3287999629974365
          ]
        },
        {
          "atom_index": 679,
          "name": "CB",
          "element": "C",
          "coord": [
            4.396999835968018,
            3.541800022125244,
            3.6191999912261963
          ]
        },
        {
          "atom_index": 680,
          "name": "OG",
          "element": "O",
          "coord": [
            4.498600006103516,
            3.5302000045776367,
            3.7172999382019043
          ]
        }
      ]
    },
    {
      "id": "A:329",
      "chain": "A",
      "resseq": 329,
      "icode": "",
      "resname": "ARG",
      "hetflag": " ",
      "sasa": 5.6029953956604,
      "atoms": [
        {
          "atom_index": 681,
          "name": "N",
          "element": "N",
          "coord": [
            4.269000053405762,
            3.503499984741211,
            3.3649001121520996
          ]
        },
        {
          "atom_index": 682,
          "name": "CA",
          "element": "C",
          "coord": [
            4.158199787139893,
            3.4988999366760254,
            3.2695999145507812
          ]
        },
        {
          "atom_index": 683,
          "name": "C",
          "element": "C",
          "coord": [
            4.042300224304199,
            3.5841000080108643,
            3.3213999271392822
          ]
        },
        {
          "atom_index": 684,
          "name": "O",
          "element": "O",
          "coord": [
            3.9267001152038574,
            3.5643999576568604,
            3.283600091934204
          ]
        },
        {
          "atom_index": 685,
          "name": "CB",
          "element": "C",
          "coord": [
            4.111599922180176,
            3.354099988937378,
            3.252000093460083
          ]
        },
        {
          "atom_index": 686,
          "name": "CG",
          "element": "C",
          "coord": [
            4.225200176239014,
            3.255199909210205,
            3.2309000492095947
          ]
        },
        {
          "atom_index": 687,
          "name": "CD",
          "element": "C",
          "coord": [
            4.1757001876831055,
            3.111299991607666,
            3.23009991645813
          ]
        },
        {
          "atom_index": 688,
          "name": "NE",
          "element": "N",
          "coord": [
            4.285900115966797,
            3.016400098800659,
            3.216200113296509
          ]
        },
        {
          "atom_index": 689,
          "name": "CZ",
          "element": "C",
          "coord": [
            4.271100044250488,
            2.884200096130371,
            3.213099956512451
          ]
        },
        {
          "atom_index": 690,
          "name": "NH1",
          "element": "N",
          "coord": [
            4.150199890136719,
            2.8304998874664307,
            3.222899913787842
          ]
        },
        {
          "atom_index": 691,
          "name": "NH2",
          "element": "N",
          "coord": [
            4.377299785614014,
            2.8055999279022217,
            3.2000999450683594
          ]
        }
      ]
    },
    {
      "id": "A:330",
      "chain": "A",
      "resseq": 330,
      "icode": "",
      "resname": "ASP",
      "hetflag": " ",
      "sasa": 0.0,
      "atoms": [
        {
          "atom_index": 692,
          "name": "N",
          "element": "N",
          "coord": [
            4.075500011444092,
            3.678800106048584,
            3.4084999561309814
          ]
        },
        {
          "atom_index": 693,
          "name": "CA",
          "element": "C",
          "coord": [
            3.9781999588012695,
            3.7685999870300293,
            3.469399929046631
          ]
        },
        {
          "atom_index": 694,
          "name": "C",
          "element": "C",
          "coord": [
            3.8856000900268555,
            3.8369998931884766,
            3.36899995803833
          ]
        },
        {
          "atom_index": 695,
          "name": "O",
          "element": "O",
          "coord": [
            3.7667999267578125,
            3.8060998916625977,
            3.3624000549316406
          ]
        },
        {
          "atom_index": 696,
          "name": "CB",
          "element": "C",
          "coord": [
            4.051400184631348,
            3.8750998973846436,
            3.551100015640259
          ]
        },
        {
          "atom_index": 697,
          "name": "CG",
          "element": "C",
          "coord": [
            4.140200138092041,
            3.815200090408325,
            3.6584999561309814
          ]
        },
        {
          "atom_index": 698,
          "name": "OD1",
          "element": "O",
          "coord": [
            4.134900093078613,
            3.6919000148773193,
            3.678299903869629
          ]
        },
        {
          "atom_index": 699,
          "name": "OD2",
          "element": "O",
          "coord": [
            4.214900016784668,
            3.8917999267578125,
            3.7232000827789307
          ]
        }
      ]
    },
    {
      "id": "A:331",
      "chain": "A",
      "resseq": 331,
      "icode": "",
      "resname": "ILE",
      "hetflag": " ",
      "sasa": 0.4194509983062744,
      "atoms": [
        {
          "atom_index": 700,
          "name": "N",
          "element": "N",
          "coord": [
            3.9407999515533447,
            3.9302000999450684,
            3.2916998863220215
          ]
        },
        {
          "atom_index": 701,
          "name": "CA",
          "element": "C",
          "coord": [
            3.8638999462127686,
            4.005499839782715,
            3.193000078201294
          ]
        },
        {
          "atom_index": 702,
          "name": "C",
          "element": "C",
          "coord": [
            3.7600998878479004,
            3.922600030899048,
            3.1168999671936035
          ]
        },
        {
          "atom_index": 703,
          "name": "O",
          "element": "O",
          "coord": [
            3.6421000957489014,
            3.9576001167297363,
            3.1147000789642334
          ]
        },
        {
          "atom_index": 704,
          "name": "CB",
          "element": "C",
          "coord": [
            3.957200050354004,
            4.075200080871582,
            3.0910000801086426
          ]
        },
        {
          "atom_index": 705,
          "name": "CG1",
          "element": "C",
          "coord": [
            4.055500030517578,
            4.166800022125244,
            3.164599895477295
          ]
        },
        {
          "atom_index": 706,
          "name": "CG2",
          "element": "C",
          "coord": [
            3.8750998973846436,
            4.154900074005127,
            2.9909000396728516
          ]
        },
        {
          "atom_index": 707,
          "name": "CD1",
          "element": "C",
          "coord": [
            3.989500045776367,
            4.273200035095215,
            3.250699996948242
          ]
        }
      ]
    },
    {
      "id": "A:332",
      "chain": "A",
      "resseq": 332,
      "icode": "",
      "resname": "PRO",
      "hetflag": " ",
      "sasa": 1.6778039932250977,
      "atoms": [
        {
          "atom_index": 708,
          "name": "N",
          "element": "N",
          "coord": [
            3.8022000789642334,
            3.8117001056671143,
            3.053800106048584
          ]
        },
        {
          "atom_index": 709,
          "name": "CA",
          "element": "C",
          "coord": [
            3.70770001411438,
            3.7279999256134033,
            2.9790000915527344
          ]
        },
        {
          "atom_index": 710,
          "name": "C",
          "element": "C",
          "coord": [
            3.586699962615967,
            3.684000015258789,
            3.061500072479248
          ]
        },
        {
          "atom_index": 711,
          "name": "O",
          "element": "O",
          "coord": [
            3.473099946975708,
            3.6861000061035156,
            3.013200044631958
          ]
        },
        {
          "atom_index": 712,
          "name": "CB",
          "element": "C",
          "coord": [
            3.7939999103546143,
            3.6103999614715576,
            2.9346001148223877
          ]
        },
        {
          "atom_index": 713,
          "name": "CG",
          "element": "C",
          "coord": [
            3.9286000728607178,
            3.674299955368042,
            2.915800094604492
          ]
        },
        {
          "atom_index": 714,
          "name": "CD",
          "element": "C",
          "coord": [
            3.9395999908447266,
            3.759999990463257,
            3.0399999618530273
          ]
        }
      ]
    },
    {
      "id": "A:333",
      "chain": "A",
      "resseq": 333,
      "icode": "",
      "resname": "THR",
      "hetflag": " ",
      "sasa": 0.0,
      "atoms": [
        {
          "atom_index": 715,
          "name": "N",
          "element": "N",
          "coord": [
            3.6110999584198,
            3.6435000896453857,
            3.185800075531006
          ]
        },
        {
          "atom_index": 716,
          "name": "CA",
          "element": "C",
          "coord": [
            3.5030999183654785,
            3.599900007247925,
            3.2744998931884766
          ]
        },
        {
          "atom_index": 717,
          "name": "C",
          "element": "C",
          "coord": [
            3.40910005569458,
            3.7167999744415283,
            3.3018999099731445
          ]
        },
        {
          "atom_index": 718,
          "name": "O",
          "element": "O",
          "coord": [
            3.2867000102996826,
            3.7005999088287354,
            3.3066999912261963
          ]
        },
        {
          "atom_index": 719,
          "name": "CB",
          "element": "C",
          "coord": [
            3.559999942779541,
            3.5460000038146973,
            3.407900094985962
          ]
        },
        {
          "atom_index": 720,
          "name": "CG2",
          "element": "C",
          "coord": [
            3.447700023651123,
            3.5176000595092773,
            3.50819993019104
          ]
        },
        {
          "atom_index": 721,
          "name": "OG1",
          "element": "O",
          "coord": [
            3.631500005722046,
            3.424999952316284,
            3.3819000720977783
          ]
        }
      ]
    },
    {
      "id": "A:334",
      "chain": "A",
      "resseq": 334,
      "icode": "",
      "resname": "TRP",
      "hetflag": " ",
      "sasa": 0.0,
      "atoms": [
        {
          "atom_index": 722,
          "name": "N",
          "element": "N",
          "coord": [
            3.467400074005127,
            3.8345999717712402,
            3.3201000690460205
          ]
        },
        {
          "atom_index": 723,
          "name": "CA",
          "element": "C",
          "coord": [
            3.3889999389648438,
            3.9551000595092773,
            3.3440001010894775
          ]
        },
        {
          "atom_index": 724,
          "name": "C",
          "element": "C",
          "coord": [
            3.2929999828338623,
            3.9774999618530273,
            3.2265000343322754
          ]
        },
        {
          "atom_index": 725,
          "name": "O",
          "element": "O",
          "coord": [
            3.175100088119507,
            4.007299900054932,
            3.2455999851226807
          ]
        },
        {
          "atom_index": 726,
          "name": "CB",
          "element": "C",
          "coord": [
            3.4834001064300537,
            4.07480001449585,
            3.3608999252319336
          ]
        },
        {
          "atom_index": 727,
          "name": "CG",
          "element": "C",
          "coord": [
            3.41510009765625,
            4.207900047302246,
            3.376199960708618
          ]
        },
        {
          "atom_index": 728,
          "name": "CD1",
          "element": "C",
          "coord": [
            3.379699945449829,
            4.293799877166748,
            3.276099920272827
          ]
        },
        {
          "atom_index": 729,
          "name": "CD2",
          "element": "C",
          "coord": [
            3.37280011177063,
            4.269400119781494,
            3.4983999729156494
          ]
        },
        {
          "atom_index": 730,
          "name": "CE2",
          "element": "C",
          "coord": [
            3.3124001026153564,
            4.392499923706055,
            3.4644999504089355
          ]
        },
        {
          "atom_index": 731,
          "name": "CE3",
          "element": "C",
          "coord": [
            3.380000114440918,
            4.232500076293945,
            3.6333999633789062
          ]
        },
        {
          "atom_index": 732,
          "name": "NE1",
          "element": "N",
          "coord": [
            3.318000078201294,
            4.404699802398682,
            3.328200101852417
          ]
        },
        {
          "atom_index": 733,
          "name": "CZ2",
          "element": "C",
          "coord": [
            3.259500026702881,
            4.479000091552734,
            3.5606000423431396
          ]
        },
        {
          "atom_index": 734,
          "name": "CZ3",
          "element": "C",
          "coord": [
            3.327500104904175,
            4.31850004196167,
            3.7290000915527344
          ]
        },
        {
          "atom_index": 735,
          "name": "CH2",
          "element": "C",
          "coord": [
            3.2678000926971436,
            4.440499782562256,
            3.691999912261963
          ]
        }
      ]
    },
    {
      "id": "A:335",
      "chain": "A",
      "resseq": 335,
      "icode": "",
      "resname": "HIS",
      "hetflag": " ",
      "sasa": 3.053560733795166,
      "atoms": [
        {
          "atom_index": 736,
          "name": "N",
          "element": "N",
          "coord": [
            3.3431999683380127,
            3.961400032043457,
            3.104599952697754
          ]
        },
        {
          "atom_index": 737,
          "name": "CA",
          "element": "C",
          "coord": [
            3.259399890899658,
            3.9816999435424805,
            2.9863998889923096
          ]
        },
        {
          "atom_index": 738,
          "name": "C",
          "element": "C",
          "coord": [
            3.1556999683380127,
            3.8712000846862793,
            2.969099998474121
          ]
        },
        {
          "atom_index": 739,
          "name": "O",
          "element": "O",
          "coord": [
            3.045599937438965,
            3.89490008354187,
            2.920799970626831
          ]
        },
        {
          "atom_index": 740,
          "name": "CB",
          "element": "C",
          "coord": [
            3.3482000827789307,
            3.9946999549865723,
            2.8624000549316406
          ]
        },
        {
          "atom_index": 741,
          "name": "CG",
          "element": "C",
          "coord": [
            3.4217000007629395,
            4.124899864196777,
            2.8559000492095947
          ]
        },
        {
          "atom_index": 742,
          "name": "CD2",
          "element": "C",
          "coord": [
            3.3873000144958496,
            4.248600006103516,
            2.8991000652313232
          ]
        },
        {
          "atom_index": 743,
          "name": "ND1",
          "element": "N",
          "coord": [
            3.5471999645233154,
            4.13730001449585,
            2.8001999855041504
          ]
        },
        {
          "atom_index": 744,
          "name": "CE1",
          "element": "C",
          "coord": [
            3.5869998931884766,
            4.263000011444092,
            2.809499979019165
          ]
        },
        {
          "atom_index": 745,
          "name": "NE2",
          "element": "N",
          "coord": [
            3.49180006980896,
            4.332600116729736,
            2.8691000938415527
          ]
        }
      ]
    },
    {
      "id": "A:336",
      "chain": "A",
      "resseq": 336,
      "icode": "",
      "resname": "GLN",
      "hetflag": " ",
      "sasa": 0.0,
      "atoms": [
        {
          "atom_index": 746,
          "name": "N",
          "element": "N",
          "coord": [
            3.190999984741211,
            3.750200033187866,
            3.0100998878479004
          ]
        },
        {
          "atom_index": 747,
          "name": "CA",
          "element": "C",
          "coord": [
            3.0996999740600586,
            3.6370999813079834,
            3.0018999576568604
          ]
        },
        {
          "atom_index": 748,
          "name": "C",
          "element": "C",
          "coord": [
            2.9783999919891357,
            3.6642000675201416,
            3.0915000438690186
          ]
        },
        {
          "atom_index": 749,
          "name": "O",
          "element": "O",
          "coord": [
            2.8650999069213867,
            3.629499912261963,
            3.0576000213623047
          ]
        },
        {
          "atom_index": 750,
          "name": "CB",
          "element": "C",
          "coord": [
            3.173099994659424,
            3.510699987411499,
            3.0462000370025635
          ]
        },
        {
          "atom_index": 751,
          "name": "CG",
          "element": "C",
          "coord": [
            3.0866000652313232,
            3.3917999267578125,
            3.0771000385284424
          ]
        },
        {
          "atom_index": 752,
          "name": "CD",
          "element": "C",
          "coord": [
            3.1700000762939453,
            3.2725000381469727,
            3.121299982070923
          ]
        },
        {
          "atom_index": 753,
          "name": "NE2",
          "element": "N",
          "coord": [
            3.135200023651123,
            3.154099941253662,
            3.0725998878479004
          ]
        },
        {
          "atom_index": 754,
          "name": "OE1",
          "element": "O",
          "coord": [
            3.26419997215271,
            3.2869999408721924,
            3.1989998817443848
          ]
        }
      ]
    },
    {
      "id": "A:337",
      "chain": "A",
      "resseq": 337,
      "icode": "",
      "resname": "ILE",
      "hetflag": " ",
      "sasa": 0.0,
      "atoms": [
        {
          "atom_index": 755,
          "name": "N",
          "element": "N",
          "coord": [
            3.002500057220459,
            3.727400064468384,
            3.205899953842163
          ]
        },
        {
          "atom_index": 756,
          "name": "CA",
          "element": "C",
          "coord": [
            2.894700050354004,
            3.759500026702881,
            3.2994000911712646
          ]
        },
        {
          "atom_index": 757,
          "name": "C",
          "element": "C",
          "coord": [
            2.813999891281128,
            3.878200054168701,
            3.248699903488159
          ]
        },
        {
          "atom_index": 758,
          "name": "O",
          "element": "O",
          "coord": [
            2.692500114440918,
            3.8854000568389893,
            3.2672998905181885
          ]
        },
        {
          "atom_index": 759,
          "name": "CB",
          "element": "C",
          "coord": [
            2.9514999389648438,
            3.79259991645813,
            3.4381000995635986
          ]
        },
        {
          "atom_index": 760,
          "name": "CG1",
          "element": "C",
          "coord": [
            3.013700008392334,
            3.666300058364868,
            3.498300075531006
          ]
        },
        {
          "atom_index": 761,
          "name": "CG2",
          "element": "C",
          "coord": [
            2.8422000408172607,
            3.8480000495910645,
            3.529099941253662
          ]
        },
        {
          "atom_index": 762,
          "name": "CD1",
          "element": "C",
          "coord": [
            3.093400001525879,
            3.6933999061584473,
            3.6224000453948975
          ]
        }
      ]
    },
    {
      "id": "A:338",
      "chain": "A",
      "resseq": 338,
      "icode": "",
      "resname": "GLU",
      "hetflag": " ",
      "sasa": 1.5134332180023193,
      "atoms": [
        {
          "atom_index": 763,
          "name": "N",
          "element": "N",
          "coord": [
            2.8838000297546387,
            3.9707000255584717,
            3.184299945831299
          ]
        },
        {
          "atom_index": 764,
          "name": "CA",
          "element": "C",
          "coord": [
            2.824199914932251,
            4.091100215911865,
            3.1280999183654785
          ]
        },
        {
          "atom_index": 765,
          "name": "C",
          "element": "C",
          "coord": [
            2.7174999713897705,
            4.054100036621094,
            3.0257999897003174
          ]
        },
        {
          "atom_index": 766,
          "name": "O",
          "element": "O",
          "coord": [
            2.618499994277954,
            4.125400066375732,
            3.0085999965667725
          ]
        },
        {
          "atom_index": 767,
          "name": "CB",
          "element": "C",
          "coord": [
            2.9333999156951904,
            4.173900127410889,
            3.0611000061035156
          ]
        },
        {
          "atom_index": 768,
          "name": "CG",
          "element": "C",
          "coord": [
            2.8864998817443848,
            4.30109977722168,
            2.994999885559082
          ]
        },
        {
          "atom_index": 769,
          "name": "CD",
          "element": "C",
          "coord": [
            2.994999885559082,
            4.36299991607666,
            2.9093000888824463
          ]
        },
        {
          "atom_index": 770,
          "name": "OE1",
          "element": "O",
          "coord": [
            3.1071999073028564,
            4.382900238037109,
            2.9607999324798584
          ]
        },
        {
          "atom_index": 771,
          "name": "OE2",
          "element": "O",
          "coord": [
            2.968100070953369,
            4.391600131988525,
            2.790600061416626
          ]
        }
      ]
    },
    {
      "id": "A:339",
      "chain": "A",
      "resseq": 339,
      "icode": "",
      "resname": "ILE",
      "hetflag": " ",
      "sasa": 2.1295204162597656,
      "atoms": [
        {
          "atom_index": 772,
          "name": "N",
          "element": "N",
          "coord": [
            2.7388999462127686,
            3.9423000812530518,
            2.95770001411438
          ]
        },
        {
          "atom_index": 773,
          "name": "CA",
          "element": "C",
          "coord": [
            2.6456000804901123,
            3.894200086593628,
            2.8568999767303467
          ]
        },
        {
          "atom_index": 774,
          "name": "C",
          "element": "C",
          "coord": [
            2.5139999389648438,
            3.8433001041412354,
            2.9170000553131104
          ]
        },
        {
          "atom_index": 775,
          "name": "O",
          "element": "O",
          "coord": [
            2.4084999561309814,
            3.8545000553131104,
            2.8547000885009766
          ]
        },
        {
          "atom_index": 776,
          "name": "CB",
          "element": "C",
          "coord": [
            2.710400104522705,
            3.7818000316619873,
            2.7730000019073486
          ]
        },
        {
          "atom_index": 777,
          "name": "CG1",
          "element": "C",
          "coord": [
            2.8255999088287354,
            3.840100049972534,
            2.6905999183654785
          ]
        },
        {
          "atom_index": 778,
          "name": "CG2",
          "element": "C",
          "coord": [
            2.6071999073028564,
            3.7160000801086426,
            2.6830999851226807
          ]
        },
        {
          "atom_index": 779,
          "name": "CD1",
          "element": "C",
          "coord": [
            2.906899929046631,
            3.736299991607666,
            2.6150999069213867
          ]
        }
      ]
    },
    {
      "id": "A:340",
      "chain": "A",
      "resseq": 340,
      "icode": "",
      "resname": "ASP",
      "hetflag": " ",
      "sasa": 0.0,
      "atoms": [
        {
          "atom_index": 780,
          "name": "N",
          "element": "N",
          "coord": [
            2.5195000171661377,
            3.7888998985290527,
            3.0381999015808105
          ]
        },
        {
          "atom_index": 781,
          "name": "CA",
          "element": "C",
          "coord": [
            2.3989999294281006,
            3.736599922180176,
            3.102299928665161
          ]
        },
        {
          "atom_index": 782,
          "name": "C",
          "element": "C",
          "coord": [
            2.3232998847961426,
            3.8310999870300293,
            3.195499897003174
          ]
        },
        {
          "atom_index": 783,
          "name": "O",
          "element": "O",
          "coord": [
            2.2011001110076904,
            3.821199893951416,
            3.2081000804901123
          ]
        },
        {
          "atom_index": 784,
          "name": "CB",
          "element": "C",
          "coord": [
            2.4319000244140625,
            3.608099937438965,
            3.178800106048584
          ]
        },
        {
          "atom_index": 785,
          "name": "CG",
          "element": "C",
          "coord": [
            2.441999912261963,
            3.487299919128418,
            3.0880000591278076
          ]
        },
        {
          "atom_index": 786,
          "name": "OD1",
          "element": "O",
          "coord": [
            2.4282000064849854,
            3.503700017929077,
            2.9647998809814453
          ]
        },
        {
          "atom_index": 787,
          "name": "OD2",
          "element": "O",
          "coord": [
            2.4632999897003174,
            3.375699996948242,
            3.140000104904175
          ]
        }
      ]
    },
    {
      "id": "A:341",
      "chain": "A",
      "resseq": 341,
      "icode": "",
      "resname": "ILE",
      "hetflag": " ",
      "sasa": 0.0,
      "atoms": [
        {
          "atom_index": 788,
          "name": "N",
          "element": "N",
          "coord": [
            2.394200086593628,
            3.922600030899048,
            3.2606000900268555
          ]
        },
        {
          "atom_index": 789,
          "name": "CA",
          "element": "C",
          "coord": [
            2.3297998905181885,
            4.014400005340576,
            3.3540000915527344
          ]
        },
        {
          "atom_index": 790,
          "name": "C",
          "element": "C",
          "coord": [
            2.2090001106262207,
            4.090199947357178,
            3.297600030899048
          ]
        },
        {
          "atom_index": 791,
          "name": "O",
          "element": "O",
          "coord": [
            2.097399950027466,
            4.076700210571289,
            3.34879994392395
          ]
        },
        {
          "atom_index": 792,
          "name": "CB",
          "element": "C",
          "coord": [
            2.43149995803833,
            4.116399765014648,
            3.4105000495910645
          ]
        },
        {
          "atom_index": 793,
          "name": "CG1",
          "element": "C",
          "coord": [
            2.533799886703491,
            4.044099807739258,
            3.498199939727783
          ]
        },
        {
          "atom_index": 794,
          "name": "CG2",
          "element": "C",
          "coord": [
            2.359100103378296,
            4.223899841308594,
            3.491300106048584
          ]
        },
        {
          "atom_index": 795,
          "name": "CD1",
          "element": "C",
          "coord": [
            2.4732000827789307,
            3.975600004196167,
            3.61899995803833
          ]
        }
      ]
    },
    {
      "id": "A:342",
      "chain": "A",
      "resseq": 342,
      "icode": "",
      "resname": "PRO",
      "hetflag": " ",
      "sasa": 0.09679638594388962,
      "atoms": [
        {
          "atom_index": 796,
          "name": "N",
          "element": "N",
          "coord": [
            2.229300022125244,
            4.170400142669678,
            3.191800117492676
          ]
        },
        {
          "atom_index": 797,
          "name": "CA",
          "element": "C",
          "coord": [
            2.119800090789795,
            4.247300148010254,
            3.131500005722046
          ]
        },
        {
          "atom_index": 798,
          "name": "C",
          "element": "C",
          "coord": [
            2.000699996948242,
            4.1616997718811035,
            3.088900089263916
          ]
        },
        {
          "atom_index": 799,
          "name": "O",
          "element": "O",
          "coord": [
            1.8903000354766846,
            4.2129998207092285,
            3.0703999996185303
          ]
        },
        {
          "atom_index": 800,
          "name": "CB",
          "element": "C",
          "coord": [
            2.187000036239624,
            4.314899921417236,
            3.0118000507354736
          ]
        },
        {
          "atom_index": 801,
          "name": "CG",
          "element": "C",
          "coord": [
            2.328399896621704,
            4.329800128936768,
            3.055999994277954
          ]
        },
        {
          "atom_index": 802,
          "name": "CD",
          "element": "C",
          "coord": [
            2.3554000854492188,
            4.196000099182129,
            3.1201000213623047
          ]
        }
      ]
    },
    {
      "id": "A:343",
      "chain": "A",
      "resseq": 343,
      "icode": "",
      "resname": "ARG",
      "hetflag": " ",
      "sasa": 3.4325146675109863,
      "atoms": [
        {
          "atom_index": 803,
          "name": "N",
          "element": "N",
          "coord": [
            2.0234999656677246,
            4.031599998474121,
            3.0743000507354736
          ]
        },
        {
          "atom_index": 804,
          "name": "CA",
          "element": "C",
          "coord": [
            1.9183000326156616,
            3.9398999214172363,
            3.0316998958587646
          ]
        },
        {
          "atom_index": 805,
          "name": "C",
          "element": "C",
          "coord": [
            1.8554999828338623,
            3.8566999435424805,
            3.1440999507904053
          ]
        },
        {
          "atom_index": 806,
          "name": "O",
          "element": "O",
          "coord": [
            1.774399995803833,
            3.7678000926971436,
            3.117500066757202
          ]
        },
        {
          "atom_index": 807,
          "name": "CB",
          "element": "C",
          "coord": [
            1.973099946975708,
            3.8464999198913574,
            2.9233999252319336
          ]
        },
        {
          "atom_index": 808,
          "name": "CG",
          "element": "C",
          "coord": [
            2.039799928665161,
            3.9189999103546143,
            2.8066999912261963
          ]
        },
        {
          "atom_index": 809,
          "name": "CD",
          "element": "C",
          "coord": [
            2.074700117111206,
            3.8231000900268555,
            2.6933000087738037
          ]
        },
        {
          "atom_index": 810,
          "name": "NE",
          "element": "N",
          "coord": [
            2.1721999645233154,
            3.72189998626709,
            2.7334001064300537
          ]
        },
        {
          "atom_index": 811,
          "name": "CZ",
          "element": "C",
          "coord": [
            2.2065999507904053,
            3.6173999309539795,
            2.658400058746338
          ]
        },
        {
          "atom_index": 812,
          "name": "NH1",
          "element": "N",
          "coord": [
            2.15120005607605,
            3.6003000736236572,
            2.539099931716919
          ]
        },
        {
          "atom_index": 813,
          "name": "NH2",
          "element": "N",
          "coord": [
            2.296099901199341,
            3.530100107192993,
            2.7026000022888184
          ]
        }
      ]
    },
    {
      "id": "A:344",
      "chain": "A",
      "resseq": 344,
      "icode": "",
      "resname": "THR",
      "hetflag": " ",
      "sasa": 0.0,
      "atoms": [
        {
          "atom_index": 814,
          "name": "N",
          "element": "N",
          "coord": [
            1.8919999599456787,
            3.885699987411499,
            3.268699884414673
          ]
        },
        {
          "atom_index": 815,
          "name": "CA",
          "element": "C",
          "coord": [
            1.8384000062942505,
            3.8131000995635986,
            3.3842999935150146
          ]
        },
        {
          "atom_index": 816,
          "name": "C",
          "element": "C",
          "coord": [
            1.7062000036239624,
            3.874500036239624,
            3.4316999912261963
          ]
        },
        {
          "atom_index": 817,
          "name": "O",
          "element": "O",
          "coord": [
            1.6948000192642212,
            3.9962000846862793,
            3.4430999755859375
          ]
        },
        {
          "atom_index": 818,
          "name": "CB",
          "element": "C",
          "coord": [
            1.9392999410629272,
            3.814300060272217,
            3.501499891281128
          ]
        },
        {
          "atom_index": 819,
          "name": "CG2",
          "element": "C",
          "coord": [
            1.881500005722046,
            3.7441000938415527,
            3.6233999729156494
          ]
        },
        {
          "atom_index": 820,
          "name": "OG1",
          "element": "O",
          "coord": [
            2.0592000484466553,
            3.747299909591675,
            3.4612998962402344
          ]
        }
      ]
    },
    {
      "id": "A:345",
      "chain": "A",
      "resseq": 345,
      "icode": "",
      "resname": "ASN",
      "hetflag": " ",
      "sasa": 0.0,
      "atoms": [
        {
          "atom_index": 821,
          "name": "N",
          "element": "N",
          "coord": [
            1.6075999736785889,
            3.789299964904785,
            3.4595000743865967
          ]
        },
        {
          "atom_index": 822,
          "name": "CA",
          "element": "C",
          "coord": [
            1.4749000072479248,
            3.8341000080108643,
            3.5041000843048096
          ]
        },
        {
          "atom_index": 823,
          "name": "C",
          "element": "C",
          "coord": [
            1.423699975013733,
            3.9516000747680664,
            3.4212000370025635
          ]
        },
        {
          "atom_index": 824,
          "name": "O",
          "element": "O",
          "coord": [
            1.392899990081787,
            4.058000087738037,
            3.474900007247925
          ]
        },
        {
          "atom_index": 825,
          "name": "CB",
          "element": "C",
          "coord": [
            1.4771000146865845,
            3.875200033187866,
            3.6517999172210693
          ]
        },
        {
          "atom_index": 826,
          "name": "CG",
          "element": "C",
          "coord": [
            1.5010000467300415,
            3.75819993019104,
            3.7446000576019287
          ]
        },
        {
          "atom_index": 827,
          "name": "ND2",
          "element": "N",
          "coord": [
            1.5819000005722046,
            3.779900074005127,
            3.847899913787842
          ]
        },
        {
          "atom_index": 828,
          "name": "OD1",
          "element": "O",
          "coord": [
            1.4464000463485718,
            3.6498000621795654,
            3.7249999046325684
          ]
        }
      ]
    },
    {
      "id": "A:346",
      "chain": "A",
      "resseq": 346,
      "icode": "",
      "resname": "PRO",
      "hetflag": " ",
      "sasa": 1.432084560394287,
      "atoms": [
        {
          "atom_index": 829,
          "name": "N",
          "element": "N",
          "coord": [
            1.4128999710083008,
            3.9333999156951904,
            3.288599967956543
          ]
        },
        {
          "atom_index": 830,
          "name": "CA",
          "element": "C",
          "coord": [
            1.364799976348877,
            4.0416998863220215,
            3.2019999027252197
          ]
        },
        {
          "atom_index": 831,
          "name": "C",
          "element": "C",
          "coord": [
            1.221500039100647,
            4.085899829864502,
            3.231300115585327
          ]
        },
        {
          "atom_index": 832,
          "name": "O",
          "element": "O",
          "coord": [
            1.1794999837875366,
            4.193999767303467,
            3.1898000240325928
          ]
        },
        {
          "atom_index": 833,
          "name": "CB",
          "element": "C",
          "coord": [
            1.3806999921798706,
            3.9832000732421875,
            3.061800003051758
          ]
        },
        {
          "atom_index": 834,
          "name": "CG",
          "element": "C",
          "coord": [
            1.361199975013733,
            3.8357999324798584,
            3.08489990234375
          ]
        },
        {
          "atom_index": 835,
          "name": "CD",
          "element": "C",
          "coord": [
            1.440500020980835,
            3.8113999366760254,
            3.210599899291992
          ]
        }
      ]
    },
    {
      "id": "A:347",
      "chain": "A",
      "resseq": 347,
      "icode": "",
      "resname": "HIS",
      "hetflag": " ",
      "sasa": 0.03152985870838165,
      "atoms": [
        {
          "atom_index": 836,
          "name": "N",
          "element": "N",
          "coord": [
            1.1471999883651733,
            4.002699851989746,
            3.3036000728607178
          ]
        },
        {
          "atom_index": 837,
          "name": "CA",
          "element": "C",
          "coord": [
            1.0090999603271484,
            4.03410005569458,
            3.337599992752075
          ]
        },
        {
          "atom_index": 838,
          "name": "C",
          "element": "C",
          "coord": [
            0.9961000084877014,
            4.118299961090088,
            3.4646999835968018
          ]
        },
        {
          "atom_index": 839,
          "name": "O",
          "element": "O",
          "coord": [
            0.8860999941825867,
            4.161099910736084,
            3.499300003051758
          ]
        },
        {
          "atom_index": 840,
          "name": "CB",
          "element": "C",
          "coord": [
            0.9284999966621399,
            3.9045000076293945,
            3.3531999588012695
          ]
        },
        {
          "atom_index": 841,
          "name": "CG",
          "element": "C",
          "coord": [
            0.9828000068664551,
            3.8118999004364014,
            3.4576001167297363
          ]
        },
        {
          "atom_index": 842,
          "name": "CD2",
          "element": "C",
          "coord": [
            0.9276000261306763,
            3.7637999057769775,
            3.5715999603271484
          ]
        },
        {
          "atom_index": 843,
          "name": "ND1",
          "element": "N",
          "coord": [
            1.110700011253357,
            3.760499954223633,
            3.452399969100952
          ]
        },
        {
          "atom_index": 844,
          "name": "CE1",
          "element": "C",
          "coord": [
            1.1318999528884888,
            3.684999942779541,
            3.5587000846862793
          ]
        },
        {
          "atom_index": 845,
          "name": "NE2",
          "element": "N",
          "coord": [
            1.0224000215530396,
            3.6854000091552734,
            3.6326000690460205
          ]
        }
      ]
    },
    {
      "id": "A:348",
      "chain": "A",
      "resseq": 348,
      "icode": "",
      "resname": "ILE",
      "hetflag": " ",
      "sasa": 0.0,
      "atoms": [
        {
          "atom_index": 846,
          "name": "N",
          "element": "N",
          "coord": [
            1.107699990272522,
            4.142300128936768,
            3.5336999893188477
          ]
        },
        {
          "atom_index": 847,
          "name": "CA",
          "element": "C",
          "coord": [
            1.1059999465942383,
            4.221199989318848,
            3.6572000980377197
          ]
        },
        {
          "atom_index": 848,
          "name": "C",
          "element": "C",
          "coord": [
            1.1877000331878662,
            4.348599910736084,
            3.638700008392334
          ]
        },
        {
          "atom_index": 849,
          "name": "O",
          "element": "O",
          "coord": [
            1.3083000183105469,
            4.342800140380859,
            3.6147000789642334
          ]
        },
        {
          "atom_index": 850,
          "name": "CB",
          "element": "C",
          "coord": [
            1.163699984550476,
            4.140600204467773,
            3.776599884033203
          ]
        },
        {
          "atom_index": 851,
          "name": "CG1",
          "element": "C",
          "coord": [
            1.0839999914169312,
            4.010799884796143,
            3.794600009918213
          ]
        },
        {
          "atom_index": 852,
          "name": "CG2",
          "element": "C",
          "coord": [
            1.155900001525879,
            4.223800182342529,
            3.904900074005127
          ]
        },
        {
          "atom_index": 853,
          "name": "CD1",
          "element": "C",
          "coord": [
            1.1435999870300293,
            3.9154999256134033,
            3.896899938583374
          ]
        }
      ]
    },
    {
      "id": "A:349",
      "chain": "A",
      "resseq": 349,
      "icode": "",
      "resname": "PRO",
      "hetflag": " ",
      "sasa": 1.1292911767959595,
      "atoms": [
        {
          "atom_index": 854,
          "name": "N",
          "element": "N",
          "coord": [
            1.1225999593734741,
            4.465400218963623,
            3.6503000259399414
          ]
        },
        {
          "atom_index": 855,
          "name": "CA",
          "element": "C",
          "coord": [
            1.1852999925613403,
            4.5971999168396,
            3.634700059890747
          ]
        },
        {
          "atom_index": 856,
          "name": "C",
          "element": "C",
          "coord": [
            1.3150999546051025,
            4.618299961090088,
            3.7119998931884766
          ]
        },
        {
          "atom_index": 857,
          "name": "O",
          "element": "O",
          "coord": [
            1.4113999605178833,
            4.675099849700928,
            3.6598000526428223
          ]
        },
        {
          "atom_index": 858,
          "name": "CB",
          "element": "C",
          "coord": [
            1.0752999782562256,
            4.692800045013428,
            3.679800033569336
          ]
        },
        {
          "atom_index": 859,
          "name": "CG",
          "element": "C",
          "coord": [
            0.951200008392334,
            4.622099876403809,
            3.6350998878479004
          ]
        },
        {
          "atom_index": 860,
          "name": "CD",
          "element": "C",
          "coord": [
            0.9787999987602234,
            4.479700088500977,
            3.6796000003814697
          ]
        }
      ]
    },
    {
      "id": "A:350",
      "chain": "A",
      "resseq": 350,
      "icode": "",
      "resname": "LEU",
      "hetflag": " ",
      "sasa": 0.0,
      "atoms": [
        {
          "atom_index": 861,
          "name": "N",
          "element": "N",
          "coord": [
            1.3163000345230103,
            4.573699951171875,
            3.837100028991699
          ]
        },
        {
          "atom_index": 862,
          "name": "CA",
          "element": "C",
          "coord": [
            1.433500051498413,
            4.588600158691406,
            3.922300100326538
          ]
        },
        {
          "atom_index": 863,
          "name": "C",
          "element": "C",
          "coord": [
            1.5637999773025513,
            4.5518999099731445,
            3.8513998985290527
          ]
        },
        {
          "atom_index": 864,
          "name": "O",
          "element": "O",
          "coord": [
            1.6648000478744507,
            4.621200084686279,
            3.864799976348877
          ]
        },
        {
          "atom_index": 865,
          "name": "CB",
          "element": "C",
          "coord": [
            1.4184000492095947,
            4.5,
            4.046800136566162
          ]
        },
        {
          "atom_index": 866,
          "name": "CG",
          "element": "C",
          "coord": [
            1.5367000102996826,
            4.497600078582764,
            4.144199848175049
          ]
        },
        {
          "atom_index": 867,
          "name": "CD1",
          "element": "C",
          "coord": [
            1.5478999614715576,
            4.633600234985352,
            4.212500095367432
          ]
        },
        {
          "atom_index": 868,
          "name": "CD2",
          "element": "C",
          "coord": [
            1.516700029373169,
            4.3871002197265625,
            4.248199939727783
          ]
        }
      ]
    },
    {
      "id": "A:351",
      "chain": "A",
      "resseq": 351,
      "icode": "",
      "resname": "TYR",
      "hetflag": " ",
      "sasa": 0.0,
      "atoms": [
        {
          "atom_index": 869,
          "name": "N",
          "element": "N",
          "coord": [
            1.5607000589370728,
            4.4440999031066895,
            3.773900032043457
          ]
        },
        {
          "atom_index": 870,
          "name": "CA",
          "element": "C",
          "coord": [
            1.6811000108718872,
            4.3968000411987305,
            3.708400011062622
          ]
        },
        {
          "atom_index": 871,
          "name": "C",
          "element": "C",
          "coord": [
            1.7310999631881714,
            4.472599983215332,
            3.5869998931884766
          ]
        },
        {
          "atom_index": 872,
          "name": "O",
          "element": "O",
          "coord": [
            1.8377000093460083,
            4.4415998458862305,
            3.534899950027466
          ]
        },
        {
          "atom_index": 873,
          "name": "CB",
          "element": "C",
          "coord": [
            1.6672999858856201,
            4.246099948883057,
            3.6812000274658203
          ]
        },
        {
          "atom_index": 874,
          "name": "CG",
          "element": "C",
          "coord": [
            1.645799994468689,
            4.171000003814697,
            3.8115999698638916
          ]
        },
        {
          "atom_index": 875,
          "name": "CD1",
          "element": "C",
          "coord": [
            1.7541999816894531,
            4.134699821472168,
            3.891400098800659
          ]
        },
        {
          "atom_index": 876,
          "name": "CD2",
          "element": "C",
          "coord": [
            1.5168999433517456,
            4.149600028991699,
            3.862299919128418
          ]
        },
        {
          "atom_index": 877,
          "name": "CE1",
          "element": "C",
          "coord": [
            1.7354999780654907,
            4.080900192260742,
            4.0192999839782715
          ]
        },
        {
          "atom_index": 878,
          "name": "CE2",
          "element": "C",
          "coord": [
            1.4970999956130981,
            4.095399856567383,
            3.9897000789642334
          ]
        },
        {
          "atom_index": 879,
          "name": "CZ",
          "element": "C",
          "coord": [
            1.607100009918213,
            4.061999797821045,
            4.067800045013428
          ]
        },
        {
          "atom_index": 880,
          "name": "OH",
          "element": "O",
          "coord": [
            1.5888999700546265,
            4.013999938964844,
            4.196000099182129
          ]
        }
      ]
    },
    {
      "id": "A:352",
      "chain": "A",
      "resseq": 352,
      "icode": "",
      "resname": "GLN",
      "hetflag": " ",
      "sasa": 0.9980224967002869,
      "atoms": [
        {
          "atom_index": 881,
          "name": "N",
          "element": "N",
          "coord": [
            1.6575000286102295,
            4.5742998123168945,
            3.543299913406372
          ]
        },
        {
          "atom_index": 882,
          "name": "CA",
          "element": "C",
          "coord": [
            1.704200029373169,
            4.6529998779296875,
            3.4303998947143555
          ]
        },
        {
          "atom_index": 883,
          "name": "C",
          "element": "C",
          "coord": [
            1.7740999460220337,
            4.779399871826172,
            3.4784998893737793
          ]
        },
        {
          "atom_index": 884,
          "name": "O",
          "element": "O",
          "coord": [
            1.8384000062942505,
            4.848499774932861,
            3.4001998901367188
          ]
        },
        {
          "atom_index": 885,
          "name": "CB",
          "element": "C",
          "coord": [
            1.5894999504089355,
            4.688899993896484,
            3.335599899291992
          ]
        },
        {
          "atom_index": 886,
          "name": "CG",
          "element": "C",
          "coord": [
            1.541599988937378,
            4.5721001625061035,
            3.2509000301361084
          ]
        },
        {
          "atom_index": 887,
          "name": "CD",
          "element": "C",
          "coord": [
            1.438099980354309,
            4.486999988555908,
            3.321500062942505
          ]
        },
        {
          "atom_index": 888,
          "name": "NE2",
          "element": "N",
          "coord": [
            1.4744000434875488,
            4.36329984664917,
            3.354300022125244
          ]
        },
        {
          "atom_index": 889,
          "name": "OE1",
          "element": "O",
          "coord": [
            1.3265000581741333,
            4.532100200653076,
            3.346100091934204
          ]
        }
      ]
    },
    {
      "id": "A:353",
      "chain": "A",
      "resseq": 353,
      "icode": "",
      "resname": "PHE",
      "hetflag": " ",
      "sasa": 1.1938221454620361,
      "atoms": [
        {
          "atom_index": 890,
          "name": "N",
          "element": "N",
          "coord": [
            1.7618000507354736,
            4.810100078582764,
            3.6075000762939453
          ]
        },
        {
          "atom_index": 891,
          "name": "CA",
          "element": "C",
          "coord": [
            1.8278000354766846,
            4.928299903869629,
            3.661600112915039
          ]
        },
        {
          "atom_index": 892,
          "name": "C",
          "element": "C",
          "coord": [
            1.9781999588012695,
            4.905700206756592,
            3.655900001525879
          ]
        },
        {
          "atom_index": 893,
          "name": "O",
          "element": "O",
          "coord": [
            2.0262999534606934,
            4.7972002029418945,
            3.688199996948242
          ]
        },
        {
          "atom_index": 894,
          "name": "CB",
          "element": "C",
          "coord": [
            1.784000039100647,
            4.952899932861328,
            3.8060998916625977
          ]
        },
        {
          "atom_index": 895,
          "name": "CG",
          "element": "C",
          "coord": [
            1.6419999599456787,
            5.00029993057251,
            3.819000005722046
          ]
        },
        {
          "atom_index": 896,
          "name": "CD1",
          "element": "C",
          "coord": [
            1.5980000495910645,
            5.112500190734863,
            3.748699903488159
          ]
        },
        {
          "atom_index": 897,
          "name": "CD2",
          "element": "C",
          "coord": [
            1.5521999597549438,
            4.9334001541137695,
            3.901599884033203
          ]
        },
        {
          "atom_index": 898,
          "name": "CE1",
          "element": "C",
          "coord": [
            1.4660999774932861,
            5.157299995422363,
            3.7606000900268555
          ]
        },
        {
          "atom_index": 899,
          "name": "CE2",
          "element": "C",
          "coord": [
            1.420699954032898,
            4.9770002365112305,
            3.9142000675201416
          ]
        },
        {
          "atom_index": 900,
          "name": "CZ",
          "element": "C",
          "coord": [
            1.3774000406265259,
            5.089200019836426,
            3.843400001525879
          ]
        }
      ]
    },
    {
      "id": "A:354",
      "chain": "A",
      "resseq": 354,
      "icode": "",
      "resname": "LYS",
      "hetflag": " ",
      "sasa": 4.284557342529297,
      "atoms": [
        {
          "atom_index": 901,
          "name": "N",
          "element": "N",
          "coord": [
            2.0524001121520996,
            5.007699966430664,
            3.6140999794006348
          ]
        },
        {
          "atom_index": 902,
          "name": "CA",
          "element": "C",
          "coord": [
            2.197499990463257,
            4.995699882507324,
            3.6036999225616455
          ]
        },
        {
          "atom_index": 903,
          "name": "C",
          "element": "C",
          "coord": [
            2.2662999629974365,
            4.966899871826172,
            3.7362000942230225
          ]
        },
        {
          "atom_index": 904,
          "name": "O",
          "element": "O",
          "coord": [
            2.3668999671936035,
            4.895999908447266,
            3.7399001121520996
          ]
        },
        {
          "atom_index": 905,
          "name": "CB",
          "element": "C",
          "coord": [
            2.257699966430664,
            5.122000217437744,
            3.5413999557495117
          ]
        },
        {
          "atom_index": 906,
          "name": "CG",
          "element": "C",
          "coord": [
            2.249500036239624,
            5.12470006942749,
            3.3898000717163086
          ]
        },
        {
          "atom_index": 907,
          "name": "CD",
          "element": "C",
          "coord": [
            2.324399948120117,
            5.006800174713135,
            3.3285000324249268
          ]
        },
        {
          "atom_index": 908,
          "name": "CE",
          "element": "C",
          "coord": [
            2.311800003051758,
            5.005499839782715,
            3.177000045776367
          ]
        },
        {
          "atom_index": 909,
          "name": "NZ",
          "element": "N",
          "coord": [
            2.380000114440918,
            4.887499809265137,
            3.1166999340057373
          ]
        }
      ]
    },
    {
      "id": "A:355",
      "chain": "A",
      "resseq": 355,
      "icode": "",
      "resname": "SER",
      "hetflag": " ",
      "sasa": 0.0,
      "atoms": [
        {
          "atom_index": 910,
          "name": "N",
          "element": "N",
          "coord": [
            2.2126998901367188,
            5.021900177001953,
            3.8447000980377197
          ]
        },
        {
          "atom_index": 911,
          "name": "CA",
          "element": "C",
          "coord": [
            2.2711000442504883,
            4.999800205230713,
            3.9760000705718994
          ]
        },
        {
          "atom_index": 912,
          "name": "C",
          "element": "C",
          "coord": [
            2.263000011444092,
            4.851799964904785,
            4.010700225830078
          ]
        },
        {
          "atom_index": 913,
          "name": "O",
          "element": "O",
          "coord": [
            2.356600046157837,
            4.795300006866455,
            4.067500114440918
          ]
        },
        {
          "atom_index": 914,
          "name": "CB",
          "element": "C",
          "coord": [
            2.1977999210357666,
            5.082699775695801,
            4.082200050354004
          ]
        },
        {
          "atom_index": 915,
          "name": "OG",
          "element": "O",
          "coord": [
            2.0625998973846436,
            5.042600154876709,
            4.093500137329102
          ]
        }
      ]
    },
    {
      "id": "A:356",
      "chain": "A",
      "resseq": 356,
      "icode": "",
      "resname": "VAL",
      "hetflag": " ",
      "sasa": 0.0,
      "atoms": [
        {
          "atom_index": 916,
          "name": "N",
          "element": "N",
          "coord": [
            2.151400089263916,
            4.789100170135498,
            3.975600004196167
          ]
        },
        {
          "atom_index": 917,
          "name": "CA",
          "element": "C",
          "coord": [
            2.131200075149536,
            4.646900177001953,
            4.002999782562256
          ]
        },
        {
          "atom_index": 918,
          "name": "C",
          "element": "C",
          "coord": [
            2.220099925994873,
            4.561200141906738,
            3.9137001037597656
          ]
        },
        {
          "atom_index": 919,
          "name": "O",
          "element": "O",
          "coord": [
            2.2804999351501465,
            4.464399814605713,
            3.95989990234375
          ]
        },
        {
          "atom_index": 920,
          "name": "CB",
          "element": "C",
          "coord": [
            1.9836000204086304,
            4.606599807739258,
            3.982100009918213
          ]
        },
        {
          "atom_index": 921,
          "name": "CG1",
          "element": "C",
          "coord": [
            1.9670000076293945,
            4.455599784851074,
            3.998800039291382
          ]
        },
        {
          "atom_index": 922,
          "name": "CG2",
          "element": "C",
          "coord": [
            1.895799994468689,
            4.680099964141846,
            4.0833001136779785
          ]
        }
      ]
    },
    {
      "id": "A:357",
      "chain": "A",
      "resseq": 357,
      "icode": "",
      "resname": "GLN",
      "hetflag": " ",
      "sasa": 0.0,
      "atoms": [
        {
          "atom_index": 923,
          "name": "N",
          "element": "N",
          "coord": [
            2.2286999225616455,
            4.596399784088135,
            3.785900115966797
          ]
        },
        {
          "atom_index": 924,
          "name": "CA",
          "element": "C",
          "coord": [
            2.312999963760376,
            4.520699977874756,
            3.6942999362945557
          ]
        },
        {
          "atom_index": 925,
          "name": "C",
          "element": "C",
          "coord": [
            2.4591000080108643,
            4.52370023727417,
            3.738800048828125
          ]
        },
        {
          "atom_index": 926,
          "name": "O",
          "element": "O",
          "coord": [
            2.526700019836426,
            4.421000003814697,
            3.738600015640259
          ]
        },
        {
          "atom_index": 927,
          "name": "CB",
          "element": "C",
          "coord": [
            2.2999000549316406,
            4.576000213623047,
            3.5520999431610107
          ]
        },
        {
          "atom_index": 928,
          "name": "CG",
          "element": "C",
          "coord": [
            2.170300006866455,
            4.534900188446045,
            3.4835000038146973
          ]
        },
        {
          "atom_index": 929,
          "name": "CD",
          "element": "C",
          "coord": [
            2.154599905014038,
            4.597599983215332,
            3.34660005569458
          ]
        },
        {
          "atom_index": 930,
          "name": "NE2",
          "element": "N",
          "coord": [
            2.030600070953369,
            4.615300178527832,
            3.3036000728607178
          ]
        },
        {
          "atom_index": 931,
          "name": "OE1",
          "element": "O",
          "coord": [
            2.253000020980835,
            4.627900123596191,
            3.2795000076293945
          ]
        }
      ]
    },
    {
      "id": "A:358",
      "chain": "A",
      "resseq": 358,
      "icode": "",
      "resname": "ASN",
      "hetflag": " ",
      "sasa": 0.22156311571598053,
      "atoms": [
        {
          "atom_index": 932,
          "name": "N",
          "element": "N",
          "coord": [
            2.507499933242798,
            4.641499996185303,
            3.7771999835968018
          ]
        },
        {
          "atom_index": 933,
          "name": "CA",
          "element": "C",
          "coord": [
            2.645699977874756,
            4.6554999351501465,
            3.8217999935150146
          ]
        },
        {
          "atom_index": 934,
          "name": "C",
          "element": "C",
          "coord": [
            2.6717000007629395,
            4.57919979095459,
            3.9521000385284424
          ]
        },
        {
          "atom_index": 935,
          "name": "O",
          "element": "O",
          "coord": [
            2.779900074005127,
            4.522500038146973,
            3.971299886703491
          ]
        },
        {
          "atom_index": 936,
          "name": "CB",
          "element": "C",
          "coord": [
            2.6816000938415527,
            4.803400039672852,
            3.8406999111175537
          ]
        },
        {
          "atom_index": 937,
          "name": "CG",
          "element": "C",
          "coord": [
            2.6758999824523926,
            4.881999969482422,
            3.710700035095215
          ]
        },
        {
          "atom_index": 938,
          "name": "ND2",
          "element": "N",
          "coord": [
            2.6289000511169434,
            5.005899906158447,
            3.718100070953369
          ]
        },
        {
          "atom_index": 939,
          "name": "OD1",
          "element": "O",
          "coord": [
            2.714600086212158,
            4.832099914550781,
            3.605600118637085
          ]
        }
      ]
    },
    {
      "id": "A:359",
      "chain": "A",
      "resseq": 359,
      "icode": "",
      "resname": "SER",
      "hetflag": " ",
      "sasa": 0.0,
      "atoms": [
        {
          "atom_index": 940,
          "name": "N",
          "element": "N",
          "coord": [
            2.5734000205993652,
            4.578199863433838,
            4.0416998863220215
          ]
        },
        {
          "atom_index": 941,
          "name": "CA",
          "element": "C",
          "coord": [
            2.5882999897003174,
            4.506700038909912,
            4.1682000160217285
          ]
        },
        {
          "atom_index": 942,
          "name": "C",
          "element": "C",
          "coord": [
            2.5961999893188477,
            4.356400012969971,
            4.143400192260742
          ]
        },
        {
          "atom_index": 943,
          "name": "O",
          "element": "O",
          "coord": [
            2.6839001178741455,
            4.289100170135498,
            4.197500228881836
          ]
        },
        {
          "atom_index": 944,
          "name": "CB",
          "element": "C",
          "coord": [
            2.4707999229431152,
            4.536300182342529,
            4.262199878692627
          ]
        },
        {
          "atom_index": 945,
          "name": "OG",
          "element": "O",
          "coord": [
            2.484600067138672,
            4.6631999015808105,
            4.323699951171875
          ]
        }
      ]
    },
    {
      "id": "A:360",
      "chain": "A",
      "resseq": 360,
      "icode": "",
      "resname": "LEU",
      "hetflag": " ",
      "sasa": 0.0,
      "atoms": [
        {
          "atom_index": 946,
          "name": "N",
          "element": "N",
          "coord": [
            2.5046000480651855,
            4.303899765014648,
            4.062300205230713
          ]
        },
        {
          "atom_index": 947,
          "name": "CA",
          "element": "C",
          "coord": [
            2.504499912261963,
            4.160699844360352,
            4.03249979019165
          ]
        },
        {
          "atom_index": 948,
          "name": "C",
          "element": "C",
          "coord": [
            2.6303999423980713,
            4.1203999519348145,
            3.9560999870300293
          ]
        },
        {
          "atom_index": 949,
          "name": "O",
          "element": "O",
          "coord": [
            2.6833999156951904,
            4.01140022277832,
            3.9748001098632812
          ]
        },
        {
          "atom_index": 950,
          "name": "CB",
          "element": "C",
          "coord": [
            2.378999948501587,
            4.122499942779541,
            3.9528000354766846
          ]
        },
        {
          "atom_index": 951,
          "name": "CG",
          "element": "C",
          "coord": [
            2.246500015258789,
            4.142099857330322,
            4.02810001373291
          ]
        },
        {
          "atom_index": 952,
          "name": "CD1",
          "element": "C",
          "coord": [
            2.1298000812530518,
            4.092400074005127,
            3.9419000148773193
          ]
        },
        {
          "atom_index": 953,
          "name": "CD2",
          "element": "C",
          "coord": [
            2.2495999336242676,
            4.0655999183654785,
            4.161399841308594
          ]
        }
      ]
    },
    {
      "id": "A:361",
      "chain": "A",
      "resseq": 361,
      "icode": "",
      "resname": "GLN",
      "hetflag": " ",
      "sasa": 0.0,
      "atoms": [
        {
          "atom_index": 954,
          "name": "N",
          "element": "N",
          "coord": [
            2.6789000034332275,
            4.209499835968018,
            3.8705999851226807
          ]
        },
        {
          "atom_index": 955,
          "name": "CA",
          "element": "C",
          "coord": [
            2.799999952316284,
            4.182700157165527,
            3.793100118637085
          ]
        },
        {
          "atom_index": 956,
          "name": "C",
          "element": "C",
          "coord": [
            2.9173998832702637,
            4.156599998474121,
            3.8882999420166016
          ]
        },
        {
          "atom_index": 957,
          "name": "O",
          "element": "O",
          "coord": [
            2.9916999340057373,
            4.059000015258789,
            3.872299909591675
          ]
        },
        {
          "atom_index": 958,
          "name": "CB",
          "element": "C",
          "coord": [
            2.8301000595092773,
            4.303100109100342,
            3.7028000354766846
          ]
        },
        {
          "atom_index": 959,
          "name": "CG",
          "element": "C",
          "coord": [
            2.9642999172210693,
            4.301700115203857,
            3.628999948501587
          ]
        },
        {
          "atom_index": 960,
          "name": "CD",
          "element": "C",
          "coord": [
            2.968100070953369,
            4.205599784851074,
            3.511399984359741
          ]
        },
        {
          "atom_index": 961,
          "name": "NE2",
          "element": "N",
          "coord": [
            3.0820000171661377,
            4.139699935913086,
            3.492500066757202
          ]
        },
        {
          "atom_index": 962,
          "name": "OE1",
          "element": "O",
          "coord": [
            2.8705999851226807,
            4.1921000480651855,
            3.4372000694274902
          ]
        }
      ]
    },
    {
      "id": "A:362",
      "chain": "A",
      "resseq": 362,
      "icode": "",
      "resname": "ARG",
      "hetflag": " ",
      "sasa": 0.0,
      "atoms": [
        {
          "atom_index": 963,
          "name": "N",
          "element": "N",
          "coord": [
            2.933000087738037,
            4.243599891662598,
            3.9874000549316406
          ]
        },
        {
          "atom_index": 964,
          "name": "CA",
          "element": "C",
          "coord": [
            3.042099952697754,
            4.230000019073486,
            4.084199905395508
          ]
        },
        {
          "atom_index": 965,
          "name": "C",
          "element": "C",
          "coord": [
            3.0280001163482666,
            4.104499816894531,
            4.170199871063232
          ]
        },
        {
          "atom_index": 966,
          "name": "O",
          "element": "O",
          "coord": [
            3.125699996948242,
            4.032800197601318,
            4.194300174713135
          ]
        },
        {
          "atom_index": 967,
          "name": "CB",
          "element": "C",
          "coord": [
            3.049099922180176,
            4.353400230407715,
            4.174799919128418
          ]
        },
        {
          "atom_index": 968,
          "name": "CG",
          "element": "C",
          "coord": [
            3.0908000469207764,
            4.481800079345703,
            4.103899955749512
          ]
        },
        {
          "atom_index": 969,
          "name": "CD",
          "element": "C",
          "coord": [
            3.115299940109253,
            4.594600200653076,
            4.203400135040283
          ]
        },
        {
          "atom_index": 970,
          "name": "NE",
          "element": "N",
          "coord": [
            2.992500066757202,
            4.653800010681152,
            4.2555999755859375
          ]
        },
        {
          "atom_index": 971,
          "name": "CZ",
          "element": "C",
          "coord": [
            2.9286999702453613,
            4.75629997253418,
            4.199399948120117
          ]
        },
        {
          "atom_index": 972,
          "name": "NH1",
          "element": "N",
          "coord": [
            2.9758999347686768,
            4.811399936676025,
            4.088099956512451
          ]
        },
        {
          "atom_index": 973,
          "name": "NH2",
          "element": "N",
          "coord": [
            2.81820011138916,
            4.805200099945068,
            4.255000114440918
          ]
        }
      ]
    },
    {
      "id": "A:363",
      "chain": "A",
      "resseq": 363,
      "icode": "",
      "resname": "ILE",
      "hetflag": " ",
      "sasa": 0.0,
      "atoms": [
        {
          "atom_index": 974,
          "name": "N",
          "element": "N",
          "coord": [
            2.906599998474121,
            4.078700065612793,
            4.217400074005127
          ]
        },
        {
          "atom_index": 975,
          "name": "CA",
          "element": "C",
          "coord": [
            2.8814001083374023,
            3.960900068283081,
            4.299799919128418
          ]
        },
        {
          "atom_index": 976,
          "name": "C",
          "element": "C",
          "coord": [
            2.9158999919891357,
            3.8320000171661377,
            4.2256999015808105
          ]
        },
        {
          "atom_index": 977,
          "name": "O",
          "element": "O",
          "coord": [
            2.9883999824523926,
            3.7464001178741455,
            4.277400016784668
          ]
        },
        {
          "atom_index": 978,
          "name": "CB",
          "element": "C",
          "coord": [
            2.733099937438965,
            3.9546000957489014,
            4.343500137329102
          ]
        },
        {
          "atom_index": 979,
          "name": "CG1",
          "element": "C",
          "coord": [
            2.7021000385284424,
            4.071300029754639,
            4.437900066375732
          ]
        },
        {
          "atom_index": 980,
          "name": "CG2",
          "element": "C",
          "coord": [
            2.704699993133545,
            3.821199893951416,
            4.411099910736084
          ]
        },
        {
          "atom_index": 981,
          "name": "CD1",
          "element": "C",
          "coord": [
            2.5527000427246094,
            4.089700222015381,
            4.467899799346924
          ]
        }
      ]
    },
    {
      "id": "A:364",
      "chain": "A",
      "resseq": 364,
      "icode": "",
      "resname": "LEU",
      "hetflag": " ",
      "sasa": 0.0,
      "atoms": [
        {
          "atom_index": 982,
          "name": "N",
          "element": "N",
          "coord": [
            2.8642001152038574,
            3.81820011138916,
            4.1041998863220215
          ]
        },
        {
          "atom_index": 983,
          "name": "CA",
          "element": "C",
          "coord": [
            2.8887999057769775,
            3.6977999210357666,
            4.026599884033203
          ]
        },
        {
          "atom_index": 984,
          "name": "C",
          "element": "C",
          "coord": [
            3.033600091934204,
            3.685699939727783,
            3.9834001064300537
          ]
        },
        {
          "atom_index": 985,
          "name": "O",
          "element": "O",
          "coord": [
            3.0882999897003174,
            3.575500011444092,
            3.9783999919891357
          ]
        },
        {
          "atom_index": 986,
          "name": "CB",
          "element": "C",
          "coord": [
            2.798099994659424,
            3.694499969482422,
            3.903599977493286
          ]
        },
        {
          "atom_index": 987,
          "name": "CG",
          "element": "C",
          "coord": [
            2.648699998855591,
            3.6861000061035156,
            3.936800003051758
          ]
        },
        {
          "atom_index": 988,
          "name": "CD1",
          "element": "C",
          "coord": [
            2.567500114440918,
            3.690200090408325,
            3.8078999519348145
          ]
        },
        {
          "atom_index": 989,
          "name": "CD2",
          "element": "C",
          "coord": [
            2.619999885559082,
            3.558300018310547,
            4.013500213623047
          ]
        }
      ]
    },
    {
      "id": "A:365",
      "chain": "A",
      "resseq": 365,
      "icode": "",
      "resname": "TYR",
      "hetflag": " ",
      "sasa": 0.0,
      "atoms": [
        {
          "atom_index": 990,
          "name": "N",
          "element": "N",
          "coord": [
            3.0954999923706055,
            3.799099922180176,
            3.9528000354766846
          ]
        },
        {
          "atom_index": 991,
          "name": "CA",
          "element": "C",
          "coord": [
            3.234800100326538,
            3.7985999584198,
            3.9100000858306885
          ]
        },
        {
          "atom_index": 992,
          "name": "C",
          "element": "C",
          "coord": [
            3.3232998847961426,
            3.746500015258789,
            4.02269983291626
          ]
        },
        {
          "atom_index": 993,
          "name": "O",
          "element": "O",
          "coord": [
            3.4086999893188477,
            3.6603000164031982,
            4.000899791717529
          ]
        },
        {
          "atom_index": 994,
          "name": "CB",
          "element": "C",
          "coord": [
            3.278700113296509,
            3.9398000240325928,
            3.870800018310547
          ]
        },
        {
          "atom_index": 995,
          "name": "CG",
          "element": "C",
          "coord": [
            3.423799991607666,
            3.9491000175476074,
            3.8299999237060547
          ]
        },
        {
          "atom_index": 996,
          "name": "CD1",
          "element": "C",
          "coord": [
            3.4702999591827393,
            3.8856000900268555,
            3.7146999835968018
          ]
        },
        {
          "atom_index": 997,
          "name": "CD2",
          "element": "C",
          "coord": [
            3.515199899673462,
            4.020299911499023,
            3.907599925994873
          ]
        },
        {
          "atom_index": 998,
          "name": "CE1",
          "element": "C",
          "coord": [
            3.60479998588562,
            3.892699956893921,
            3.677500009536743
          ]
        },
        {
          "atom_index": 999,
          "name": "CE2",
          "element": "C",
          "coord": [
            3.6500000953674316,
            4.02810001373291,
            3.871799945831299
          ]
        },
        {
          "atom_index": 1000,
          "name": "CZ",
          "element": "C",
          "coord": [
            3.6940999031066895,
            3.9639999866485596,
            3.756700038909912
          ]
        },
        {
          "atom_index": 1001,
          "name": "OH",
          "element": "O",
          "coord": [
            3.827699899673462,
            3.9697999954223633,
            3.7225000858306885
          ]
        }
      ]
    },
    {
      "id": "A:366",
      "chain": "A",
      "resseq": 366,
      "icode": "",
      "resname": "LEU",
      "hetflag": " ",
      "sasa": 0.0,
      "atoms": [
        {
          "atom_index": 1002,
          "name": "N",
          "element": "N",
          "coord": [
            3.302799940109253,
            3.798799991607666,
            4.143400192260742
          ]
        },
        {
          "atom_index": 1003,
          "name": "CA",
          "element": "C",
          "coord": [
            3.3831000328063965,
            3.756200075149536,
            4.257500171661377
          ]
        },
        {
          "atom_index": 1004,
          "name": "C",
          "element": "C",
          "coord": [
            3.365799903869629,
            3.607800006866455,
            4.286200046539307
          ]
        },
        {
          "atom_index": 1005,
          "name": "O",
          "element": "O",
          "coord": [
            3.4630000591278076,
            3.537400007247925,
            4.3144001960754395
          ]
        },
        {
          "atom_index": 1006,
          "name": "CB",
          "element": "C",
          "coord": [
            3.347899913787842,
            3.837599992752075,
            4.382500171661377
          ]
        },
        {
          "atom_index": 1007,
          "name": "CG",
          "element": "C",
          "coord": [
            3.4333999156951904,
            3.8036000728607178,
            4.505499839782715
          ]
        },
        {
          "atom_index": 1008,
          "name": "CD1",
          "element": "C",
          "coord": [
            3.5815000534057617,
            3.8243000507354736,
            4.4730000495910645
          ]
        },
        {
          "atom_index": 1009,
          "name": "CD2",
          "element": "C",
          "coord": [
            3.3912999629974365,
            3.890199899673462,
            4.623199939727783
          ]
        }
      ]
    },
    {
      "id": "A:367",
      "chain": "A",
      "resseq": 367,
      "icode": "",
      "resname": "TRP",
      "hetflag": " ",
      "sasa": 0.0,
      "atoms": [
        {
          "atom_index": 1010,
          "name": "N",
          "element": "N",
          "coord": [
            3.2421000003814697,
            3.558799982070923,
            4.2795000076293945
          ]
        },
        {
          "atom_index": 1011,
          "name": "CA",
          "element": "C",
          "coord": [
            3.2186999320983887,
            3.4168999195098877,
            4.3043999671936035
          ]
        },
        {
          "atom_index": 1012,
          "name": "C",
          "element": "C",
          "coord": [
            3.2883999347686768,
            3.3338000774383545,
            4.196700096130371
          ]
        },
        {
          "atom_index": 1013,
          "name": "O",
          "element": "O",
          "coord": [
            3.351300001144409,
            3.2311999797821045,
            4.22629976272583
          ]
        },
        {
          "atom_index": 1014,
          "name": "CB",
          "element": "C",
          "coord": [
            3.069000005722046,
            3.384399890899658,
            4.303599834442139
          ]
        },
        {
          "atom_index": 1015,
          "name": "CG",
          "element": "C",
          "coord": [
            3.041599988937378,
            3.240000009536743,
            4.3379998207092285
          ]
        },
        {
          "atom_index": 1016,
          "name": "CD1",
          "element": "C",
          "coord": [
            3.0197999477386475,
            3.1881000995635986,
            4.462299823760986
          ]
        },
        {
          "atom_index": 1017,
          "name": "CD2",
          "element": "C",
          "coord": [
            3.0404999256134033,
            3.128999948501587,
            4.247399806976318
          ]
        },
        {
          "atom_index": 1018,
          "name": "CE2",
          "element": "C",
          "coord": [
            3.0178000926971436,
            3.0125999450683594,
            4.324100017547607
          ]
        },
        {
          "atom_index": 1019,
          "name": "CE3",
          "element": "C",
          "coord": [
            3.0571999549865723,
            3.1164000034332275,
            4.108699798583984
          ]
        },
        {
          "atom_index": 1020,
          "name": "NE1",
          "element": "N",
          "coord": [
            3.0053000450134277,
            3.0513999462127686,
            4.454800128936768
          ]
        },
        {
          "atom_index": 1021,
          "name": "CZ2",
          "element": "C",
          "coord": [
            3.011199951171875,
            2.8850998878479004,
            4.2667999267578125
          ]
        },
        {
          "atom_index": 1022,
          "name": "CZ3",
          "element": "C",
          "coord": [
            3.050800085067749,
            2.989799976348877,
            4.052000045776367
          ]
        },
        {
          "atom_index": 1023,
          "name": "CH2",
          "element": "C",
          "coord": [
            3.02810001373291,
            2.8757998943328857,
            4.130899906158447
          ]
        }
      ]
    },
    {
      "id": "A:368",
      "chain": "A",
      "resseq": 368,
      "icode": "",
      "resname": "ALA",
      "hetflag": " ",
      "sasa": 0.0,
      "atoms": [
        {
          "atom_index": 1024,
          "name": "N",
          "element": "N",
          "coord": [
            3.2771999835968018,
            3.377500057220459,
            4.071599960327148
          ]
        },
        {
          "atom_index": 1025,
          "name": "CA",
          "element": "C",
          "coord": [
            3.3385000228881836,
            3.3048999309539795,
            3.960400104522705
          ]
        },
        {
          "atom_index": 1026,
          "name": "C",
          "element": "C",
          "coord": [
            3.490799903869629,
            3.2985999584198,
            3.97379994392395
          ]
        },
        {
          "atom_index": 1027,
          "name": "O",
          "element": "O",
          "coord": [
            3.5520999431610107,
            3.194999933242798,
            3.9475998878479004
          ]
        },
        {
          "atom_index": 1028,
          "name": "CB",
          "element": "C",
          "coord": [
            3.300100088119507,
            3.3701000213623047,
            3.828200101852417
          ]
        }
      ]
    },
    {
      "id": "A:369",
      "chain": "A",
      "resseq": 369,
      "icode": "",
      "resname": "ILE",
      "hetflag": " ",
      "sasa": 0.0,
      "atoms": [
        {
          "atom_index": 1029,
          "name": "N",
          "element": "N",
          "coord": [
            3.551500082015991,
            3.4089999198913574,
            4.015399932861328
          ]
        },
        {
          "atom_index": 1030,
          "name": "CA",
          "element": "C",
          "coord": [
            3.6967999935150146,
            3.4138998985290527,
            4.032299995422363
          ]
        },
        {
          "atom_index": 1031,
          "name": "C",
          "element": "C",
          "coord": [
            3.740600109100342,
            3.322200059890747,
            4.146299839019775
          ]
        },
        {
          "atom_index": 1032,
          "name": "O",
          "element": "O",
          "coord": [
            3.849299907684326,
            3.2641000747680664,
            4.142899990081787
          ]
        },
        {
          "atom_index": 1033,
          "name": "CB",
          "element": "C",
          "coord": [
            3.743799924850464,
            3.558199882507324,
            4.060999870300293
          ]
        },
        {
          "atom_index": 1034,
          "name": "CG1",
          "element": "C",
          "coord": [
            3.720599889755249,
            3.6447999477386475,
            3.9370999336242676
          ]
        },
        {
          "atom_index": 1035,
          "name": "CG2",
          "element": "C",
          "coord": [
            3.890700101852417,
            3.5599000453948975,
            4.101600170135498
          ]
        },
        {
          "atom_index": 1036,
          "name": "CD1",
          "element": "C",
          "coord": [
            3.787400007247925,
            3.5924999713897705,
            3.812000036239624
          ]
        }
      ]
    },
    {
      "id": "A:370",
      "chain": "A",
      "resseq": 370,
      "icode": "",
      "resname": "ARG",
      "hetflag": " ",
      "sasa": 0.15764929354190826,
      "atoms": [
        {
          "atom_index": 1037,
          "name": "N",
          "element": "N",
          "coord": [
            3.654599905014038,
            3.3083999156951904,
            4.246699810028076
          ]
        },
        {
          "atom_index": 1038,
          "name": "CA",
          "element": "C",
          "coord": [
            3.6849000453948975,
            3.2235000133514404,
            4.361100196838379
          ]
        },
        {
          "atom_index": 1039,
          "name": "C",
          "element": "C",
          "coord": [
            3.6547000408172607,
            3.075500011444092,
            4.339600086212158
          ]
        },
        {
          "atom_index": 1040,
          "name": "O",
          "element": "O",
          "coord": [
            3.683799982070923,
            2.993000030517578,
            4.426400184631348
          ]
        },
        {
          "atom_index": 1041,
          "name": "CB",
          "element": "C",
          "coord": [
            3.6094000339508057,
            3.272599935531616,
            4.4842000007629395
          ]
        },
        {
          "atom_index": 1042,
          "name": "CG",
          "element": "C",
          "coord": [
            3.664299964904785,
            3.399600028991699,
            4.5432000160217285
          ]
        },
        {
          "atom_index": 1043,
          "name": "CD",
          "element": "C",
          "coord": [
            3.6115000247955322,
            3.415600061416626,
            4.684000015258789
          ]
        },
        {
          "atom_index": 1044,
          "name": "NE",
          "element": "N",
          "coord": [
            3.678999900817871,
            3.5225000381469727,
            4.75600004196167
          ]
        },
        {
          "atom_index": 1045,
          "name": "CZ",
          "element": "C",
          "coord": [
            3.68530011177063,
            3.5295000076293945,
            4.888299942016602
          ]
        },
        {
          "atom_index": 1046,
          "name": "NH1",
          "element": "N",
          "coord": [
            3.628200054168701,
            3.434999942779541,
            4.9618000984191895
          ]
        },
        {
          "atom_index": 1047,
          "name": "NH2",
          "element": "N",
          "coord": [
            3.747999906539917,
            3.6305999755859375,
            4.946800231933594
          ]
        }
      ]
    },
    {
      "id": "A:371",
      "chain": "A",
      "resseq": 371,
      "icode": "",
      "resname": "HIS",
      "hetflag": " ",
      "sasa": 0.0,
      "atoms": [
        {
          "atom_index": 1048,
          "name": "N",
          "element": "N",
          "coord": [
            3.59660005569458,
            3.041300058364868,
            4.224999904632568
          ]
        },
        {
          "atom_index": 1049,
          "name": "CA",
          "element": "C",
          "coord": [
            3.565000057220459,
            2.9019999504089355,
            4.195499897003174
          ]
        },
        {
          "atom_index": 1050,
          "name": "C",
          "element": "C",
          "coord": [
            3.61080002784729,
            2.8610999584198,
            4.056000232696533
          ]
        },
        {
          "atom_index": 1051,
          "name": "O",
          "element": "O",
          "coord": [
            3.528899908065796,
            2.8378000259399414,
            3.9667999744415283
          ]
        },
        {
          "atom_index": 1052,
          "name": "CB",
          "element": "C",
          "coord": [
            3.414299964904785,
            2.876199960708618,
            4.210299968719482
          ]
        },
        {
          "atom_index": 1053,
          "name": "CG",
          "element": "C",
          "coord": [
            3.363600015640259,
            2.8949999809265137,
            4.349699974060059
          ]
        },
        {
          "atom_index": 1054,
          "name": "CD2",
          "element": "C",
          "coord": [
            3.327699899673462,
            2.805000066757202,
            4.444300174713135
          ]
        },
        {
          "atom_index": 1055,
          "name": "ND1",
          "element": "N",
          "coord": [
            3.352400064468384,
            3.0190000534057617,
            4.40880012512207
          ]
        },
        {
          "atom_index": 1056,
          "name": "CE1",
          "element": "C",
          "coord": [
            3.3124001026153564,
            3.004699945449829,
            4.533699989318848
          ]
        },
        {
          "atom_index": 1057,
          "name": "NE2",
          "element": "N",
          "coord": [
            3.2967000007629395,
            2.8757998943328857,
            4.5578999519348145
          ]
        }
      ]
    },
    {
      "id": "A:372",
      "chain": "A",
      "resseq": 372,
      "icode": "",
      "resname": "PRO",
      "hetflag": " ",
      "sasa": 0.9356984496116638,
      "atoms": [
        {
          "atom_index": 1058,
          "name": "N",
          "element": "N",
          "coord": [
            3.7432000637054443,
            2.8506999015808105,
            4.036099910736084
          ]
        },
        {
          "atom_index": 1059,
          "name": "CA",
          "element": "C",
          "coord": [
            3.8039000034332275,
            2.8122000694274902,
            3.9082000255584717
          ]
        },
        {
          "atom_index": 1060,
          "name": "C",
          "element": "C",
          "coord": [
            3.7476999759674072,
            2.683199882507324,
            3.848099946975708
          ]
        },
        {
          "atom_index": 1061,
          "name": "O",
          "element": "O",
          "coord": [
            3.7379000186920166,
            2.670300006866455,
            3.7262001037597656
          ]
        },
        {
          "atom_index": 1062,
          "name": "CB",
          "element": "C",
          "coord": [
            3.9518001079559326,
            2.7990000247955322,
            3.9433000087738037
          ]
        },
        {
          "atom_index": 1063,
          "name": "CG",
          "element": "C",
          "coord": [
            3.969399929046631,
            2.9010000228881836,
            4.049900054931641
          ]
        },
        {
          "atom_index": 1064,
          "name": "CD",
          "element": "C",
          "coord": [
            3.8471999168395996,
            2.88070011138916,
            4.136099815368652
          ]
        }
      ]
    },
    {
      "id": "A:373",
      "chain": "A",
      "resseq": 373,
      "icode": "",
      "resname": "ALA",
      "hetflag": " ",
      "sasa": 1.1292911767959595,
      "atoms": [
        {
          "atom_index": 1065,
          "name": "N",
          "element": "N",
          "coord": [
            3.710700035095215,
            2.5880000591278076,
            3.933199882507324
          ]
        },
        {
          "atom_index": 1066,
          "name": "CA",
          "element": "C",
          "coord": [
            3.6568000316619873,
            2.460900068283081,
            3.885699987411499
          ]
        },
        {
          "atom_index": 1067,
          "name": "C",
          "element": "C",
          "coord": [
            3.5213000774383545,
            2.478300094604492,
            3.8171000480651855
          ]
        },
        {
          "atom_index": 1068,
          "name": "O",
          "element": "O",
          "coord": [
            3.4784998893737793,
            2.3928000926971436,
            3.7390999794006348
          ]
        },
        {
          "atom_index": 1069,
          "name": "CB",
          "element": "C",
          "coord": [
            3.644200086593628,
            2.362600088119507,
            4.002099990844727
          ]
        }
      ]
    },
    {
      "id": "A:374",
      "chain": "A",
      "resseq": 374,
      "icode": "",
      "resname": "SER",
      "hetflag": " ",
      "sasa": 0.0,
      "atoms": [
        {
          "atom_index": 1070,
          "name": "N",
          "element": "N",
          "coord": [
            3.4542999267578125,
            2.589200019836426,
            3.846400022506714
          ]
        },
        {
          "atom_index": 1071,
          "name": "CA",
          "element": "C",
          "coord": [
            3.3238000869750977,
            2.6164000034332275,
            3.7873001098632812
          ]
        },
        {
          "atom_index": 1072,
          "name": "C",
          "element": "C",
          "coord": [
            3.3297998905181885,
            2.7344000339508057,
            3.691699981689453
          ]
        },
        {
          "atom_index": 1073,
          "name": "O",
          "element": "O",
          "coord": [
            3.283600091934204,
            2.726099967956543,
            3.577500104904175
          ]
        },
        {
          "atom_index": 1074,
          "name": "CB",
          "element": "C",
          "coord": [
            3.220900058746338,
            2.6489999294281006,
            3.8965001106262207
          ]
        },
        {
          "atom_index": 1075,
          "name": "OG",
          "element": "O",
          "coord": [
            3.219599962234497,
            2.550800085067749,
            3.9990999698638916
          ]
        }
      ]
    },
    {
      "id": "A:375",
      "chain": "A",
      "resseq": 375,
      "icode": "",
      "resname": "GLY",
      "hetflag": " ",
      "sasa": 0.0,
      "atoms": [
        {
          "atom_index": 1076,
          "name": "N",
          "element": "N",
          "coord": [
            3.388400077819824,
            2.8438000679016113,
            3.739500045776367
          ]
        },
        {
          "atom_index": 1077,
          "name": "CA",
          "element": "C",
          "coord": [
            3.393699884414673,
            2.964900016784668,
            3.660599946975708
          ]
        },
        {
          "atom_index": 1078,
          "name": "C",
          "element": "C",
          "coord": [
            3.249300003051758,
            3.0107998847961426,
            3.664400100708008
          ]
        },
        {
          "atom_index": 1079,
          "name": "O",
          "element": "O",
          "coord": [
            3.1731998920440674,
            2.96370005607605,
            3.749300003051758
          ]
        }
      ]
    },
    {
      "id": "A:376",
      "chain": "A",
      "resseq": 376,
      "icode": "",
      "resname": "TYR",
      "hetflag": " ",
      "sasa": 0.0,
      "atoms": [
        {
          "atom_index": 1080,
          "name": "N",
          "element": "N",
          "coord": [
            3.209700107574463,
            3.1010000705718994,
            3.575700044631958
          ]
        },
        {
          "atom_index": 1081,
          "name": "CA",
          "element": "C",
          "coord": [
            3.071000099182129,
            3.1445999145507812,
            3.574899911880493
          ]
        },
        {
          "atom_index": 1082,
          "name": "C",
          "element": "C",
          "coord": [
            2.9893999099731445,
            3.040600061416626,
            3.498699903488159
          ]
        },
        {
          "atom_index": 1083,
          "name": "O",
          "element": "O",
          "coord": [
            3.0299999713897705,
            2.9946999549865723,
            3.3921000957489014
          ]
        },
        {
          "atom_index": 1084,
          "name": "CB",
          "element": "C",
          "coord": [
            3.0552000999450684,
            3.2804999351501465,
            3.5065999031066895
          ]
        },
        {
          "atom_index": 1085,
          "name": "CG",
          "element": "C",
          "coord": [
            2.9100000858306885,
            3.313699960708618,
            3.4804999828338623
          ]
        },
        {
          "atom_index": 1086,
          "name": "CD1",
          "element": "C",
          "coord": [
            2.8220999240875244,
            3.3371999263763428,
            3.5862998962402344
          ]
        },
        {
          "atom_index": 1087,
          "name": "CD2",
          "element": "C",
          "coord": [
            2.8592000007629395,
            3.315200090408325,
            3.350800037384033
          ]
        },
        {
          "atom_index": 1088,
          "name": "CE1",
          "element": "C",
          "coord": [
            2.6870999336242676,
            3.3606998920440674,
            3.563699960708618
          ]
        },
        {
          "atom_index": 1089,
          "name": "CE2",
          "element": "C",
          "coord": [
            2.724299907684326,
            3.3385000228881836,
            3.3269999027252197
          ]
        },
        {
          "atom_index": 1090,
          "name": "CZ",
          "element": "C",
          "coord": [
            2.638700008392334,
            3.3612000942230225,
            3.4342000484466553
          ]
        },
        {
          "atom_index": 1091,
          "name": "OH",
          "element": "O",
          "coord": [
            2.5046000480651855,
            3.384500026702881,
            3.4121999740600586
          ]
        }
      ]
    },
    {
      "id": "A:377",
      "chain": "A",
      "resseq": 377,
      "icode": "",
      "resname": "VAL",
      "hetflag": " ",
      "sasa": 0.0,
      "atoms": [
        {
          "atom_index": 1092,
          "name": "N",
          "element": "N",
          "coord": [
            2.8745999336242676,
            3.0028998851776123,
            3.5541000366210938
          ]
        },
        {
          "atom_index": 1093,
          "name": "CA",
          "element": "C",
          "coord": [
            2.7888998985290527,
            2.904900074005127,
            3.4893999099731445
          ]
        },
        {
          "atom_index": 1094,
          "name": "C",
          "element": "C",
          "coord": [
            2.6477999687194824,
            2.960200071334839,
            3.4828999042510986
          ]
        },
        {
          "atom_index": 1095,
          "name": "O",
          "element": "O",
          "coord": [
            2.5938000679016113,
            3.006500005722046,
            3.5834999084472656
          ]
        },
        {
          "atom_index": 1096,
          "name": "CB",
          "element": "C",
          "coord": [
            2.7867000102996826,
            2.7716000080108643,
            3.567199945449829
          ]
        },
        {
          "atom_index": 1097,
          "name": "CG1",
          "element": "C",
          "coord": [
            2.7035999298095703,
            2.668100118637085,
            3.491300106048584
          ]
        },
        {
          "atom_index": 1098,
          "name": "CG2",
          "element": "C",
          "coord": [
            2.928499937057495,
            2.7219998836517334,
            3.588200092315674
          ]
        }
      ]
    },
    {
      "id": "A:378",
      "chain": "A",
      "resseq": 378,
      "icode": "",
      "resname": "GLN",
      "hetflag": " ",
      "sasa": 0.0630597174167633,
      "atoms": [
        {
          "atom_index": 1099,
          "name": "N",
          "element": "N",
          "coord": [
            2.5887999534606934,
            2.956399917602539,
            3.3638999462127686
          ]
        },
        {
          "atom_index": 1100,
          "name": "CA",
          "element": "C",
          "coord": [
            2.4535000324249268,
            3.006200075149536,
            3.345099925994873
          ]
        },
        {
          "atom_index": 1101,
          "name": "C",
          "element": "C",
          "coord": [
            2.3640999794006348,
            2.930999994277954,
            3.4428999423980713
          ]
        },
        {
          "atom_index": 1102,
          "name": "O",
          "element": "O",
          "coord": [
            2.3677000999450684,
            2.807499885559082,
            3.450700044631958
          ]
        },
        {
          "atom_index": 1103,
          "name": "CB",
          "element": "C",
          "coord": [
            2.4082000255584717,
            2.9834001064300537,
            3.2005999088287354
          ]
        },
        {
          "atom_index": 1104,
          "name": "CG",
          "element": "C",
          "coord": [
            2.2808001041412354,
            3.0573999881744385,
            3.1635000705718994
          ]
        },
        {
          "atom_index": 1105,
          "name": "CD",
          "element": "C",
          "coord": [
            2.2576000690460205,
            3.0615999698638916,
            3.0137999057769775
          ]
        },
        {
          "atom_index": 1106,
          "name": "NE2",
          "element": "N",
          "coord": [
            2.2590999603271484,
            3.1819000244140625,
            2.957200050354004
          ]
        },
        {
          "atom_index": 1107,
          "name": "OE1",
          "element": "O",
          "coord": [
            2.2392001152038574,
            2.9579999446868896,
            2.94950008392334
          ]
        }
      ]
    },
    {
      "id": "A:379",
      "chain": "A",
      "resseq": 379,
      "icode": "",
      "resname": "GLY",
      "hetflag": " ",
      "sasa": 0.0,
      "atoms": [
        {
          "atom_index": 1108,
          "name": "N",
          "element": "N",
          "coord": [
            2.2850000858306885,
            3.006700038909912,
            3.5179998874664307
          ]
        },
        {
          "atom_index": 1109,
          "name": "CA",
          "element": "C",
          "coord": [
            2.1981000900268555,
            2.948199987411499,
            3.618000030517578
          ]
        },
        {
          "atom_index": 1110,
          "name": "C",
          "element": "C",
          "coord": [
            2.2288999557495117,
            3.0143001079559326,
            3.750999927520752
          ]
        },
        {
          "atom_index": 1111,
          "name": "O",
          "element": "O",
          "coord": [
            2.1394999027252197,
            3.0374999046325684,
            3.8324999809265137
          ]
        }
      ]
    },
    {
      "id": "A:380",
      "chain": "A",
      "resseq": 380,
      "icode": "",
      "resname": "ILE",
      "hetflag": " ",
      "sasa": 0.0,
      "atoms": [
        {
          "atom_index": 1112,
          "name": "N",
          "element": "N",
          "coord": [
            2.3564999103546143,
            3.045300006866455,
            3.7732999324798584
          ]
        },
        {
          "atom_index": 1113,
          "name": "CA",
          "element": "C",
          "coord": [
            2.3977999687194824,
            3.1106998920440674,
            3.8970999717712402
          ]
        },
        {
          "atom_index": 1114,
          "name": "C",
          "element": "C",
          "coord": [
            2.344399929046631,
            3.2535998821258545,
            3.8982999324798584
          ]
        },
        {
          "atom_index": 1115,
          "name": "O",
          "element": "O",
          "coord": [
            2.3203999996185303,
            3.311500072479248,
            4.004799842834473
          ]
        },
        {
          "atom_index": 1116,
          "name": "CB",
          "element": "C",
          "coord": [
            2.5510001182556152,
            3.113800048828125,
            3.9105000495910645
          ]
        },
        {
          "atom_index": 1117,
          "name": "CG1",
          "element": "C",
          "coord": [
            2.606100082397461,
            2.971100091934204,
            3.9102001190185547
          ]
        },
        {
          "atom_index": 1118,
          "name": "CG2",
          "element": "C",
          "coord": [
            2.590100049972534,
            3.184299945831299,
            4.0391998291015625
          ]
        },
        {
          "atom_index": 1119,
          "name": "CD1",
          "element": "C",
          "coord": [
            2.5536999702453613,
            2.884999990463257,
            4.023600101470947
          ]
        }
      ]
    },
    {
      "id": "A:381",
      "chain": "A",
      "resseq": 381,
      "icode": "",
      "resname": "ASN",
      "hetflag": " ",
      "sasa": 0.0,
      "atoms": [
        {
          "atom_index": 1120,
          "name": "N",
          "element": "N",
          "coord": [
            2.325700044631958,
            3.3104000091552734,
            3.7795000076293945
          ]
        },
        {
          "atom_index": 1121,
          "name": "CA",
          "element": "C",
          "coord": [
            2.272599935531616,
            3.446199893951416,
            3.768399953842163
          ]
        },
        {
          "atom_index": 1122,
          "name": "C",
          "element": "C",
          "coord": [
            2.128200054168701,
            3.4479000568389893,
            3.8180999755859375
          ]
        },
        {
          "atom_index": 1123,
          "name": "O",
          "element": "O",
          "coord": [
            2.079200029373169,
            3.549799919128418,
            3.8666000366210938
          ]
        },
        {
          "atom_index": 1124,
          "name": "CB",
          "element": "C",
          "coord": [
            2.2799999713897705,
            3.4960999488830566,
            3.623699903488159
          ]
        },
        {
          "atom_index": 1125,
          "name": "CG",
          "element": "C",
          "coord": [
            2.2070000171661377,
            3.405900001525879,
            3.52620005607605
          ]
        },
        {
          "atom_index": 1126,
          "name": "ND2",
          "element": "N",
          "coord": [
            2.120300054550171,
            3.4649999141693115,
            3.444999933242798
          ]
        },
        {
          "atom_index": 1127,
          "name": "OD1",
          "element": "O",
          "coord": [
            2.2290000915527344,
            3.2848000526428223,
            3.5230000019073486
          ]
        }
      ]
    },
    {
      "id": "A:382",
      "chain": "A",
      "resseq": 382,
      "icode": "",
      "resname": "ASP",
      "hetflag": " ",
      "sasa": 0.0,
      "atoms": [
        {
          "atom_index": 1128,
          "name": "N",
          "element": "N",
          "coord": [
            2.0601000785827637,
            3.3345000743865967,
            3.8062000274658203
          ]
        },
        {
          "atom_index": 1129,
          "name": "CA",
          "element": "C",
          "coord": [
            1.9227999448776245,
            3.3259999752044678,
            3.8540000915527344
          ]
        },
        {
          "atom_index": 1130,
          "name": "C",
          "element": "C",
          "coord": [
            1.9223999977111816,
            3.306999921798706,
            4.005499839782715
          ]
        },
        {
          "atom_index": 1131,
          "name": "O",
          "element": "O",
          "coord": [
            1.8488999605178833,
            3.3750998973846436,
            4.077199935913086
          ]
        },
        {
          "atom_index": 1132,
          "name": "CB",
          "element": "C",
          "coord": [
            1.8497999906539917,
            3.2074999809265137,
            3.789599895477295
          ]
        },
        {
          "atom_index": 1133,
          "name": "CG",
          "element": "C",
          "coord": [
            1.832200050354004,
            3.2237000465393066,
            3.640199899673462
          ]
        },
        {
          "atom_index": 1134,
          "name": "OD1",
          "element": "O",
          "coord": [
            1.767300009727478,
            3.321700096130371,
            3.5978000164031982
          ]
        },
        {
          "atom_index": 1135,
          "name": "OD2",
          "element": "O",
          "coord": [
            1.8832999467849731,
            3.1377999782562256,
            3.5653998851776123
          ]
        }
      ]
    },
    {
      "id": "A:383",
      "chain": "A",
      "resseq": 383,
      "icode": "",
      "resname": "LEU",
      "hetflag": " ",
      "sasa": 0.0,
      "atoms": [
        {
          "atom_index": 1136,
          "name": "N",
          "element": "N",
          "coord": [
            2.0058000087738037,
            3.2146999835968018,
            4.053299903869629
          ]
        },
        {
          "atom_index": 1137,
          "name": "CA",
          "element": "C",
          "coord": [
            2.011899948120117,
            3.1828999519348145,
            4.196100234985352
          ]
        },
        {
          "atom_index": 1138,
          "name": "C",
          "element": "C",
          "coord": [
            2.0473999977111816,
            3.2967000007629395,
            4.289400100708008
          ]
        },
        {
          "atom_index": 1139,
          "name": "O",
          "element": "O",
          "coord": [
            2.007699966430664,
            3.296099901199341,
            4.405600070953369
          ]
        },
        {
          "atom_index": 1140,
          "name": "CB",
          "element": "C",
          "coord": [
            2.1094000339508057,
            3.0673999786376953,
            4.221199989318848
          ]
        },
        {
          "atom_index": 1141,
          "name": "CG",
          "element": "C",
          "coord": [
            2.06850004196167,
            2.9316999912261963,
            4.164400100708008
          ]
        },
        {
          "atom_index": 1142,
          "name": "CD1",
          "element": "C",
          "coord": [
            2.1719000339508057,
            2.8269999027252197,
            4.20419979095459
          ]
        },
        {
          "atom_index": 1143,
          "name": "CD2",
          "element": "C",
          "coord": [
            1.9313000440597534,
            2.893199920654297,
            4.216700077056885
          ]
        }
      ]
    },
    {
      "id": "A:384",
      "chain": "A",
      "resseq": 384,
      "icode": "",
      "resname": "VAL",
      "hetflag": " ",
      "sasa": 0.0,
      "atoms": [
        {
          "atom_index": 1144,
          "name": "N",
          "element": "N",
          "coord": [
            2.122999906539917,
            3.393899917602539,
            4.240099906921387
          ]
        },
        {
          "atom_index": 1145,
          "name": "CA",
          "element": "C",
          "coord": [
            2.1621999740600586,
            3.5062999725341797,
            4.323699951171875
          ]
        },
        {
          "atom_index": 1146,
          "name": "C",
          "element": "C",
          "coord": [
            2.047100067138672,
            3.604599952697754,
            4.348999977111816
          ]
        },
        {
          "atom_index": 1147,
          "name": "O",
          "element": "O",
          "coord": [
            2.0439000129699707,
            3.670300006866455,
            4.4532999992370605
          ]
        },
        {
          "atom_index": 1148,
          "name": "CB",
          "element": "C",
          "coord": [
            2.2815001010894775,
            3.584700107574463,
            4.259699821472168
          ]
        },
        {
          "atom_index": 1149,
          "name": "CG1",
          "element": "C",
          "coord": [
            2.234999895095825,
            3.6591999530792236,
            4.1346001625061035
          ]
        },
        {
          "atom_index": 1150,
          "name": "CG2",
          "element": "C",
          "coord": [
            2.341099977493286,
            3.682300090789795,
            4.361299991607666
          ]
        }
      ]
    },
    {
      "id": "A:385",
      "chain": "A",
      "resseq": 385,
      "icode": "",
      "resname": "THR",
      "hetflag": " ",
      "sasa": 0.0,
      "atoms": [
        {
          "atom_index": 1151,
          "name": "N",
          "element": "N",
          "coord": [
            1.9508999586105347,
            3.6112000942230225,
            4.256700038909912
          ]
        },
        {
          "atom_index": 1152,
          "name": "CA",
          "element": "C",
          "coord": [
            1.8423000574111938,
            3.7090001106262207,
            4.269100189208984
          ]
        },
        {
          "atom_index": 1153,
          "name": "C",
          "element": "C",
          "coord": [
            1.74590003490448,
            3.702500104904175,
            4.3881001472473145
          ]
        },
        {
          "atom_index": 1154,
          "name": "O",
          "element": "O",
          "coord": [
            1.7085000276565552,
            3.807800054550171,
            4.441800117492676
          ]
        },
        {
          "atom_index": 1155,
          "name": "CB",
          "element": "C",
          "coord": [
            1.763100028038025,
            3.7218000888824463,
            4.1346001625061035
          ]
        },
        {
          "atom_index": 1156,
          "name": "CG2",
          "element": "C",
          "coord": [
            1.8600000143051147,
            3.756200075149536,
            4.022200107574463
          ]
        },
        {
          "atom_index": 1157,
          "name": "OG1",
          "element": "O",
          "coord": [
            1.6978000402450562,
            3.598599910736084,
            4.102099895477295
          ]
        }
      ]
    },
    {
      "id": "A:386",
      "chain": "A",
      "resseq": 386,
      "icode": "",
      "resname": "PRO",
      "hetflag": " ",
      "sasa": 0.0,
      "atoms": [
        {
          "atom_index": 1158,
          "name": "N",
          "element": "N",
          "coord": [
            1.7041000127792358,
            3.581899881362915,
            4.431700229644775
          ]
        },
        {
          "atom_index": 1159,
          "name": "CA",
          "element": "C",
          "coord": [
            1.6125999689102173,
            3.5785999298095703,
            4.546899795532227
          ]
        },
        {
          "atom_index": 1160,
          "name": "C",
          "element": "C",
          "coord": [
            1.6796000003814697,
            3.637700080871582,
            4.671199798583984
          ]
        },
        {
          "atom_index": 1161,
          "name": "O",
          "element": "O",
          "coord": [
            1.6145999431610107,
            3.7030999660491943,
            4.753200054168701
          ]
        },
        {
          "atom_index": 1162,
          "name": "CB",
          "element": "C",
          "coord": [
            1.5814000368118286,
            3.4296000003814697,
            4.563199996948242
          ]
        },
        {
          "atom_index": 1163,
          "name": "CG",
          "element": "C",
          "coord": [
            1.5901999473571777,
            3.3789000511169434,
            4.4207000732421875
          ]
        },
        {
          "atom_index": 1164,
          "name": "CD",
          "element": "C",
          "coord": [
            1.7156000137329102,
            3.4484000205993652,
            4.3703999519348145
          ]
        }
      ]
    },
    {
      "id": "A:387",
      "chain": "A",
      "resseq": 387,
      "icode": "",
      "resname": "PHE",
      "hetflag": " ",
      "sasa": 0.0,
      "atoms": [
        {
          "atom_index": 1165,
          "name": "N",
          "element": "N",
          "coord": [
            1.8099000453948975,
            3.613300085067749,
            4.685100078582764
          ]
        },
        {
          "atom_index": 1166,
          "name": "CA",
          "element": "C",
          "coord": [
            1.8867000341415405,
            3.6665000915527344,
            4.797800064086914
          ]
        },
        {
          "atom_index": 1167,
          "name": "C",
          "element": "C",
          "coord": [
            1.8970999717712402,
            3.8178999423980713,
            4.784900188446045
          ]
        },
        {
          "atom_index": 1168,
          "name": "O",
          "element": "O",
          "coord": [
            1.8705999851226807,
            3.8910000324249268,
            4.880099773406982
          ]
        },
        {
          "atom_index": 1169,
          "name": "CB",
          "element": "C",
          "coord": [
            2.0295000076293945,
            3.6105000972747803,
            4.798399925231934
          ]
        },
        {
          "atom_index": 1170,
          "name": "CG",
          "element": "C",
          "coord": [
            2.040600061416626,
            3.4707000255584717,
            4.851600170135498
          ]
        },
        {
          "atom_index": 1171,
          "name": "CD1",
          "element": "C",
          "coord": [
            1.988800048828125,
            3.4379000663757324,
            4.97629976272583
          ]
        },
        {
          "atom_index": 1172,
          "name": "CD2",
          "element": "C",
          "coord": [
            2.1050000190734863,
            3.3721001148223877,
            4.777599811553955
          ]
        },
        {
          "atom_index": 1173,
          "name": "CE1",
          "element": "C",
          "coord": [
            2.0009000301361084,
            3.3089001178741455,
            5.026700019836426
          ]
        },
        {
          "atom_index": 1174,
          "name": "CE2",
          "element": "C",
          "coord": [
            2.1177000999450684,
            3.2425999641418457,
            4.827300071716309
          ]
        },
        {
          "atom_index": 1175,
          "name": "CZ",
          "element": "C",
          "coord": [
            2.065700054168701,
            3.2109999656677246,
            4.951900005340576
          ]
        }
      ]
    },
    {
      "id": "A:388",
      "chain": "A",
      "resseq": 388,
      "icode": "",
      "resname": "PHE",
      "hetflag": " ",
      "sasa": 0.0,
      "atoms": [
        {
          "atom_index": 1176,
          "name": "N",
          "element": "N",
          "coord": [
            1.937999963760376,
            3.8629000186920166,
            4.666200160980225
          ]
        },
        {
          "atom_index": 1177,
          "name": "CA",
          "element": "C",
          "coord": [
            1.9563000202178955,
            4.0055999755859375,
            4.639100074768066
          ]
        },
        {
          "atom_index": 1178,
          "name": "C",
          "element": "C",
          "coord": [
            1.8295999765396118,
            4.083199977874756,
            4.668399810791016
          ]
        },
        {
          "atom_index": 1179,
          "name": "O",
          "element": "O",
          "coord": [
            1.8315000534057617,
            4.180799961090088,
            4.743100166320801
          ]
        },
        {
          "atom_index": 1180,
          "name": "CB",
          "element": "C",
          "coord": [
            1.996500015258789,
            4.028500080108643,
            4.492300033569336
          ]
        },
        {
          "atom_index": 1181,
          "name": "CG",
          "element": "C",
          "coord": [
            2.0274999141693115,
            4.172299861907959,
            4.459799766540527
          ]
        },
        {
          "atom_index": 1182,
          "name": "CD1",
          "element": "C",
          "coord": [
            2.1482999324798584,
            4.229300022125244,
            4.498799800872803
          ]
        },
        {
          "atom_index": 1183,
          "name": "CD2",
          "element": "C",
          "coord": [
            1.9341000318527222,
            4.2519001960754395,
            4.394400119781494
          ]
        },
        {
          "atom_index": 1184,
          "name": "CE1",
          "element": "C",
          "coord": [
            2.1756999492645264,
            4.363800048828125,
            4.473599910736084
          ]
        },
        {
          "atom_index": 1185,
          "name": "CE2",
          "element": "C",
          "coord": [
            1.9605000019073486,
            4.3867998123168945,
            4.36870002746582
          ]
        },
        {
          "atom_index": 1186,
          "name": "CZ",
          "element": "C",
          "coord": [
            2.080899953842163,
            4.442800045013428,
            4.408299922943115
          ]
        }
      ]
    },
    {
      "id": "A:389",
      "chain": "A",
      "resseq": 389,
      "icode": "",
      "resname": "GLU",
      "hetflag": " ",
      "sasa": 0.0,
      "atoms": [
        {
          "atom_index": 1187,
          "name": "N",
          "element": "N",
          "coord": [
            1.7199000120162964,
            4.038700103759766,
            4.608699798583984
          ]
        },
        {
          "atom_index": 1188,
          "name": "CA",
          "element": "C",
          "coord": [
            1.590399980545044,
            4.103499889373779,
            4.62470006942749
          ]
        },
        {
          "atom_index": 1189,
          "name": "C",
          "element": "C",
          "coord": [
            1.5399999618530273,
            4.102200031280518,
            4.769100189208984
          ]
        },
        {
          "atom_index": 1190,
          "name": "O",
          "element": "O",
          "coord": [
            1.4930000305175781,
            4.203700065612793,
            4.819499969482422
          ]
        },
        {
          "atom_index": 1191,
          "name": "CB",
          "element": "C",
          "coord": [
            1.4895999431610107,
            4.036099910736084,
            4.531300067901611
          ]
        },
        {
          "atom_index": 1192,
          "name": "CG",
          "element": "C",
          "coord": [
            1.3493000268936157,
            4.087699890136719,
            4.541399955749512
          ]
        },
        {
          "atom_index": 1193,
          "name": "CD",
          "element": "C",
          "coord": [
            1.263100028038025,
            4.0395002365112305,
            4.426300048828125
          ]
        },
        {
          "atom_index": 1194,
          "name": "OE1",
          "element": "O",
          "coord": [
            1.3177000284194946,
            4.015200138092041,
            4.315700054168701
          ]
        },
        {
          "atom_index": 1195,
          "name": "OE2",
          "element": "O",
          "coord": [
            1.1411000490188599,
            4.027500152587891,
            4.446599960327148
          ]
        }
      ]
    },
    {
      "id": "A:390",
      "chain": "A",
      "resseq": 390,
      "icode": "",
      "resname": "THR",
      "hetflag": " ",
      "sasa": 0.0,
      "atoms": [
        {
          "atom_index": 1196,
          "name": "N",
          "element": "N",
          "coord": [
            1.5497000217437744,
            3.9876999855041504,
            4.835899829864502
          ]
        },
        {
          "atom_index": 1197,
          "name": "CA",
          "element": "C",
          "coord": [
            1.5055999755859375,
            3.9779999256134033,
            4.974800109863281
          ]
        },
        {
          "atom_index": 1198,
          "name": "C",
          "element": "C",
          "coord": [
            1.59089994430542,
            4.064700126647949,
            5.06820011138916
          ]
        },
        {
          "atom_index": 1199,
          "name": "O",
          "element": "O",
          "coord": [
            1.5388000011444092,
            4.133999824523926,
            5.156400203704834
          ]
        },
        {
          "atom_index": 1200,
          "name": "CB",
          "element": "C",
          "coord": [
            1.5097999572753906,
            3.8315999507904053,
            5.022799968719482
          ]
        },
        {
          "atom_index": 1201,
          "name": "CG2",
          "element": "C",
          "coord": [
            1.4688999652862549,
            3.821199893951416,
            5.169000148773193
          ]
        },
        {
          "atom_index": 1202,
          "name": "OG1",
          "element": "O",
          "coord": [
            1.419600009918213,
            3.753999948501587,
            4.942999839782715
          ]
        }
      ]
    },
    {
      "id": "A:391",
      "chain": "A",
      "resseq": 391,
      "icode": "",
      "resname": "PHE",
      "hetflag": " ",
      "sasa": 0.0,
      "atoms": [
        {
          "atom_index": 1203,
          "name": "N",
          "element": "N",
          "coord": [
            1.7223000526428223,
            4.062300205230713,
            5.049799919128418
          ]
        },
        {
          "atom_index": 1204,
          "name": "CA",
          "element": "C",
          "coord": [
            1.809000015258789,
            4.1433000564575195,
            5.1346001625061035
          ]
        },
        {
          "atom_index": 1205,
          "name": "C",
          "element": "C",
          "coord": [
            1.7868000268936157,
            4.292399883270264,
            5.1097002029418945
          ]
        },
        {
          "atom_index": 1206,
          "name": "O",
          "element": "O",
          "coord": [
            1.8075000047683716,
            4.374800205230713,
            5.198599815368652
          ]
        },
        {
          "atom_index": 1207,
          "name": "CB",
          "element": "C",
          "coord": [
            1.9550000429153442,
            4.105299949645996,
            5.110899925231934
          ]
        },
        {
          "atom_index": 1208,
          "name": "CG",
          "element": "C",
          "coord": [
            1.988800048828125,
            3.966900110244751,
            5.15749979019165
          ]
        },
        {
          "atom_index": 1209,
          "name": "CD1",
          "element": "C",
          "coord": [
            1.896299958229065,
            3.892199993133545,
            5.230400085449219
          ]
        },
        {
          "atom_index": 1210,
          "name": "CD2",
          "element": "C",
          "coord": [
            2.112600088119507,
            3.9103000164031982,
            5.128499984741211
          ]
        },
        {
          "atom_index": 1211,
          "name": "CE1",
          "element": "C",
          "coord": [
            1.9264999628067017,
            3.763000011444092,
            5.273600101470947
          ]
        },
        {
          "atom_index": 1212,
          "name": "CE2",
          "element": "C",
          "coord": [
            2.143399953842163,
            3.781899929046631,
            5.171199798583984
          ]
        },
        {
          "atom_index": 1213,
          "name": "CZ",
          "element": "C",
          "coord": [
            2.0501999855041504,
            3.707900047302246,
            5.24370002746582
          ]
        }
      ]
    },
    {
      "id": "A:392",
      "chain": "A",
      "resseq": 392,
      "icode": "",
      "resname": "LEU",
      "hetflag": " ",
      "sasa": 0.0,
      "atoms": [
        {
          "atom_index": 1214,
          "name": "N",
          "element": "N",
          "coord": [
            1.7438000440597534,
            4.326399803161621,
            4.98859977722168
          ]
        },
        {
          "atom_index": 1215,
          "name": "CA",
          "element": "C",
          "coord": [
            1.715999960899353,
            4.4653000831604,
            4.952899932861328
          ]
        },
        {
          "atom_index": 1216,
          "name": "C",
          "element": "C",
          "coord": [
            1.5994000434875488,
            4.519499778747559,
            5.034999847412109
          ]
        },
        {
          "atom_index": 1217,
          "name": "O",
          "element": "O",
          "coord": [
            1.597599983215332,
            4.6371002197265625,
            5.06850004196167
          ]
        },
        {
          "atom_index": 1218,
          "name": "CB",
          "element": "C",
          "coord": [
            1.6770999431610107,
            4.476900100708008,
            4.805099964141846
          ]
        },
        {
          "atom_index": 1219,
          "name": "CG",
          "element": "C",
          "coord": [
            1.7687000036239624,
            4.539700031280518,
            4.700300216674805
          ]
        },
        {
          "atom_index": 1220,
          "name": "CD1",
          "element": "C",
          "coord": [
            1.69350004196167,
            4.543399810791016,
            4.567299842834473
          ]
        },
        {
          "atom_index": 1221,
          "name": "CD2",
          "element": "C",
          "coord": [
            1.809499979019165,
            4.6809000968933105,
            4.741199970245361
          ]
        }
      ]
    },
    {
      "id": "A:393",
      "chain": "A",
      "resseq": 393,
      "icode": "",
      "resname": "THR",
      "hetflag": " ",
      "sasa": 0.0,
      "atoms": [
        {
          "atom_index": 1222,
          "name": "N",
          "element": "N",
          "coord": [
            1.5017999410629272,
            4.434199810028076,
            5.0665998458862305
          ]
        },
        {
          "atom_index": 1223,
          "name": "CA",
          "element": "C",
          "coord": [
            1.3842999935150146,
            4.480100154876709,
            5.140500068664551
          ]
        },
        {
          "atom_index": 1224,
          "name": "C",
          "element": "C",
          "coord": [
            1.416200041770935,
            4.536099910736084,
            5.277900218963623
          ]
        },
        {
          "atom_index": 1225,
          "name": "O",
          "element": "O",
          "coord": [
            1.3393000364303589,
            4.614799976348877,
            5.331900119781494
          ]
        },
        {
          "atom_index": 1226,
          "name": "CB",
          "element": "C",
          "coord": [
            1.2755999565124512,
            4.368899822235107,
            5.155799865722656
          ]
        },
        {
          "atom_index": 1227,
          "name": "CG2",
          "element": "C",
          "coord": [
            1.2350000143051147,
            4.315100193023682,
            5.018899917602539
          ]
        },
        {
          "atom_index": 1228,
          "name": "OG1",
          "element": "O",
          "coord": [
            1.3250999450683594,
            4.261499881744385,
            5.236999988555908
          ]
        }
      ]
    },
    {
      "id": "A:394",
      "chain": "A",
      "resseq": 394,
      "icode": "",
      "resname": "GLU",
      "hetflag": " ",
      "sasa": 0.0,
      "atoms": [
        {
          "atom_index": 1229,
          "name": "N",
          "element": "N",
          "coord": [
            1.5291999578475952,
            4.4959001541137695,
            5.334400177001953
          ]
        },
        {
          "atom_index": 1230,
          "name": "CA",
          "element": "C",
          "coord": [
            1.5680999755859375,
            4.5447998046875,
            5.466100215911865
          ]
        },
        {
          "atom_index": 1231,
          "name": "C",
          "element": "C",
          "coord": [
            1.5993000268936157,
            4.6946001052856445,
            5.463799953460693
          ]
        },
        {
          "atom_index": 1232,
          "name": "O",
          "element": "O",
          "coord": [
            1.5994000434875488,
            4.759500026702881,
            5.567999839782715
          ]
        },
        {
          "atom_index": 1233,
          "name": "CB",
          "element": "C",
          "coord": [
            1.691100001335144,
            4.468999862670898,
            5.516499996185303
          ]
        },
        {
          "atom_index": 1234,
          "name": "CG",
          "element": "C",
          "coord": [
            1.7138999700546265,
            4.484000205993652,
            5.6656999588012695
          ]
        },
        {
          "atom_index": 1235,
          "name": "CD",
          "element": "C",
          "coord": [
            1.8308000564575195,
            4.401700019836426,
            5.715799808502197
          ]
        },
        {
          "atom_index": 1236,
          "name": "OE1",
          "element": "O",
          "coord": [
            1.9278000593185425,
            4.3821001052856445,
            5.639699935913086
          ]
        },
        {
          "atom_index": 1237,
          "name": "OE2",
          "element": "O",
          "coord": [
            1.8259999752044678,
            4.357399940490723,
            5.832200050354004
          ]
        }
      ]
    },
    {
      "id": "A:395",
      "chain": "A",
      "resseq": 395,
      "icode": "",
      "resname": "TYR",
      "hetflag": " ",
      "sasa": 0.0,
      "atoms": [
        {
          "atom_index": 1238,
          "name": "N",
          "element": "N",
          "coord": [
            1.6262999773025513,
            4.749000072479248,
            5.345399856567383
          ]
        },
        {
          "atom_index": 1239,
          "name": "CA",
          "element": "C",
          "coord": [
            1.659600019454956,
            4.89139986038208,
            5.331900119781494
          ]
        },
        {
          "atom_index": 1240,
          "name": "C",
          "element": "C",
          "coord": [
            1.5405999422073364,
            4.980899810791016,
            5.2982001304626465
          ]
        },
        {
          "atom_index": 1241,
          "name": "O",
          "element": "O",
          "coord": [
            1.5551999807357788,
            5.102700233459473,
            5.284599781036377
          ]
        },
        {
          "atom_index": 1242,
          "name": "CB",
          "element": "C",
          "coord": [
            1.7685999870300293,
            4.909299850463867,
            5.2256999015808105
          ]
        },
        {
          "atom_index": 1243,
          "name": "CG",
          "element": "C",
          "coord": [
            1.899999976158142,
            4.846399784088135,
            5.264800071716309
          ]
        },
        {
          "atom_index": 1244,
          "name": "CD1",
          "element": "C",
          "coord": [
            1.9945000410079956,
            4.917600154876709,
            5.339200019836426
          ]
        },
        {
          "atom_index": 1245,
          "name": "CD2",
          "element": "C",
          "coord": [
            1.9285999536514282,
            4.7144999504089355,
            5.231200218200684
          ]
        },
        {
          "atom_index": 1246,
          "name": "CE1",
          "element": "C",
          "coord": [
            2.1140999794006348,
            4.85860013961792,
            5.378799915313721
          ]
        },
        {
          "atom_index": 1247,
          "name": "CE2",
          "element": "C",
          "coord": [
            2.0478999614715576,
            4.6545000076293945,
            5.270699977874756
          ]
        },
        {
          "atom_index": 1248,
          "name": "CZ",
          "element": "C",
          "coord": [
            2.139899969100952,
            4.726900100708008,
            5.344299793243408
          ]
        },
        {
          "atom_index": 1249,
          "name": "OH",
          "element": "O",
          "coord": [
            2.2572999000549316,
            4.667300224304199,
            5.383500099182129
          ]
        }
      ]
    },
    {
      "id": "A:396",
      "chain": "A",
      "resseq": 396,
      "icode": "",
      "resname": "LEU",
      "hetflag": " ",
      "sasa": 0.0,
      "atoms": [
        {
          "atom_index": 1250,
          "name": "N",
          "element": "N",
          "coord": [
            1.4234999418258667,
            4.9197998046875,
            5.28410005569458
          ]
        },
        {
          "atom_index": 1251,
          "name": "CA",
          "element": "C",
          "coord": [
            1.3006999492645264,
            4.992300033569336,
            5.253200054168701
          ]
        },
        {
          "atom_index": 1252,
          "name": "C",
          "element": "C",
          "coord": [
            1.2132999897003174,
            4.996600151062012,
            5.377099990844727
          ]
        },
        {
          "atom_index": 1253,
          "name": "O",
          "element": "O",
          "coord": [
            1.2282999753952026,
            4.91379976272583,
            5.4670000076293945
          ]
        },
        {
          "atom_index": 1254,
          "name": "CB",
          "element": "C",
          "coord": [
            1.2216999530792236,
            4.9197001457214355,
            5.143799781799316
          ]
        },
        {
          "atom_index": 1255,
          "name": "CG",
          "element": "C",
          "coord": [
            1.2654000520706177,
            4.9278998374938965,
            4.997900009155273
          ]
        },
        {
          "atom_index": 1256,
          "name": "CD1",
          "element": "C",
          "coord": [
            1.1854000091552734,
            4.828800201416016,
            4.915200233459473
          ]
        },
        {
          "atom_index": 1257,
          "name": "CD2",
          "element": "C",
          "coord": [
            1.2445000410079956,
            5.069499969482422,
            4.9475998878479
          ]
        }
      ]
    },
    {
      "id": "A:397",
      "chain": "A",
      "resseq": 397,
      "icode": "",
      "resname": "PRO",
      "hetflag": " ",
      "sasa": 1.1292911767959595,
      "atoms": [
        {
          "atom_index": 1258,
          "name": "N",
          "element": "N",
          "coord": [
            1.121399998664856,
            5.094399929046631,
            5.384300231933594
          ]
        },
        {
          "atom_index": 1259,
          "name": "CA",
          "element": "C",
          "coord": [
            1.0326999425888062,
            5.101500034332275,
            5.500800132751465
          ]
        },
        {
          "atom_index": 1260,
          "name": "C",
          "element": "C",
          "coord": [
            0.9491000175476074,
            4.973599910736084,
            5.493100166320801
          ]
        },
        {
          "atom_index": 1261,
          "name": "O",
          "element": "O",
          "coord": [
            0.9133999943733215,
            4.929800033569336,
            5.383500099182129
          ]
        },
        {
          "atom_index": 1262,
          "name": "CB",
          "element": "C",
          "coord": [
            0.9484000205993652,
            5.226099967956543,
            5.472499847412109
          ]
        },
        {
          "atom_index": 1263,
          "name": "CG",
          "element": "C",
          "coord": [
            1.0410000085830688,
            5.312399864196777,
            5.391300201416016
          ]
        },
        {
          "atom_index": 1264,
          "name": "CD",
          "element": "C",
          "coord": [
            1.1038999557495117,
            5.211900234222412,
            5.297100067138672
          ]
        }
      ]
    },
    {
      "id": "A:398",
      "chain": "A",
      "resseq": 398,
      "icode": "",
      "resname": "PRO",
      "hetflag": " ",
      "sasa": 0.6453092694282532,
      "atoms": [
        {
          "atom_index": 1265,
          "name": "N",
          "element": "N",
          "coord": [
            0.9174000024795532,
            4.911600112915039,
            5.607900142669678
          ]
        },
        {
          "atom_index": 1266,
          "name": "CA",
          "element": "C",
          "coord": [
            0.8375999927520752,
            4.788700103759766,
            5.604700088500977
          ]
        },
        {
          "atom_index": 1267,
          "name": "C",
          "element": "C",
          "coord": [
            0.7120000123977661,
            4.799900054931641,
            5.518099784851074
          ]
        },
        {
          "atom_index": 1268,
          "name": "O",
          "element": "O",
          "coord": [
            0.6728000044822693,
            4.704800128936768,
            5.450200080871582
          ]
        },
        {
          "atom_index": 1269,
          "name": "CB",
          "element": "C",
          "coord": [
            0.8044000267982483,
            4.765999794006348,
            5.751800060272217
          ]
        },
        {
          "atom_index": 1270,
          "name": "CG",
          "element": "C",
          "coord": [
            0.926800012588501,
            4.818900108337402,
            5.820799827575684
          ]
        },
        {
          "atom_index": 1271,
          "name": "CD",
          "element": "C",
          "coord": [
            0.9527999758720398,
            4.94789981842041,
            5.746399879455566
          ]
        }
      ]
    },
    {
      "id": "A:399",
      "chain": "A",
      "resseq": 399,
      "icode": "",
      "resname": "SER",
      "hetflag": " ",
      "sasa": 3.3144142627716064,
      "atoms": [
        {
          "atom_index": 1272,
          "name": "N",
          "element": "N",
          "coord": [
            0.6500999927520752,
            4.917300224304199,
            5.519999980926514
          ]
        },
        {
          "atom_index": 1273,
          "name": "CA",
          "element": "C",
          "coord": [
            0.5282999873161316,
            4.9405999183654785,
            5.443600177764893
          ]
        },
        {
          "atom_index": 1274,
          "name": "C",
          "element": "C",
          "coord": [
            0.5491999983787537,
            4.94789981842041,
            5.292600154876709
          ]
        },
        {
          "atom_index": 1275,
          "name": "O",
          "element": "O",
          "coord": [
            0.45249998569488525,
            4.956299781799316,
            5.217299938201904
          ]
        },
        {
          "atom_index": 1276,
          "name": "CB",
          "element": "C",
          "coord": [
            0.45969998836517334,
            5.068600177764893,
            5.493500232696533
          ]
        },
        {
          "atom_index": 1277,
          "name": "OG",
          "element": "O",
          "coord": [
            0.5529000163078308,
            5.174799919128418,
            5.506899833679199
          ]
        }
      ]
    },
    {
      "id": "A:400",
      "chain": "A",
      "resseq": 400,
      "icode": "",
      "resname": "GLN",
      "hetflag": " ",
      "sasa": 2.2156310081481934,
      "atoms": [
        {
          "atom_index": 1278,
          "name": "N",
          "element": "N",
          "coord": [
            0.6743000149726868,
            4.94320011138916,
            5.247900009155273
          ]
        },
        {
          "atom_index": 1279,
          "name": "CA",
          "element": "C",
          "coord": [
            0.7024000287055969,
            4.950200080871582,
            5.104499816894531
          ]
        },
        {
          "atom_index": 1280,
          "name": "C",
          "element": "C",
          "coord": [
            0.7730000019073486,
            4.826499938964844,
            5.048900127410889
          ]
        },
        {
          "atom_index": 1281,
          "name": "O",
          "element": "O",
          "coord": [
            0.8166000247001648,
            4.826399803161621,
            4.934500217437744
          ]
        },
        {
          "atom_index": 1282,
          "name": "CB",
          "element": "C",
          "coord": [
            0.7867000102996826,
            5.07420015335083,
            5.072800159454346
          ]
        },
        {
          "atom_index": 1283,
          "name": "CG",
          "element": "C",
          "coord": [
            0.7146000266075134,
            5.205999851226807,
            5.094200134277344
          ]
        },
        {
          "atom_index": 1284,
          "name": "CD",
          "element": "C",
          "coord": [
            0.802299976348877,
            5.325900077819824,
            5.062300205230713
          ]
        },
        {
          "atom_index": 1285,
          "name": "NE2",
          "element": "N",
          "coord": [
            0.8051999807357788,
            5.423299789428711,
            5.152599811553955
          ]
        },
        {
          "atom_index": 1286,
          "name": "OE1",
          "element": "O",
          "coord": [
            0.8661999702453613,
            5.330999851226807,
            4.957300186157227
          ]
        }
      ]
    },
    {
      "id": "A:401",
      "chain": "A",
      "resseq": 401,
      "icode": "",
      "resname": "ILE",
      "hetflag": " ",
      "sasa": 0.0,
      "atoms": [
        {
          "atom_index": 1287,
          "name": "N",
          "element": "N",
          "coord": [
            0.78329998254776,
            4.72130012512207,
            5.12939977645874
          ]
        },
        {
          "atom_index": 1288,
          "name": "CA",
          "element": "C",
          "coord": [
            0.8496000170707703,
            4.598800182342529,
            5.0858001708984375
          ]
        },
        {
          "atom_index": 1289,
          "name": "C",
          "element": "C",
          "coord": [
            0.7888000011444092,
            4.538899898529053,
            4.9593000411987305
          ]
        },
        {
          "atom_index": 1290,
          "name": "O",
          "element": "O",
          "coord": [
            0.8598999977111816,
            4.482900142669678,
            4.876299858093262
          ]
        },
        {
          "atom_index": 1291,
          "name": "CB",
          "element": "C",
          "coord": [
            0.8489000201225281,
            4.493500232696533,
            5.19920015335083
          ]
        },
        {
          "atom_index": 1292,
          "name": "CG1",
          "element": "C",
          "coord": [
            0.9416000247001648,
            4.540299892425537,
            5.311600208282471
          ]
        },
        {
          "atom_index": 1293,
          "name": "CG2",
          "element": "C",
          "coord": [
            0.89410001039505,
            4.35830020904541,
            5.1468000411987305
          ]
        },
        {
          "atom_index": 1294,
          "name": "CD1",
          "element": "C",
          "coord": [
            0.9460999965667725,
            4.447800159454346,
            5.4319000244140625
          ]
        }
      ]
    },
    {
      "id": "A:402",
      "chain": "A",
      "resseq": 402,
      "icode": "",
      "resname": "ASP",
      "hetflag": " ",
      "sasa": 0.5675374269485474,
      "atoms": [
        {
          "atom_index": 1295,
          "name": "N",
          "element": "N",
          "coord": [
            0.6575999855995178,
            4.5518999099731445,
            4.943600177764893
          ]
        },
        {
          "atom_index": 1296,
          "name": "CA",
          "element": "C",
          "coord": [
            0.590399980545044,
            4.497200012207031,
            4.826399803161621
          ]
        },
        {
          "atom_index": 1297,
          "name": "C",
          "element": "C",
          "coord": [
            0.6302000284194946,
            4.565800189971924,
            4.695899963378906
          ]
        },
        {
          "atom_index": 1298,
          "name": "O",
          "element": "O",
          "coord": [
            0.5971999764442444,
            4.5177998542785645,
            4.587500095367432
          ]
        },
        {
          "atom_index": 1299,
          "name": "CB",
          "element": "C",
          "coord": [
            0.43849998712539673,
            4.505499839782715,
            4.843999862670898
          ]
        },
        {
          "atom_index": 1300,
          "name": "CG",
          "element": "C",
          "coord": [
            0.3880000114440918,
            4.417699813842773,
            4.956900119781494
          ]
        },
        {
          "atom_index": 1301,
          "name": "OD1",
          "element": "O",
          "coord": [
            0.47029998898506165,
            4.347400188446045,
            5.019199848175049
          ]
        },
        {
          "atom_index": 1302,
          "name": "OD2",
          "element": "O",
          "coord": [
            0.26570001244544983,
            4.418700218200684,
            4.983099937438965
          ]
        }
      ]
    },
    {
      "id": "A:403",
      "chain": "A",
      "resseq": 403,
      "icode": "",
      "resname": "ASP",
      "hetflag": " ",
      "sasa": 1.2296645641326904,
      "atoms": [
        {
          "atom_index": 1303,
          "name": "N",
          "element": "N",
          "coord": [
            0.7020000219345093,
            4.67710018157959,
            4.70550012588501
          ]
        },
        {
          "atom_index": 1304,
          "name": "CA",
          "element": "C",
          "coord": [
            0.7429999709129333,
            4.748499870300293,
            4.585000038146973
          ]
        },
        {
          "atom_index": 1305,
          "name": "C",
          "element": "C",
          "coord": [
            0.892300009727478,
            4.738100051879883,
            4.55649995803833
          ]
        },
        {
          "atom_index": 1306,
          "name": "O",
          "element": "O",
          "coord": [
            0.9484000205993652,
            4.81850004196167,
            4.481299877166748
          ]
        },
        {
          "atom_index": 1307,
          "name": "CB",
          "element": "C",
          "coord": [
            0.7020000219345093,
            4.895599842071533,
            4.595699787139893
          ]
        },
        {
          "atom_index": 1308,
          "name": "CG",
          "element": "C",
          "coord": [
            0.5516999959945679,
            4.912799835205078,
            4.6097002029418945
          ]
        },
        {
          "atom_index": 1309,
          "name": "OD1",
          "element": "O",
          "coord": [
            0.47780001163482666,
            4.867400169372559,
            4.519499778747559
          ]
        },
        {
          "atom_index": 1310,
          "name": "OD2",
          "element": "O",
          "coord": [
            0.5076000094413757,
            4.97160005569458,
            4.710700035095215
          ]
        }
      ]
    },
    {
      "id": "A:404",
      "chain": "A",
      "resseq": 404,
      "icode": "",
      "resname": "VAL",
      "hetflag": " ",
      "sasa": 0.0,
      "atoms": [
        {
          "atom_index": 1311,
          "name": "N",
          "element": "N",
          "coord": [
            0.9567999839782715,
            4.6381001472473145,
            4.614999771118164
          ]
        },
        {
          "atom_index": 1312,
          "name": "CA",
          "element": "C",
          "coord": [
            1.0997999906539917,
            4.62060022354126,
            4.595399856567383
          ]
        },
        {
          "atom_index": 1313,
          "name": "C",
          "element": "C",
          "coord": [
            1.1363999843597412,
            4.589000225067139,
            4.450399875640869
          ]
        },
        {
          "atom_index": 1314,
          "name": "O",
          "element": "O",
          "coord": [
            1.2467000484466553,
            4.620299816131592,
            4.405700206756592
          ]
        },
        {
          "atom_index": 1315,
          "name": "CB",
          "element": "C",
          "coord": [
            1.1549999713897705,
            4.509200096130371,
            4.688000202178955
          ]
        },
        {
          "atom_index": 1316,
          "name": "CG1",
          "element": "C",
          "coord": [
            1.1003999710083008,
            4.372700214385986,
            4.645199775695801
          ]
        },
        {
          "atom_index": 1317,
          "name": "CG2",
          "element": "C",
          "coord": [
            1.3071000576019287,
            4.510499954223633,
            4.686200141906738
          ]
        }
      ]
    },
    {
      "id": "A:405",
      "chain": "A",
      "resseq": 405,
      "icode": "",
      "resname": "GLU",
      "hetflag": " ",
      "sasa": 0.0,
      "atoms": [
        {
          "atom_index": 1318,
          "name": "N",
          "element": "N",
          "coord": [
            1.0442999601364136,
            4.528900146484375,
            4.375899791717529
          ]
        },
        {
          "atom_index": 1319,
          "name": "CA",
          "element": "C",
          "coord": [
            1.0742000341415405,
            4.493299961090088,
            4.237599849700928
          ]
        },
        {
          "atom_index": 1320,
          "name": "C",
          "element": "C",
          "coord": [
            1.0613000392913818,
            4.606400012969971,
            4.135799884796143
          ]
        },
        {
          "atom_index": 1321,
          "name": "O",
          "element": "O",
          "coord": [
            1.096500039100647,
            4.588600158691406,
            4.0192999839782715
          ]
        },
        {
          "atom_index": 1322,
          "name": "CB",
          "element": "C",
          "coord": [
            0.9868999719619751,
            4.375500202178955,
            4.19290018081665
          ]
        },
        {
          "atom_index": 1323,
          "name": "CG",
          "element": "C",
          "coord": [
            0.9980000257492065,
            4.252500057220459,
            4.2820000648498535
          ]
        },
        {
          "atom_index": 1324,
          "name": "CD",
          "element": "C",
          "coord": [
            0.9492999911308289,
            4.125899791717529,
            4.213099956512451
          ]
        },
        {
          "atom_index": 1325,
          "name": "OE1",
          "element": "O",
          "coord": [
            0.8605999946594238,
            4.136300086975098,
            4.125899791717529
          ]
        },
        {
          "atom_index": 1326,
          "name": "OE2",
          "element": "O",
          "coord": [
            0.9987999796867371,
            4.015900135040283,
            4.247000217437744
          ]
        }
      ]
    },
    {
      "id": "A:406",
      "chain": "A",
      "resseq": 406,
      "icode": "",
      "resname": "ILE",
      "hetflag": " ",
      "sasa": 2.192580223083496,
      "atoms": [
        {
          "atom_index": 1327,
          "name": "N",
          "element": "N",
          "coord": [
            1.0120999813079834,
            4.722300052642822,
            4.178199768066406
          ]
        },
        {
          "atom_index": 1328,
          "name": "CA",
          "element": "C",
          "coord": [
            0.9959999918937683,
            4.833199977874756,
            4.08459997177124
          ]
        },
        {
          "atom_index": 1329,
          "name": "C",
          "element": "C",
          "coord": [
            1.0722999572753906,
            4.960599899291992,
            4.120500087738037
          ]
        },
        {
          "atom_index": 1330,
          "name": "O",
          "element": "O",
          "coord": [
            1.0621999502182007,
            5.061100006103516,
            4.050000190734863
          ]
        },
        {
          "atom_index": 1331,
          "name": "CB",
          "element": "C",
          "coord": [
            0.8465999960899353,
            4.86899995803833,
            4.066800117492676
          ]
        },
        {
          "atom_index": 1332,
          "name": "CG1",
          "element": "C",
          "coord": [
            0.7854999899864197,
            4.907599925994873,
            4.201399803161621
          ]
        },
        {
          "atom_index": 1333,
          "name": "CG2",
          "element": "C",
          "coord": [
            0.771399974822998,
            4.7505998611450195,
            4.006700038909912
          ]
        },
        {
          "atom_index": 1334,
          "name": "CD1",
          "element": "C",
          "coord": [
            0.6425999999046326,
            4.955999851226807,
            4.19189977645874
          ]
        }
      ]
    },
    {
      "id": "A:407",
      "chain": "A",
      "resseq": 407,
      "icode": "",
      "resname": "LYS",
      "hetflag": " ",
      "sasa": 0.2897755801677704,
      "atoms": [
        {
          "atom_index": 1335,
          "name": "N",
          "element": "N",
          "coord": [
            1.1497999429702759,
            4.956900119781494,
            4.228300094604492
          ]
        },
        {
          "atom_index": 1336,
          "name": "CA",
          "element": "C",
          "coord": [
            1.2249000072479248,
            5.07480001449585,
            4.269599914550781
          ]
        },
        {
          "atom_index": 1337,
          "name": "C",
          "element": "C",
          "coord": [
            1.376099944114685,
            5.0594000816345215,
            4.254199981689453
          ]
        },
        {
          "atom_index": 1338,
          "name": "O",
          "element": "O",
          "coord": [
            1.4321000576019287,
            4.954500198364258,
            4.285399913787842
          ]
        },
        {
          "atom_index": 1339,
          "name": "CB",
          "element": "C",
          "coord": [
            1.1908999681472778,
            5.109799861907959,
            4.41480016708374
          ]
        },
        {
          "atom_index": 1340,
          "name": "CG",
          "element": "C",
          "coord": [
            1.042799949645996,
            5.1371002197265625,
            4.4359002113342285
          ]
        },
        {
          "atom_index": 1341,
          "name": "CD",
          "element": "C",
          "coord": [
            1.0099999904632568,
            5.173299789428711,
            4.579599857330322
          ]
        },
        {
          "atom_index": 1342,
          "name": "CE",
          "element": "C",
          "coord": [
            0.8611000180244446,
            5.202199935913086,
            4.593900203704834
          ]
        },
        {
          "atom_index": 1343,
          "name": "NZ",
          "element": "N",
          "coord": [
            0.8217999935150146,
            5.2382001876831055,
            4.732999801635742
          ]
        }
      ]
    },
    {
      "id": "A:408",
      "chain": "A",
      "resseq": 408,
      "icode": "",
      "resname": "ASP",
      "hetflag": " ",
      "sasa": 0.0630597174167633,
      "atoms": [
        {
          "atom_index": 1344,
          "name": "N",
          "element": "N",
          "coord": [
            1.440999984741211,
            5.165200233459473,
            4.205699920654297
          ]
        },
        {
          "atom_index": 1345,
          "name": "CA",
          "element": "C",
          "coord": [
            1.5859999656677246,
            5.1656999588012695,
            4.186800003051758
          ]
        },
        {
          "atom_index": 1346,
          "name": "C",
          "element": "C",
          "coord": [
            1.6533000469207764,
            5.182400226593018,
            4.322999954223633
          ]
        },
        {
          "atom_index": 1347,
          "name": "O",
          "element": "O",
          "coord": [
            1.6338000297546387,
            5.28410005569458,
            4.389800071716309
          ]
        },
        {
          "atom_index": 1348,
          "name": "CB",
          "element": "C",
          "coord": [
            1.6267000436782837,
            5.282100200653076,
            4.096199989318848
          ]
        },
        {
          "atom_index": 1349,
          "name": "CG",
          "element": "C",
          "coord": [
            1.7741999626159668,
            5.27869987487793,
            4.0578999519348145
          ]
        },
        {
          "atom_index": 1350,
          "name": "OD1",
          "element": "O",
          "coord": [
            1.858199954032898,
            5.233799934387207,
            4.139100074768066
          ]
        },
        {
          "atom_index": 1351,
          "name": "OD2",
          "element": "O",
          "coord": [
            1.806399941444397,
            5.323599815368652,
            3.9458999633789062
          ]
        }
      ]
    },
    {
      "id": "A:409",
      "chain": "A",
      "resseq": 409,
      "icode": "",
      "resname": "PRO",
      "hetflag": " ",
      "sasa": 0.0,
      "atoms": [
        {
          "atom_index": 1352,
          "name": "N",
          "element": "N",
          "coord": [
            1.7338999509811401,
            5.083000183105469,
            4.365699768066406
          ]
        },
        {
          "atom_index": 1353,
          "name": "CA",
          "element": "C",
          "coord": [
            1.8035999536514282,
            5.087900161743164,
            4.494699954986572
          ]
        },
        {
          "atom_index": 1354,
          "name": "C",
          "element": "C",
          "coord": [
            1.8868999481201172,
            5.214099884033203,
            4.51609992980957
          ]
        },
        {
          "atom_index": 1355,
          "name": "O",
          "element": "O",
          "coord": [
            1.905900001525879,
            5.258299827575684,
            4.629499912261963
          ]
        },
        {
          "atom_index": 1356,
          "name": "CB",
          "element": "C",
          "coord": [
            1.8906999826431274,
            4.962100028991699,
            4.4918999671936035
          ]
        },
        {
          "atom_index": 1357,
          "name": "CG",
          "element": "C",
          "coord": [
            1.808500051498413,
            4.867099761962891,
            4.411200046539307
          ]
        },
        {
          "atom_index": 1358,
          "name": "CD",
          "element": "C",
          "coord": [
            1.760699987411499,
            4.9552998542785645,
            4.296999931335449
          ]
        }
      ]
    },
    {
      "id": "A:410",
      "chain": "A",
      "resseq": 410,
      "icode": "",
      "resname": "SER",
      "hetflag": " ",
      "sasa": 0.44141802191734314,
      "atoms": [
        {
          "atom_index": 1359,
          "name": "N",
          "element": "N",
          "coord": [
            1.937600016593933,
            5.271299839019775,
            4.407299995422363
          ]
        },
        {
          "atom_index": 1360,
          "name": "CA",
          "element": "C",
          "coord": [
            2.019700050354004,
            5.39139986038208,
            4.417399883270264
          ]
        },
        {
          "atom_index": 1361,
          "name": "C",
          "element": "C",
          "coord": [
            1.938099980354309,
            5.514400005340576,
            4.456200122833252
          ]
        },
        {
          "atom_index": 1362,
          "name": "O",
          "element": "O",
          "coord": [
            1.9943000078201294,
            5.621200084686279,
            4.479599952697754
          ]
        },
        {
          "atom_index": 1363,
          "name": "CB",
          "element": "C",
          "coord": [
            2.0933001041412354,
            5.416800022125244,
            4.285399913787842
          ]
        },
        {
          "atom_index": 1364,
          "name": "OG",
          "element": "O",
          "coord": [
            2.0020999908447266,
            5.437099933624268,
            4.178999900817871
          ]
        }
      ]
    },
    {
      "id": "A:411",
      "chain": "A",
      "resseq": 411,
      "icode": "",
      "resname": "THR",
      "hetflag": " ",
      "sasa": 4.090256690979004,
      "atoms": [
        {
          "atom_index": 1365,
          "name": "N",
          "element": "N",
          "coord": [
            1.805899977684021,
            5.4994001388549805,
            4.463600158691406
          ]
        },
        {
          "atom_index": 1366,
          "name": "CA",
          "element": "C",
          "coord": [
            1.7186000347137451,
            5.610300064086914,
            4.500800132751465
          ]
        },
        {
          "atom_index": 1367,
          "name": "C",
          "element": "C",
          "coord": [
            1.6861000061035156,
            5.6092000007629395,
            4.649799823760986
          ]
        },
        {
          "atom_index": 1368,
          "name": "O",
          "element": "O",
          "coord": [
            1.629699945449829,
            5.70550012588501,
            4.701700210571289
          ]
        },
        {
          "atom_index": 1369,
          "name": "CB",
          "element": "C",
          "coord": [
            1.5851999521255493,
            5.60830020904541,
            4.421800136566162
          ]
        },
        {
          "atom_index": 1370,
          "name": "CG2",
          "element": "C",
          "coord": [
            1.6117000579833984,
            5.604000091552734,
            4.27239990234375
          ]
        },
        {
          "atom_index": 1371,
          "name": "OG1",
          "element": "O",
          "coord": [
            1.5082000494003296,
            5.493800163269043,
            4.45959997177124
          ]
        }
      ]
    },
    {
      "id": "A:412",
      "chain": "A",
      "resseq": 412,
      "icode": "",
      "resname": "TYR",
      "hetflag": " ",
      "sasa": 0.0,
      "atoms": [
        {
          "atom_index": 1372,
          "name": "N",
          "element": "N",
          "coord": [
            1.7210999727249146,
            5.500800132751465,
            4.718999862670898
          ]
        },
        {
          "atom_index": 1373,
          "name": "CA",
          "element": "C",
          "coord": [
            1.695099949836731,
            5.493100166320801,
            4.862199783325195
          ]
        },
        {
          "atom_index": 1374,
          "name": "C",
          "element": "C",
          "coord": [
            1.8102999925613403,
            5.433800220489502,
            4.9430999755859375
          ]
        },
        {
          "atom_index": 1375,
          "name": "O",
          "element": "O",
          "coord": [
            1.7975000143051147,
            5.4105000495910645,
            5.063000202178955
          ]
        },
        {
          "atom_index": 1376,
          "name": "CB",
          "element": "C",
          "coord": [
            1.5633000135421753,
            5.418000221252441,
            4.889699935913086
          ]
        },
        {
          "atom_index": 1377,
          "name": "CG",
          "element": "C",
          "coord": [
            1.5565999746322632,
            5.27239990234375,
            4.846499919891357
          ]
        },
        {
          "atom_index": 1378,
          "name": "CD1",
          "element": "C",
          "coord": [
            1.5951000452041626,
            5.1697001457214355,
            4.933199882507324
          ]
        },
        {
          "atom_index": 1379,
          "name": "CD2",
          "element": "C",
          "coord": [
            1.5061999559402466,
            5.237100124359131,
            4.721099853515625
          ]
        },
        {
          "atom_index": 1380,
          "name": "CE1",
          "element": "C",
          "coord": [
            1.5827000141143799,
            5.035200119018555,
            4.896599769592285
          ]
        },
        {
          "atom_index": 1381,
          "name": "CE2",
          "element": "C",
          "coord": [
            1.4937000274658203,
            5.102499961853027,
            4.68310022354126
          ]
        },
        {
          "atom_index": 1382,
          "name": "CZ",
          "element": "C",
          "coord": [
            1.5319000482559204,
            5.002500057220459,
            4.771599769592285
          ]
        },
        {
          "atom_index": 1383,
          "name": "OH",
          "element": "O",
          "coord": [
            1.5188000202178955,
            4.870100021362305,
            4.735400199890137
          ]
        }
      ]
    },
    {
      "id": "A:413",
      "chain": "A",
      "resseq": 413,
      "icode": "",
      "resname": "MSE",
      "hetflag": " ",
      "sasa": 0.0,
      "atoms": [
        {
          "atom_index": 1384,
          "name": "N",
          "element": "N",
          "coord": [
            1.9240000247955322,
            5.412499904632568,
            4.877500057220459
          ]
        },
        {
          "atom_index": 1385,
          "name": "CA",
          "element": "C",
          "coord": [
            2.041800022125244,
            5.358500003814697,
            4.944399833679199
          ]
        },
        {
          "atom_index": 1386,
          "name": "C",
          "element": "C",
          "coord": [
            2.16729998588562,
            5.43149995803833,
            4.89709997177124
          ]
        },
        {
          "atom_index": 1387,
          "name": "O",
          "element": "O",
          "coord": [
            2.178299903869629,
            5.467199802398682,
            4.78000020980835
          ]
        },
        {
          "atom_index": 1388,
          "name": "CB",
          "element": "C",
          "coord": [
            2.0571999549865723,
            5.209099769592285,
            4.913700103759766
          ]
        },
        {
          "atom_index": 1389,
          "name": "CG",
          "element": "C",
          "coord": [
            1.9478000402450562,
            5.120299816131592,
            4.970099925994873
          ]
        },
        {
          "atom_index": 1390,
          "name": "CE",
          "element": "C",
          "coord": [
            2.126699924468994,
            4.88700008392334,
            4.994100093841553
          ]
        },
        {
          "atom_index": 1391,
          "name": "SE",
          "element": "SE",
          "coord": [
            1.9632999897003174,
            4.938199996948242,
            4.9045000076293945
          ]
        }
      ]
    },
    {
      "id": "A:414",
      "chain": "A",
      "resseq": 414,
      "icode": "",
      "resname": "VAL",
      "hetflag": " ",
      "sasa": 3.1942806243896484,
      "atoms": [
        {
          "atom_index": 1392,
          "name": "N",
          "element": "N",
          "coord": [
            2.260999917984009,
            5.454599857330322,
            4.988399982452393
          ]
        },
        {
          "atom_index": 1393,
          "name": "CA",
          "element": "C",
          "coord": [
            2.385999917984009,
            5.519700050354004,
            4.952099800109863
          ]
        },
        {
          "atom_index": 1394,
          "name": "C",
          "element": "C",
          "coord": [
            2.4830000400543213,
            5.409800052642822,
            4.908699989318848
          ]
        },
        {
          "atom_index": 1395,
          "name": "O",
          "element": "O",
          "coord": [
            2.4619998931884766,
            5.291999816894531,
            4.939199924468994
          ]
        },
        {
          "atom_index": 1396,
          "name": "CB",
          "element": "C",
          "coord": [
            2.4458999633789062,
            5.5995001792907715,
            5.070499897003174
          ]
        },
        {
          "atom_index": 1397,
          "name": "CG1",
          "element": "C",
          "coord": [
            2.3547000885009766,
            5.7170000076293945,
            5.104800224304199
          ]
        },
        {
          "atom_index": 1398,
          "name": "CG2",
          "element": "C",
          "coord": [
            2.464099884033203,
            5.509300231933594,
            5.191999912261963
          ]
        }
      ]
    },
    {
      "id": "A:415",
      "chain": "A",
      "resseq": 415,
      "icode": "",
      "resname": "ASP",
      "hetflag": " ",
      "sasa": 3.373694896697998,
      "atoms": [
        {
          "atom_index": 1399,
          "name": "N",
          "element": "N",
          "coord": [
            2.588200092315674,
            5.448299884796143,
            4.837299823760986
          ]
        },
        {
          "atom_index": 1400,
          "name": "CA",
          "element": "C",
          "coord": [
            2.6870999336242676,
            5.3531999588012695,
            4.787399768829346
          ]
        },
        {
          "atom_index": 1401,
          "name": "C",
          "element": "C",
          "coord": [
            2.739000082015991,
            5.251800060272217,
            4.888899803161621
          ]
        },
        {
          "atom_index": 1402,
          "name": "O",
          "element": "O",
          "coord": [
            2.7516000270843506,
            5.133600234985352,
            4.8566999435424805
          ]
        },
        {
          "atom_index": 1403,
          "name": "CB",
          "element": "C",
          "coord": [
            2.8059000968933105,
            5.427700042724609,
            4.725500106811523
          ]
        },
        {
          "atom_index": 1404,
          "name": "CG",
          "element": "C",
          "coord": [
            2.7685999870300293,
            5.501399993896484,
            4.5980000495910645
          ]
        },
        {
          "atom_index": 1405,
          "name": "OD1",
          "element": "O",
          "coord": [
            2.710200071334839,
            5.4380998611450195,
            4.507400035858154
          ]
        },
        {
          "atom_index": 1406,
          "name": "OD2",
          "element": "O",
          "coord": [
            2.79830002784729,
            5.622499942779541,
            4.5879998207092285
          ]
        }
      ]
    },
    {
      "id": "A:416",
      "chain": "A",
      "resseq": 416,
      "icode": "",
      "resname": "GLU",
      "hetflag": " ",
      "sasa": 2.1440303325653076,
      "atoms": [
        {
          "atom_index": 1407,
          "name": "N",
          "element": "N",
          "coord": [
            2.7701001167297363,
            5.297100067138672,
            5.0100998878479
          ]
        },
        {
          "atom_index": 1408,
          "name": "CA",
          "element": "C",
          "coord": [
            2.8210999965667725,
            5.207300186157227,
            5.113699913024902
          ]
        },
        {
          "atom_index": 1409,
          "name": "C",
          "element": "C",
          "coord": [
            2.721100091934204,
            5.097700119018555,
            5.151599884033203
          ]
        },
        {
          "atom_index": 1410,
          "name": "O",
          "element": "O",
          "coord": [
            2.7600998878479004,
            4.984499931335449,
            5.181300163269043
          ]
        },
        {
          "atom_index": 1411,
          "name": "CB",
          "element": "C",
          "coord": [
            2.859800100326538,
            5.286099910736084,
            5.2393999099731445
          ]
        },
        {
          "atom_index": 1412,
          "name": "CG",
          "element": "C",
          "coord": [
            2.888700008392334,
            5.197500228881836,
            5.360199928283691
          ]
        },
        {
          "atom_index": 1413,
          "name": "CD",
          "element": "C",
          "coord": [
            2.946700096130371,
            5.273600101470947,
            5.478000164031982
          ]
        },
        {
          "atom_index": 1414,
          "name": "OE1",
          "element": "O",
          "coord": [
            2.887500047683716,
            5.375800132751465,
            5.518799781799316
          ]
        },
        {
          "atom_index": 1415,
          "name": "OE2",
          "element": "O",
          "coord": [
            3.0515999794006348,
            5.230199813842773,
            5.530200004577637
          ]
        }
      ]
    },
    {
      "id": "A:417",
      "chain": "A",
      "resseq": 417,
      "icode": "",
      "resname": "GLN",
      "hetflag": " ",
      "sasa": 0.3798224925994873,
      "atoms": [
        {
          "atom_index": 1416,
          "name": "N",
          "element": "N",
          "coord": [
            2.592900037765503,
            5.132199764251709,
            5.151800155639648
          ]
        },
        {
          "atom_index": 1417,
          "name": "CA",
          "element": "C",
          "coord": [
            2.488300085067749,
            5.036399841308594,
            5.1855998039245605
          ]
        },
        {
          "atom_index": 1418,
          "name": "C",
          "element": "C",
          "coord": [
            2.4721999168395996,
            4.934199810028076,
            5.072999954223633
          ]
        },
        {
          "atom_index": 1419,
          "name": "O",
          "element": "O",
          "coord": [
            2.452500104904175,
            4.815499782562256,
            5.0980000495910645
          ]
        },
        {
          "atom_index": 1420,
          "name": "CB",
          "element": "C",
          "coord": [
            2.355799913406372,
            5.109000205993652,
            5.208199977874756
          ]
        },
        {
          "atom_index": 1421,
          "name": "CG",
          "element": "C",
          "coord": [
            2.354599952697754,
            5.2017998695373535,
            5.328100204467773
          ]
        },
        {
          "atom_index": 1422,
          "name": "CD",
          "element": "C",
          "coord": [
            2.2221999168395996,
            5.273799896240234,
            5.3420000076293945
          ]
        },
        {
          "atom_index": 1423,
          "name": "NE2",
          "element": "N",
          "coord": [
            2.154400110244751,
            5.252500057220459,
            5.4542999267578125
          ]
        },
        {
          "atom_index": 1424,
          "name": "OE1",
          "element": "O",
          "coord": [
            2.1807000637054443,
            5.3471999168396,
            5.252200126647949
          ]
        }
      ]
    },
    {
      "id": "A:418",
      "chain": "A",
      "resseq": 418,
      "icode": "",
      "resname": "ILE",
      "hetflag": " ",
      "sasa": 0.0,
      "atoms": [
        {
          "atom_index": 1425,
          "name": "N",
          "element": "N",
          "coord": [
            2.48009991645813,
            4.980999946594238,
            4.948999881744385
          ]
        },
        {
          "atom_index": 1426,
          "name": "CA",
          "element": "C",
          "coord": [
            2.4677000045776367,
            4.891499996185303,
            4.834700107574463
          ]
        },
        {
          "atom_index": 1427,
          "name": "C",
          "element": "C",
          "coord": [
            2.58270001411438,
            4.79040002822876,
            4.836900234222412
          ]
        },
        {
          "atom_index": 1428,
          "name": "O",
          "element": "O",
          "coord": [
            2.5643999576568604,
            4.672900199890137,
            4.803800106048584
          ]
        },
        {
          "atom_index": 1429,
          "name": "CB",
          "element": "C",
          "coord": [
            2.467099905014038,
            4.97160005569458,
            4.7017998695373535
          ]
        },
        {
          "atom_index": 1430,
          "name": "CG1",
          "element": "C",
          "coord": [
            2.3380000591278076,
            5.053999900817871,
            4.693299770355225
          ]
        },
        {
          "atom_index": 1431,
          "name": "CG2",
          "element": "C",
          "coord": [
            2.479300022125244,
            4.877399921417236,
            4.582399845123291
          ]
        },
        {
          "atom_index": 1432,
          "name": "CD1",
          "element": "C",
          "coord": [
            2.32450008392334,
            5.138500213623047,
            4.568399906158447
          ]
        }
      ]
    },
    {
      "id": "A:419",
      "chain": "A",
      "resseq": 419,
      "icode": "",
      "resname": "THR",
      "hetflag": " ",
      "sasa": 0.0,
      "atoms": [
        {
          "atom_index": 1433,
          "name": "N",
          "element": "N",
          "coord": [
            2.701200008392334,
            4.8354997634887695,
            4.877500057220459
          ]
        },
        {
          "atom_index": 1434,
          "name": "CA",
          "element": "C",
          "coord": [
            2.815700054168701,
            4.745699882507324,
            4.884300231933594
          ]
        },
        {
          "atom_index": 1435,
          "name": "C",
          "element": "C",
          "coord": [
            2.796299934387207,
            4.645599842071533,
            4.998499870300293
          ]
        },
        {
          "atom_index": 1436,
          "name": "O",
          "element": "O",
          "coord": [
            2.835700035095215,
            4.5295000076293945,
            4.986499786376953
          ]
        },
        {
          "atom_index": 1437,
          "name": "CB",
          "element": "C",
          "coord": [
            2.948199987411499,
            4.823400020599365,
            4.9039998054504395
          ]
        },
        {
          "atom_index": 1438,
          "name": "CG2",
          "element": "C",
          "coord": [
            3.0666000843048096,
            4.72730016708374,
            4.908899784088135
          ]
        },
        {
          "atom_index": 1439,
          "name": "OG1",
          "element": "O",
          "coord": [
            2.967099905014038,
            4.912799835205078,
            4.793600082397461
          ]
        }
      ]
    },
    {
      "id": "A:420",
      "chain": "A",
      "resseq": 420,
      "icode": "",
      "resname": "ASP",
      "hetflag": " ",
      "sasa": 0.0,
      "atoms": [
        {
          "atom_index": 1440,
          "name": "N",
          "element": "N",
          "coord": [
            2.7363998889923096,
            4.690199851989746,
            5.108699798583984
          ]
        },
        {
          "atom_index": 1441,
          "name": "CA",
          "element": "C",
          "coord": [
            2.709199905395508,
            4.600299835205078,
            5.221399784088135
          ]
        },
        {
          "atom_index": 1442,
          "name": "C",
          "element": "C",
          "coord": [
            2.610100030899048,
            4.493199825286865,
            5.1743998527526855
          ]
        },
        {
          "atom_index": 1443,
          "name": "O",
          "element": "O",
          "coord": [
            2.623199939727783,
            4.376399993896484,
            5.208399772644043
          ]
        },
        {
          "atom_index": 1444,
          "name": "CB",
          "element": "C",
          "coord": [
            2.6454999446868896,
            4.674300193786621,
            5.339300155639648
          ]
        },
        {
          "atom_index": 1445,
          "name": "CG",
          "element": "C",
          "coord": [
            2.7414000034332275,
            4.768499851226807,
            5.40910005569458
          ]
        },
        {
          "atom_index": 1446,
          "name": "OD1",
          "element": "O",
          "coord": [
            2.864500045776367,
            4.749899864196777,
            5.397600173950195
          ]
        },
        {
          "atom_index": 1447,
          "name": "OD2",
          "element": "O",
          "coord": [
            2.6923999786376953,
            4.861000061035156,
            5.477499961853027
          ]
        }
      ]
    },
    {
      "id": "A:421",
      "chain": "A",
      "resseq": 421,
      "icode": "",
      "resname": "LEU",
      "hetflag": " ",
      "sasa": 0.0,
      "atoms": [
        {
          "atom_index": 1448,
          "name": "N",
          "element": "N",
          "coord": [
            2.5097999572753906,
            4.536099910736084,
            5.098199844360352
          ]
        },
        {
          "atom_index": 1449,
          "name": "CA",
          "element": "C",
          "coord": [
            2.4077999591827393,
            4.446499824523926,
            5.043700218200684
          ]
        },
        {
          "atom_index": 1450,
          "name": "C",
          "element": "C",
          "coord": [
            2.4746999740600586,
            4.343900203704834,
            4.952099800109863
          ]
        },
        {
          "atom_index": 1451,
          "name": "O",
          "element": "O",
          "coord": [
            2.444499969482422,
            4.2241997718811035,
            4.957399845123291
          ]
        },
        {
          "atom_index": 1452,
          "name": "CB",
          "element": "C",
          "coord": [
            2.303999900817871,
            4.527500152587891,
            4.964900016784668
          ]
        },
        {
          "atom_index": 1453,
          "name": "CG",
          "element": "C",
          "coord": [
            2.2051000595092773,
            4.447500228881836,
            4.878200054168701
          ]
        },
        {
          "atom_index": 1454,
          "name": "CD1",
          "element": "C",
          "coord": [
            2.11299991607666,
            4.366000175476074,
            4.967700004577637
          ]
        },
        {
          "atom_index": 1455,
          "name": "CD2",
          "element": "C",
          "coord": [
            2.1247000694274902,
            4.541900157928467,
            4.7906999588012695
          ]
        }
      ]
    },
    {
      "id": "A:422",
      "chain": "A",
      "resseq": 422,
      "icode": "",
      "resname": "GLU",
      "hetflag": " ",
      "sasa": 0.0,
      "atoms": [
        {
          "atom_index": 1456,
          "name": "N",
          "element": "N",
          "coord": [
            2.565999984741211,
            4.392600059509277,
            4.868000030517578
          ]
        },
        {
          "atom_index": 1457,
          "name": "CA",
          "element": "C",
          "coord": [
            2.640000104904175,
            4.307600021362305,
            4.7754998207092285
          ]
        },
        {
          "atom_index": 1458,
          "name": "C",
          "element": "C",
          "coord": [
            2.7179999351501465,
            4.2006001472473145,
            4.850900173187256
          ]
        },
        {
          "atom_index": 1459,
          "name": "O",
          "element": "O",
          "coord": [
            2.7190001010894775,
            4.0843000411987305,
            4.812300205230713
          ]
        },
        {
          "atom_index": 1460,
          "name": "CB",
          "element": "C",
          "coord": [
            2.738300085067749,
            4.39169979095459,
            4.692599773406982
          ]
        },
        {
          "atom_index": 1461,
          "name": "CG",
          "element": "C",
          "coord": [
            2.6756999492645264,
            4.4629998207092285,
            4.573299884796143
          ]
        },
        {
          "atom_index": 1462,
          "name": "CD",
          "element": "C",
          "coord": [
            2.7743000984191895,
            4.553899765014648,
            4.501200199127197
          ]
        },
        {
          "atom_index": 1463,
          "name": "OE1",
          "element": "O",
          "coord": [
            2.894399881362915,
            4.519599914550781,
            4.493100166320801
          ]
        },
        {
          "atom_index": 1464,
          "name": "OE2",
          "element": "O",
          "coord": [
            2.7309000492095947,
            4.6595001220703125,
            4.451200008392334
          ]
        }
      ]
    },
    {
      "id": "A:423",
      "chain": "A",
      "resseq": 423,
      "icode": "",
      "resname": "ALA",
      "hetflag": " ",
      "sasa": 0.0,
      "atoms": [
        {
          "atom_index": 1465,
          "name": "N",
          "element": "N",
          "coord": [
            2.78439998626709,
            4.241799831390381,
            4.9583001136779785
          ]
        },
        {
          "atom_index": 1466,
          "name": "CA",
          "element": "C",
          "coord": [
            2.8636999130249023,
            4.149799823760986,
            5.039100170135498
          ]
        },
        {
          "atom_index": 1467,
          "name": "C",
          "element": "C",
          "coord": [
            2.7760000228881836,
            4.040299892425537,
            5.101399898529053
          ]
        },
        {
          "atom_index": 1468,
          "name": "O",
          "element": "O",
          "coord": [
            2.807800054550171,
            3.9212000370025635,
            5.09250020980835
          ]
        },
        {
          "atom_index": 1469,
          "name": "CB",
          "element": "C",
          "coord": [
            2.9367001056671143,
            4.22790002822876,
            5.148499965667725
          ]
        }
      ]
    },
    {
      "id": "A:424",
      "chain": "A",
      "resseq": 424,
      "icode": "",
      "resname": "ASP",
      "hetflag": " ",
      "sasa": 0.0,
      "atoms": [
        {
          "atom_index": 1470,
          "name": "N",
          "element": "N",
          "coord": [
            2.665800094604492,
            4.080399990081787,
            5.163899898529053
          ]
        },
        {
          "atom_index": 1471,
          "name": "CA",
          "element": "C",
          "coord": [
            2.5764000415802,
            3.9832000732421875,
            5.225900173187256
          ]
        },
        {
          "atom_index": 1472,
          "name": "C",
          "element": "C",
          "coord": [
            2.523699998855591,
            3.8852999210357666,
            5.120999813079834
          ]
        },
        {
          "atom_index": 1473,
          "name": "O",
          "element": "O",
          "coord": [
            2.519700050354004,
            3.764899969100952,
            5.144400119781494
          ]
        },
        {
          "atom_index": 1474,
          "name": "CB",
          "element": "C",
          "coord": [
            2.4581000804901123,
            4.052700042724609,
            5.293600082397461
          ]
        },
        {
          "atom_index": 1475,
          "name": "CG",
          "element": "C",
          "coord": [
            2.499799966812134,
            4.137400150299072,
            5.413400173187256
          ]
        },
        {
          "atom_index": 1476,
          "name": "OD1",
          "element": "O",
          "coord": [
            2.6187000274658203,
            4.133399963378906,
            5.453100204467773
          ]
        },
        {
          "atom_index": 1477,
          "name": "OD2",
          "element": "O",
          "coord": [
            2.4121999740600586,
            4.207699775695801,
            5.468699932098389
          ]
        }
      ]
    },
    {
      "id": "A:425",
      "chain": "A",
      "resseq": 425,
      "icode": "",
      "resname": "THR",
      "hetflag": " ",
      "sasa": 0.0,
      "atoms": [
        {
          "atom_index": 1478,
          "name": "N",
          "element": "N",
          "coord": [
            2.483099937438965,
            3.938199996948242,
            5.005899906158447
          ]
        },
        {
          "atom_index": 1479,
          "name": "CA",
          "element": "C",
          "coord": [
            2.4305999279022217,
            3.8561999797821045,
            4.897600173950195
          ]
        },
        {
          "atom_index": 1480,
          "name": "C",
          "element": "C",
          "coord": [
            2.5373001098632812,
            3.757200002670288,
            4.85129976272583
          ]
        },
        {
          "atom_index": 1481,
          "name": "O",
          "element": "O",
          "coord": [
            2.510499954223633,
            3.6375999450683594,
            4.83489990234375
          ]
        },
        {
          "atom_index": 1482,
          "name": "CB",
          "element": "C",
          "coord": [
            2.3857998847961426,
            3.9458000659942627,
            4.779600143432617
          ]
        },
        {
          "atom_index": 1483,
          "name": "CG2",
          "element": "C",
          "coord": [
            2.3285999298095703,
            3.8612000942230225,
            4.665900230407715
          ]
        },
        {
          "atom_index": 1484,
          "name": "OG1",
          "element": "O",
          "coord": [
            2.2843000888824463,
            4.036499977111816,
            4.825300216674805
          ]
        }
      ]
    },
    {
      "id": "A:426",
      "chain": "A",
      "resseq": 426,
      "icode": "",
      "resname": "PHE",
      "hetflag": " ",
      "sasa": 0.0,
      "atoms": [
        {
          "atom_index": 1485,
          "name": "N",
          "element": "N",
          "coord": [
            2.6584999561309814,
            3.807499885559082,
            4.831299781799316
          ]
        },
        {
          "atom_index": 1486,
          "name": "CA",
          "element": "C",
          "coord": [
            2.771699905395508,
            3.725399971008301,
            4.787799835205078
          ]
        },
        {
          "atom_index": 1487,
          "name": "C",
          "element": "C",
          "coord": [
            2.8034000396728516,
            3.609800100326538,
            4.883299827575684
          ]
        },
        {
          "atom_index": 1488,
          "name": "O",
          "element": "O",
          "coord": [
            2.8190999031066895,
            3.494499921798706,
            4.840799808502197
          ]
        },
        {
          "atom_index": 1489,
          "name": "CB",
          "element": "C",
          "coord": [
            2.8965001106262207,
            3.8131000995635986,
            4.773499965667725
          ]
        },
        {
          "atom_index": 1490,
          "name": "CG",
          "element": "C",
          "coord": [
            3.0236001014709473,
            3.734800100326538,
            4.759799957275391
          ]
        },
        {
          "atom_index": 1491,
          "name": "CD1",
          "element": "C",
          "coord": [
            3.05430006980896,
            3.6695001125335693,
            4.640999794006348
          ]
        },
        {
          "atom_index": 1492,
          "name": "CD2",
          "element": "C",
          "coord": [
            3.1115000247955322,
            3.7228000164031982,
            4.868000030517578
          ]
        },
        {
          "atom_index": 1493,
          "name": "CE1",
          "element": "C",
          "coord": [
            3.1705000400543213,
            3.5927000045776367,
            4.62939977645874
          ]
        },
        {
          "atom_index": 1494,
          "name": "CE2",
          "element": "C",
          "coord": [
            3.2279999256134033,
            3.6461000442504883,
            4.857500076293945
          ]
        },
        {
          "atom_index": 1495,
          "name": "CZ",
          "element": "C",
          "coord": [
            3.257499933242798,
            3.5810000896453857,
            4.738100051879883
          ]
        }
      ]
    },
    {
      "id": "A:427",
      "chain": "A",
      "resseq": 427,
      "icode": "",
      "resname": "TRP",
      "hetflag": " ",
      "sasa": 0.0,
      "atoms": [
        {
          "atom_index": 1496,
          "name": "N",
          "element": "N",
          "coord": [
            2.8155999183654785,
            3.640199899673462,
            5.01200008392334
          ]
        },
        {
          "atom_index": 1497,
          "name": "CA",
          "element": "C",
          "coord": [
            2.8473000526428223,
            3.535799980163574,
            5.109499931335449
          ]
        },
        {
          "atom_index": 1498,
          "name": "C",
          "element": "C",
          "coord": [
            2.7344000339508057,
            3.433799982070923,
            5.124300003051758
          ]
        },
        {
          "atom_index": 1499,
          "name": "O",
          "element": "O",
          "coord": [
            2.7595999240875244,
            3.3157999515533447,
            5.1504998207092285
          ]
        },
        {
          "atom_index": 1500,
          "name": "CB",
          "element": "C",
          "coord": [
            2.879199981689453,
            3.5971999168395996,
            5.246399879455566
          ]
        },
        {
          "atom_index": 1501,
          "name": "CG",
          "element": "C",
          "coord": [
            3.0071001052856445,
            3.67549991607666,
            5.248700141906738
          ]
        },
        {
          "atom_index": 1502,
          "name": "CD1",
          "element": "C",
          "coord": [
            3.020699977874756,
            3.809000015258789,
            5.271399974822998
          ]
        },
        {
          "atom_index": 1503,
          "name": "CD2",
          "element": "C",
          "coord": [
            3.1394999027252197,
            3.6243999004364014,
            5.227099895477295
          ]
        },
        {
          "atom_index": 1504,
          "name": "CE2",
          "element": "C",
          "coord": [
            3.2284998893737793,
            3.7334001064300537,
            5.238500118255615
          ]
        },
        {
          "atom_index": 1505,
          "name": "CE3",
          "element": "C",
          "coord": [
            3.1914000511169434,
            3.4972000122070312,
            5.19950008392334
          ]
        },
        {
          "atom_index": 1506,
          "name": "NE1",
          "element": "N",
          "coord": [
            3.15339994430542,
            3.8447999954223633,
            5.265399932861328
          ]
        },
        {
          "atom_index": 1507,
          "name": "CZ2",
          "element": "C",
          "coord": [
            3.367000102996826,
            3.7195000648498535,
            5.223199844360352
          ]
        },
        {
          "atom_index": 1508,
          "name": "CZ3",
          "element": "C",
          "coord": [
            3.3297998905181885,
            3.483299970626831,
            5.1844000816345215
          ]
        },
        {
          "atom_index": 1509,
          "name": "CH2",
          "element": "C",
          "coord": [
            3.4154000282287598,
            3.5941998958587646,
            5.196499824523926
          ]
        }
      ]
    },
    {
      "id": "A:428",
      "chain": "A",
      "resseq": 428,
      "icode": "",
      "resname": "CYS",
      "hetflag": " ",
      "sasa": 0.0,
      "atoms": [
        {
          "atom_index": 1510,
          "name": "N",
          "element": "N",
          "coord": [
            2.6101999282836914,
            3.478800058364868,
            5.110000133514404
          ]
        },
        {
          "atom_index": 1511,
          "name": "CA",
          "element": "C",
          "coord": [
            2.49780011177063,
            3.386399984359741,
            5.120800018310547
          ]
        },
        {
          "atom_index": 1512,
          "name": "C",
          "element": "C",
          "coord": [
            2.486599922180176,
            3.3020999431610107,
            4.994500160217285
          ]
        },
        {
          "atom_index": 1513,
          "name": "O",
          "element": "O",
          "coord": [
            2.4542999267578125,
            3.1833999156951904,
            5.001699924468994
          ]
        },
        {
          "atom_index": 1514,
          "name": "CB",
          "element": "C",
          "coord": [
            2.367799997329712,
            3.462399959564209,
            5.148900032043457
          ]
        },
        {
          "atom_index": 1515,
          "name": "SG",
          "element": "S",
          "coord": [
            2.3649001121520996,
            3.530900001525879,
            5.318299770355225
          ]
        }
      ]
    },
    {
      "id": "A:429",
      "chain": "A",
      "resseq": 429,
      "icode": "",
      "resname": "LEU",
      "hetflag": " ",
      "sasa": 0.0,
      "atoms": [
        {
          "atom_index": 1516,
          "name": "N",
          "element": "N",
          "coord": [
            2.5141000747680664,
            3.362299919128418,
            4.878900051116943
          ]
        },
        {
          "atom_index": 1517,
          "name": "CA",
          "element": "C",
          "coord": [
            2.5113000869750977,
            3.2869999408721924,
            4.753600120544434
          ]
        },
        {
          "atom_index": 1518,
          "name": "C",
          "element": "C",
          "coord": [
            2.6191999912261963,
            3.1802000999450684,
            4.765399932861328
          ]
        },
        {
          "atom_index": 1519,
          "name": "O",
          "element": "O",
          "coord": [
            2.6003000736236572,
            3.0652999877929688,
            4.724800109863281
          ]
        },
        {
          "atom_index": 1520,
          "name": "CB",
          "element": "C",
          "coord": [
            2.5455000400543213,
            3.377000093460083,
            4.634099960327148
          ]
        },
        {
          "atom_index": 1521,
          "name": "CG",
          "element": "C",
          "coord": [
            2.5678999423980713,
            3.3041000366210938,
            4.500800132751465
          ]
        },
        {
          "atom_index": 1522,
          "name": "CD1",
          "element": "C",
          "coord": [
            2.437700033187866,
            3.2383999824523926,
            4.455900192260742
          ]
        },
        {
          "atom_index": 1523,
          "name": "CD2",
          "element": "C",
          "coord": [
            2.617000102996826,
            3.4022998809814453,
            4.395699977874756
          ]
        }
      ]
    },
    {
      "id": "A:430",
      "chain": "A",
      "resseq": 430,
      "icode": "",
      "resname": "THR",
      "hetflag": " ",
      "sasa": 0.0,
      "atoms": [
        {
          "atom_index": 1524,
          "name": "N",
          "element": "N",
          "coord": [
            2.7332000732421875,
            3.219599962234497,
            4.821400165557861
          ]
        },
        {
          "atom_index": 1525,
          "name": "CA",
          "element": "C",
          "coord": [
            2.844899892807007,
            3.1275999546051025,
            4.838200092315674
          ]
        },
        {
          "atom_index": 1526,
          "name": "C",
          "element": "C",
          "coord": [
            2.8055999279022217,
            3.009999990463257,
            4.9274001121521
          ]
        },
        {
          "atom_index": 1527,
          "name": "O",
          "element": "O",
          "coord": [
            2.833400011062622,
            2.8945999145507812,
            4.8942999839782715
          ]
        },
        {
          "atom_index": 1528,
          "name": "CB",
          "element": "C",
          "coord": [
            2.9681999683380127,
            3.200900077819824,
            4.896699905395508
          ]
        },
        {
          "atom_index": 1529,
          "name": "CG2",
          "element": "C",
          "coord": [
            3.0824999809265137,
            3.1024999618530273,
            4.924300193786621
          ]
        },
        {
          "atom_index": 1530,
          "name": "OG1",
          "element": "O",
          "coord": [
            3.0136001110076904,
            3.2994000911712646,
            4.802599906921387
          ]
        }
      ]
    },
    {
      "id": "A:431",
      "chain": "A",
      "resseq": 431,
      "icode": "",
      "resname": "LYS",
      "hetflag": " ",
      "sasa": 0.6963412165641785,
      "atoms": [
        {
          "atom_index": 1531,
          "name": "N",
          "element": "N",
          "coord": [
            2.7390999794006348,
            3.0390000343322754,
            5.039000034332275
          ]
        },
        {
          "atom_index": 1532,
          "name": "CA",
          "element": "C",
          "coord": [
            2.696500062942505,
            2.9339001178741455,
            5.131800174713135
          ]
        },
        {
          "atom_index": 1533,
          "name": "C",
          "element": "C",
          "coord": [
            2.5975000858306885,
            2.839099884033203,
            5.065400123596191
          ]
        },
        {
          "atom_index": 1534,
          "name": "O",
          "element": "O",
          "coord": [
            2.6017000675201416,
            2.7183001041412354,
            5.088399887084961
          ]
        },
        {
          "atom_index": 1535,
          "name": "CB",
          "element": "C",
          "coord": [
            2.6314001083374023,
            2.994999885559082,
            5.256899833679199
          ]
        },
        {
          "atom_index": 1536,
          "name": "CG",
          "element": "C",
          "coord": [
            2.7288999557495117,
            3.0513999462127686,
            5.358799934387207
          ]
        },
        {
          "atom_index": 1537,
          "name": "CD",
          "element": "C",
          "coord": [
            2.809499979019165,
            2.9403998851776123,
            5.425000190734863
          ]
        },
        {
          "atom_index": 1538,
          "name": "CE",
          "element": "C",
          "coord": [
            2.907900094985962,
            2.996000051498413,
            5.527699947357178
          ]
        },
        {
          "atom_index": 1539,
          "name": "NZ",
          "element": "N",
          "coord": [
            2.9916000366210938,
            2.8879001140594482,
            5.587600231170654
          ]
        }
      ]
    },
    {
      "id": "A:432",
      "chain": "A",
      "resseq": 432,
      "icode": "",
      "resname": "LEU",
      "hetflag": " ",
      "sasa": 0.0,
      "atoms": [
        {
          "atom_index": 1540,
          "name": "N",
          "element": "N",
          "coord": [
            2.507999897003174,
            2.894200086593628,
            4.98360013961792
          ]
        },
        {
          "atom_index": 1541,
          "name": "CA",
          "element": "C",
          "coord": [
            2.408099889755249,
            2.8132998943328857,
            4.914000034332275
          ]
        },
        {
          "atom_index": 1542,
          "name": "C",
          "element": "C",
          "coord": [
            2.475100040435791,
            2.71560001373291,
            4.81850004196167
          ]
        },
        {
          "atom_index": 1543,
          "name": "O",
          "element": "O",
          "coord": [
            2.4528000354766846,
            2.5947999954223633,
            4.8256001472473145
          ]
        },
        {
          "atom_index": 1544,
          "name": "CB",
          "element": "C",
          "coord": [
            2.3129000663757324,
            2.9028000831604004,
            4.833700180053711
          ]
        },
        {
          "atom_index": 1545,
          "name": "CG",
          "element": "C",
          "coord": [
            2.2063000202178955,
            2.827199935913086,
            4.753399848937988
          ]
        },
        {
          "atom_index": 1546,
          "name": "CD1",
          "element": "C",
          "coord": [
            2.1096999645233154,
            2.759500026702881,
            4.850200176239014
          ]
        },
        {
          "atom_index": 1547,
          "name": "CD2",
          "element": "C",
          "coord": [
            2.1312999725341797,
            2.923799991607666,
            4.6616997718811035
          ]
        }
      ]
    },
    {
      "id": "A:433",
      "chain": "A",
      "resseq": 433,
      "icode": "",
      "resname": "LEU",
      "hetflag": " ",
      "sasa": 0.0,
      "atoms": [
        {
          "atom_index": 1548,
          "name": "N",
          "element": "N",
          "coord": [
            2.558199882507324,
            2.7690999507904053,
            4.729800224304199
          ]
        },
        {
          "atom_index": 1549,
          "name": "CA",
          "element": "C",
          "coord": [
            2.626499891281128,
            2.687999963760376,
            4.630499839782715
          ]
        },
        {
          "atom_index": 1550,
          "name": "C",
          "element": "C",
          "coord": [
            2.7237000465393066,
            2.584399938583374,
            4.688300132751465
          ]
        },
        {
          "atom_index": 1551,
          "name": "O",
          "element": "O",
          "coord": [
            2.753000020980835,
            2.483799934387207,
            4.623199939727783
          ]
        },
        {
          "atom_index": 1552,
          "name": "CB",
          "element": "C",
          "coord": [
            2.698199987411499,
            2.7797000408172607,
            4.5304999351501465
          ]
        },
        {
          "atom_index": 1553,
          "name": "CG",
          "element": "C",
          "coord": [
            2.606300115585327,
            2.8726000785827637,
            4.449699878692627
          ]
        },
        {
          "atom_index": 1554,
          "name": "CD1",
          "element": "C",
          "coord": [
            2.689199924468994,
            2.9588000774383545,
            4.35699987411499
          ]
        },
        {
          "atom_index": 1555,
          "name": "CD2",
          "element": "C",
          "coord": [
            2.506700038909912,
            2.791100025177002,
            4.36929988861084
          ]
        }
      ]
    },
    {
      "id": "A:434",
      "chain": "A",
      "resseq": 434,
      "icode": "",
      "resname": "GLU",
      "hetflag": " ",
      "sasa": 1.1350748538970947,
      "atoms": [
        {
          "atom_index": 1556,
          "name": "N",
          "element": "N",
          "coord": [
            2.773099899291992,
            2.6071999073028564,
            4.809700012207031
          ]
        },
        {
          "atom_index": 1557,
          "name": "CA",
          "element": "C",
          "coord": [
            2.8654000759124756,
            2.511399984359741,
            4.869500160217285
          ]
        },
        {
          "atom_index": 1558,
          "name": "C",
          "element": "C",
          "coord": [
            2.7932000160217285,
            2.381999969482422,
            4.9070000648498535
          ]
        },
        {
          "atom_index": 1559,
          "name": "O",
          "element": "O",
          "coord": [
            2.856800079345703,
            2.2792999744415283,
            4.9303998947143555
          ]
        },
        {
          "atom_index": 1560,
          "name": "CB",
          "element": "C",
          "coord": [
            2.9344000816345215,
            2.571700096130371,
            4.992599964141846
          ]
        },
        {
          "atom_index": 1561,
          "name": "CG",
          "element": "C",
          "coord": [
            3.0236001014709473,
            2.6900999546051025,
            4.9593000411987305
          ]
        },
        {
          "atom_index": 1562,
          "name": "CD",
          "element": "C",
          "coord": [
            3.095400094985962,
            2.746999979019165,
            5.080100059509277
          ]
        },
        {
          "atom_index": 1563,
          "name": "OE1",
          "element": "O",
          "coord": [
            3.0325000286102295,
            2.7574000358581543,
            5.18779993057251
          ]
        },
        {
          "atom_index": 1564,
          "name": "OE2",
          "element": "O",
          "coord": [
            3.2146999835968018,
            2.7829999923706055,
            5.066699981689453
          ]
        }
      ]
    },
    {
      "id": "A:435",
      "chain": "A",
      "resseq": 435,
      "icode": "",
      "resname": "GLN",
      "hetflag": " ",
      "sasa": 0.0,
      "atoms": [
        {
          "atom_index": 1565,
          "name": "N",
          "element": "N",
          "coord": [
            2.6603000164031982,
            2.3861000537872314,
            4.910600185394287
          ]
        },
        {
          "atom_index": 1566,
          "name": "CA",
          "element": "C",
          "coord": [
            2.5824999809265137,
            2.2671000957489014,
            4.944900035858154
          ]
        },
        {
          "atom_index": 1567,
          "name": "C",
          "element": "C",
          "coord": [
            2.5569000244140625,
            2.1810998916625977,
            4.821300029754639
          ]
        },
        {
          "atom_index": 1568,
          "name": "O",
          "element": "O",
          "coord": [
            2.5174999237060547,
            2.0648000240325928,
            4.832300186157227
          ]
        },
        {
          "atom_index": 1569,
          "name": "CB",
          "element": "C",
          "coord": [
            2.4482998847961426,
            2.3066999912261963,
            5.007500171661377
          ]
        },
        {
          "atom_index": 1570,
          "name": "CG",
          "element": "C",
          "coord": [
            2.4600000381469727,
            2.4035000801086426,
            5.124100208282471
          ]
        },
        {
          "atom_index": 1571,
          "name": "CD",
          "element": "C",
          "coord": [
            2.3255999088287354,
            2.438199996948242,
            5.185200214385986
          ]
        },
        {
          "atom_index": 1572,
          "name": "NE2",
          "element": "N",
          "coord": [
            2.2297000885009766,
            2.3469998836517334,
            5.173900127410889
          ]
        },
        {
          "atom_index": 1573,
          "name": "OE1",
          "element": "O",
          "coord": [
            2.3087000846862793,
            2.5455000400543213,
            5.243299961090088
          ]
        }
      ]
    },
    {
      "id": "A:436",
      "chain": "A",
      "resseq": 436,
      "icode": "",
      "resname": "ILE",
      "hetflag": " ",
      "sasa": 0.0,
      "atoms": [
        {
          "atom_index": 1574,
          "name": "N",
          "element": "N",
          "coord": [
            2.578900098800659,
            2.239500045776367,
            4.703999996185303
          ]
        },
        {
          "atom_index": 1575,
          "name": "CA",
          "element": "C",
          "coord": [
            2.557800054550171,
            2.1703999042510986,
            4.577000141143799
          ]
        },
        {
          "atom_index": 1576,
          "name": "C",
          "element": "C",
          "coord": [
            2.6721999645233154,
            2.2042999267578125,
            4.4816999435424805
          ]
        },
        {
          "atom_index": 1577,
          "name": "O",
          "element": "O",
          "coord": [
            2.651099920272827,
            2.2316999435424805,
            4.363699913024902
          ]
        },
        {
          "atom_index": 1578,
          "name": "CB",
          "element": "C",
          "coord": [
            2.42330002784729,
            2.213599920272827,
            4.513000011444092
          ]
        },
        {
          "atom_index": 1579,
          "name": "CG1",
          "element": "C",
          "coord": [
            2.414400100708008,
            2.3666999340057373,
            4.5071001052856445
          ]
        },
        {
          "atom_index": 1580,
          "name": "CG2",
          "element": "C",
          "coord": [
            2.3078999519348145,
            2.1577999591827393,
            4.594099998474121
          ]
        },
        {
          "atom_index": 1581,
          "name": "CD1",
          "element": "C",
          "coord": [
            2.285099983215332,
            2.4203999042510986,
            4.442599773406982
          ]
        }
      ]
    },
    {
      "id": "A:437",
      "chain": "A",
      "resseq": 437,
      "icode": "",
      "resname": "THR",
      "hetflag": " ",
      "sasa": 0.48103949427604675,
      "atoms": [
        {
          "atom_index": 1582,
          "name": "N",
          "element": "N",
          "coord": [
            2.7939999103546143,
            2.2007999420166016,
            4.534200191497803
          ]
        },
        {
          "atom_index": 1583,
          "name": "CA",
          "element": "C",
          "coord": [
            2.912100076675415,
            2.235100030899048,
            4.456099987030029
          ]
        },
        {
          "atom_index": 1584,
          "name": "C",
          "element": "C",
          "coord": [
            2.9228999614715576,
            2.168100118637085,
            4.319799900054932
          ]
        },
        {
          "atom_index": 1585,
          "name": "O",
          "element": "O",
          "coord": [
            2.9419000148773193,
            2.2360999584198,
            4.218699932098389
          ]
        },
        {
          "atom_index": 1586,
          "name": "CB",
          "element": "C",
          "coord": [
            3.040800094604492,
            2.2046000957489014,
            4.535900115966797
          ]
        },
        {
          "atom_index": 1587,
          "name": "CG2",
          "element": "C",
          "coord": [
            3.1642000675201416,
            2.2516000270843506,
            4.459199905395508
          ]
        },
        {
          "atom_index": 1588,
          "name": "OG1",
          "element": "O",
          "coord": [
            3.0350000858306885,
            2.272200107574463,
            4.6620001792907715
          ]
        }
      ]
    },
    {
      "id": "A:438",
      "chain": "A",
      "resseq": 438,
      "icode": "",
      "resname": "ASP",
      "hetflag": " ",
      "sasa": 0.12906184792518616,
      "atoms": [
        {
          "atom_index": 1589,
          "name": "N",
          "element": "N",
          "coord": [
            2.908799886703491,
            2.0360000133514404,
            4.3155999183654785
          ]
        },
        {
          "atom_index": 1590,
          "name": "CA",
          "element": "C",
          "coord": [
            2.923799991607666,
            1.9651000499725342,
            4.189000129699707
          ]
        },
        {
          "atom_index": 1591,
          "name": "C",
          "element": "C",
          "coord": [
            2.8125998973846436,
            1.988800048828125,
            4.087699890136719
          ]
        },
        {
          "atom_index": 1592,
          "name": "O",
          "element": "O",
          "coord": [
            2.8203001022338867,
            1.940999984741211,
            3.974400043487549
          ]
        },
        {
          "atom_index": 1593,
          "name": "CB",
          "element": "C",
          "coord": [
            2.9458999633789062,
            1.8151999711990356,
            4.214700222015381
          ]
        },
        {
          "atom_index": 1594,
          "name": "CG",
          "element": "C",
          "coord": [
            2.8189001083374023,
            1.7345000505447388,
            4.207600116729736
          ]
        },
        {
          "atom_index": 1595,
          "name": "OD1",
          "element": "O",
          "coord": [
            2.7186999320983887,
            1.773800015449524,
            4.270400047302246
          ]
        },
        {
          "atom_index": 1596,
          "name": "OD2",
          "element": "O",
          "coord": [
            2.8203999996185303,
            1.6299999952316284,
            4.139400005340576
          ]
        }
      ]
    },
    {
      "id": "A:439",
      "chain": "A",
      "resseq": 439,
      "icode": "",
      "resname": "ASN",
      "hetflag": " ",
      "sasa": 0.0,
      "atoms": [
        {
          "atom_index": 1597,
          "name": "N",
          "element": "N",
          "coord": [
            2.70989990234375,
            2.063999891281128,
            4.1265997886657715
          ]
        },
        {
          "atom_index": 1598,
          "name": "CA",
          "element": "C",
          "coord": [
            2.6026999950408936,
            2.095599889755249,
            4.032100200653076
          ]
        },
        {
          "atom_index": 1599,
          "name": "C",
          "element": "C",
          "coord": [
            2.6575000286102295,
            2.1956000328063965,
            3.9307000637054443
          ]
        },
        {
          "atom_index": 1600,
          "name": "O",
          "element": "O",
          "coord": [
            2.609299898147583,
            2.204200029373169,
            3.817199945449829
          ]
        },
        {
          "atom_index": 1601,
          "name": "CB",
          "element": "C",
          "coord": [
            2.4823999404907227,
            2.160799980163574,
            4.101900100708008
          ]
        },
        {
          "atom_index": 1602,
          "name": "CG",
          "element": "C",
          "coord": [
            2.392400026321411,
            2.0606000423431396,
            4.171299934387207
          ]
        },
        {
          "atom_index": 1603,
          "name": "ND2",
          "element": "N",
          "coord": [
            2.4410998821258545,
            1.9387999773025513,
            4.1880998611450195
          ]
        },
        {
          "atom_index": 1604,
          "name": "OD1",
          "element": "O",
          "coord": [
            2.2797000408172607,
            2.093600034713745,
            4.210400104522705
          ]
        }
      ]
    },
    {
      "id": "A:440",
      "chain": "A",
      "resseq": 440,
      "icode": "",
      "resname": "TYR",
      "hetflag": " ",
      "sasa": 0.0,
      "atoms": [
        {
          "atom_index": 1605,
          "name": "N",
          "element": "N",
          "coord": [
            2.7595999240875244,
            2.2708001136779785,
            3.9709999561309814
          ]
        },
        {
          "atom_index": 1606,
          "name": "CA",
          "element": "C",
          "coord": [
            2.8141000270843506,
            2.372499942779541,
            3.882200002670288
          ]
        },
        {
          "atom_index": 1607,
          "name": "C",
          "element": "C",
          "coord": [
            2.9579999446868896,
            2.3589999675750732,
            3.8331000804901123
          ]
        },
        {
          "atom_index": 1608,
          "name": "O",
          "element": "O",
          "coord": [
            3.006500005722046,
            2.446199893951416,
            3.761699914932251
          ]
        },
        {
          "atom_index": 1609,
          "name": "CB",
          "element": "C",
          "coord": [
            2.79259991645813,
            2.5104000568389893,
            3.9449000358581543
          ]
        },
        {
          "atom_index": 1610,
          "name": "CG",
          "element": "C",
          "coord": [
            2.646199941635132,
            2.53629994392395,
            3.9727001190185547
          ]
        },
        {
          "atom_index": 1611,
          "name": "CD1",
          "element": "C",
          "coord": [
            2.5587000846862793,
            2.5689001083374023,
            3.868799924850464
          ]
        },
        {
          "atom_index": 1612,
          "name": "CD2",
          "element": "C",
          "coord": [
            2.5927000045776367,
            2.515899896621704,
            4.099699974060059
          ]
        },
        {
          "atom_index": 1613,
          "name": "CE1",
          "element": "C",
          "coord": [
            2.421299934387207,
            2.578900098800659,
            3.890700101852417
          ]
        },
        {
          "atom_index": 1614,
          "name": "CE2",
          "element": "C",
          "coord": [
            2.454900026321411,
            2.525700092315674,
            4.122799873352051
          ]
        },
        {
          "atom_index": 1615,
          "name": "CZ",
          "element": "C",
          "coord": [
            2.3703999519348145,
            2.5566999912261963,
            4.017300128936768
          ]
        },
        {
          "atom_index": 1616,
          "name": "OH",
          "element": "O",
          "coord": [
            2.2344000339508057,
            2.561000108718872,
            4.037199974060059
          ]
        }
      ]
    },
    {
      "id": "A:441",
      "chain": "A",
      "resseq": 441,
      "icode": "",
      "resname": "ILE",
      "hetflag": " ",
      "sasa": 1.2906184196472168,
      "atoms": [
        {
          "atom_index": 1617,
          "name": "N",
          "element": "N",
          "coord": [
            3.027600049972534,
            2.252000093460083,
            3.8691999912261963
          ]
        },
        {
          "atom_index": 1618,
          "name": "CA",
          "element": "C",
          "coord": [
            3.1624999046325684,
            2.2381999492645264,
            3.8169000148773193
          ]
        },
        {
          "atom_index": 1619,
          "name": "C",
          "element": "C",
          "coord": [
            3.1466000080108643,
            2.1958999633789062,
            3.6710000038146973
          ]
        },
        {
          "atom_index": 1620,
          "name": "O",
          "element": "O",
          "coord": [
            3.0390000343322754,
            2.151900053024292,
            3.630500078201294
          ]
        },
        {
          "atom_index": 1621,
          "name": "CB",
          "element": "C",
          "coord": [
            3.245699882507324,
            2.1349000930786133,
            3.8965001106262207
          ]
        },
        {
          "atom_index": 1622,
          "name": "CG1",
          "element": "C",
          "coord": [
            3.182800054550171,
            1.9960999488830566,
            3.8868000507354736
          ]
        },
        {
          "atom_index": 1623,
          "name": "CG2",
          "element": "C",
          "coord": [
            3.255000114440918,
            2.1793999671936035,
            4.042900085449219
          ]
        },
        {
          "atom_index": 1624,
          "name": "CD1",
          "element": "C",
          "coord": [
            3.2637999057769775,
            1.8874000310897827,
            3.9572999477386475
          ]
        }
      ]
    },
    {
      "id": "A:442",
      "chain": "A",
      "resseq": 442,
      "icode": "",
      "resname": "HIS",
      "hetflag": " ",
      "sasa": 5.045174598693848,
      "atoms": [
        {
          "atom_index": 1625,
          "name": "N",
          "element": "N",
          "coord": [
            3.252500057220459,
            2.211199998855591,
            3.592099905014038
          ]
        },
        {
          "atom_index": 1626,
          "name": "CA",
          "element": "C",
          "coord": [
            3.2497000694274902,
            2.177000045776367,
            3.4500999450683594
          ]
        },
        {
          "atom_index": 1627,
          "name": "C",
          "element": "C",
          "coord": [
            3.1868999004364014,
            2.0404000282287598,
            3.422600030899048
          ]
        },
        {
          "atom_index": 1628,
          "name": "O",
          "element": "O",
          "coord": [
            3.2276999950408936,
            1.9390000104904175,
            3.479300022125244
          ]
        },
        {
          "atom_index": 1629,
          "name": "CB",
          "element": "C",
          "coord": [
            3.3921000957489014,
            2.183000087738037,
            3.392899990081787
          ]
        },
        {
          "atom_index": 1630,
          "name": "CG",
          "element": "C",
          "coord": [
            3.398699998855591,
            2.163800001144409,
            3.244499921798706
          ]
        },
        {
          "atom_index": 1631,
          "name": "CD2",
          "element": "C",
          "coord": [
            3.485300064086914,
            2.093899965286255,
            3.1675000190734863
          ]
        },
        {
          "atom_index": 1632,
          "name": "ND1",
          "element": "N",
          "coord": [
            3.3096001148223877,
            2.223099946975708,
            3.1577000617980957
          ]
        },
        {
          "atom_index": 1633,
          "name": "CE1",
          "element": "C",
          "coord": [
            3.34089994430542,
            2.1902999877929688,
            3.033600091934204
          ]
        },
        {
          "atom_index": 1634,
          "name": "NE2",
          "element": "N",
          "coord": [
            3.4470999240875244,
            2.1119000911712646,
            3.036799907684326
          ]
        }
      ]
    },
    {
      "id": "A:443",
      "chain": "A",
      "resseq": 443,
      "icode": "",
      "resname": "GLY",
      "hetflag": " ",
      "sasa": 0.0,
      "atoms": [
        {
          "atom_index": 1635,
          "name": "N",
          "element": "N",
          "coord": [
            3.0873000621795654,
            2.0392000675201416,
            3.3340001106262207
          ]
        },
        {
          "atom_index": 1636,
          "name": "CA",
          "element": "C",
          "coord": [
            3.0176000595092773,
            1.916100025177002,
            3.300600051879883
          ]
        },
        {
          "atom_index": 1637,
          "name": "C",
          "element": "C",
          "coord": [
            2.8940000534057617,
            1.8985999822616577,
            3.387700080871582
          ]
        },
        {
          "atom_index": 1638,
          "name": "O",
          "element": "O",
          "coord": [
            2.8125,
            1.808899998664856,
            3.3650999069213867
          ]
        }
      ]
    },
    {
      "id": "A:444",
      "chain": "A",
      "resseq": 444,
      "icode": "",
      "resname": "GLN",
      "hetflag": " ",
      "sasa": 0.0,
      "atoms": [
        {
          "atom_index": 1639,
          "name": "N",
          "element": "N",
          "coord": [
            2.881200075149536,
            1.9851000308990479,
            3.48799991607666
          ]
        },
        {
          "atom_index": 1640,
          "name": "CA",
          "element": "C",
          "coord": [
            2.768699884414673,
            1.9829000234603882,
            3.5810000896453857
          ]
        },
        {
          "atom_index": 1641,
          "name": "C",
          "element": "C",
          "coord": [
            2.722599983215332,
            1.8417999744415283,
            3.6161000728607178
          ]
        },
        {
          "atom_index": 1642,
          "name": "O",
          "element": "O",
          "coord": [
            2.6052000522613525,
            1.8070000410079956,
            3.600600004196167
          ]
        },
        {
          "atom_index": 1643,
          "name": "CB",
          "element": "C",
          "coord": [
            2.652400016784668,
            2.0659000873565674,
            3.5241000652313232
          ]
        },
        {
          "atom_index": 1644,
          "name": "CG",
          "element": "C",
          "coord": [
            2.688800096511841,
            2.2132999897003174,
            3.509500026702881
          ]
        },
        {
          "atom_index": 1645,
          "name": "CD",
          "element": "C",
          "coord": [
            2.57069993019104,
            2.302000045776367,
            3.4755001068115234
          ]
        },
        {
          "atom_index": 1646,
          "name": "NE2",
          "element": "N",
          "coord": [
            2.5030999183654785,
            2.3517000675201416,
            3.578700065612793
          ]
        },
        {
          "atom_index": 1647,
          "name": "OE1",
          "element": "O",
          "coord": [
            2.540299892425537,
            2.3255999088287354,
            3.3582000732421875
          ]
        }
      ]
    },
    {
      "id": "A:445",
      "chain": "A",
      "resseq": 445,
      "icode": "",
      "resname": "PRO",
      "hetflag": " ",
      "sasa": 0.4194509983062744,
      "atoms": [
        {
          "atom_index": 1648,
          "name": "N",
          "element": "N",
          "coord": [
            2.8155999183654785,
            1.7583999633789062,
            3.6654000282287598
          ]
        },
        {
          "atom_index": 1649,
          "name": "CA",
          "element": "C",
          "coord": [
            2.783400058746338,
            1.6207000017166138,
            3.702899932861328
          ]
        },
        {
          "atom_index": 1650,
          "name": "C",
          "element": "C",
          "coord": [
            2.6721999645233154,
            1.6145000457763672,
            3.807300090789795
          ]
        },
        {
          "atom_index": 1651,
          "name": "O",
          "element": "O",
          "coord": [
            2.593100070953369,
            1.5205999612808228,
            3.809000015258789
          ]
        },
        {
          "atom_index": 1652,
          "name": "CB",
          "element": "C",
          "coord": [
            2.916800022125244,
            1.5674999952316284,
            3.755000114440918
          ]
        },
        {
          "atom_index": 1653,
          "name": "CG",
          "element": "C",
          "coord": [
            2.982300043106079,
            1.6897000074386597,
            3.8106000423431396
          ]
        },
        {
          "atom_index": 1654,
          "name": "CD",
          "element": "C",
          "coord": [
            2.954400062561035,
            1.7914999723434448,
            3.702399969100952
          ]
        }
      ]
    },
    {
      "id": "A:446",
      "chain": "A",
      "resseq": 446,
      "icode": "",
      "resname": "GLY",
      "hetflag": " ",
      "sasa": 0.0,
      "atoms": [
        {
          "atom_index": 1655,
          "name": "N",
          "element": "N",
          "coord": [
            2.665800094604492,
            1.7158000469207764,
            3.8933000564575195
          ]
        },
        {
          "atom_index": 1656,
          "name": "CA",
          "element": "C",
          "coord": [
            2.5631000995635986,
            1.718500018119812,
            3.9958999156951904
          ]
        },
        {
          "atom_index": 1657,
          "name": "C",
          "element": "C",
          "coord": [
            2.4223999977111816,
            1.7288000583648682,
            3.9398999214172363
          ]
        },
        {
          "atom_index": 1658,
          "name": "O",
          "element": "O",
          "coord": [
            2.329699993133545,
            1.6677000522613525,
            3.992300033569336
          ]
        }
      ]
    },
    {
      "id": "A:447",
      "chain": "A",
      "resseq": 447,
      "icode": "",
      "resname": "ILE",
      "hetflag": " ",
      "sasa": 0.0,
      "atoms": [
        {
          "atom_index": 1659,
          "name": "N",
          "element": "N",
          "coord": [
            2.4056999683380127,
            1.8072999715805054,
            3.8341000080108643
          ]
        },
        {
          "atom_index": 1660,
          "name": "CA",
          "element": "C",
          "coord": [
            2.275099992752075,
            1.8236000537872314,
            3.771899938583374
          ]
        },
        {
          "atom_index": 1661,
          "name": "C",
          "element": "C",
          "coord": [
            2.2339999675750732,
            1.6955000162124634,
            3.699700117111206
          ]
        },
        {
          "atom_index": 1662,
          "name": "O",
          "element": "O",
          "coord": [
            2.118499994277954,
            1.652899980545044,
            3.708899974822998
          ]
        },
        {
          "atom_index": 1663,
          "name": "CB",
          "element": "C",
          "coord": [
            2.273900032043457,
            1.9391000270843506,
            3.6696999073028564
          ]
        },
        {
          "atom_index": 1664,
          "name": "CG1",
          "element": "C",
          "coord": [
            2.309299945831299,
            2.0717999935150146,
            3.73799991607666
          ]
        },
        {
          "atom_index": 1665,
          "name": "CG2",
          "element": "C",
          "coord": [
            2.1361000537872314,
            1.9469000101089478,
            3.6026999950408936
          ]
        },
        {
          "atom_index": 1666,
          "name": "CD1",
          "element": "C",
          "coord": [
            2.2186999320983887,
            2.1101999282836914,
            3.8524999618530273
          ]
        }
      ]
    },
    {
      "id": "A:448",
      "chain": "A",
      "resseq": 448,
      "icode": "",
      "resname": "LEU",
      "hetflag": " ",
      "sasa": 0.22585824131965637,
      "atoms": [
        {
          "atom_index": 1667,
          "name": "N",
          "element": "N",
          "coord": [
            2.3278000354766846,
            1.6345000267028809,
            3.6273000240325928
          ]
        },
        {
          "atom_index": 1668,
          "name": "CA",
          "element": "C",
          "coord": [
            2.2980000972747803,
            1.510699987411499,
            3.5555999279022217
          ]
        },
        {
          "atom_index": 1669,
          "name": "C",
          "element": "C",
          "coord": [
            2.2572999000549316,
            1.4018000364303589,
            3.6542000770568848
          ]
        },
        {
          "atom_index": 1670,
          "name": "O",
          "element": "O",
          "coord": [
            2.1684000492095947,
            1.3210999965667725,
            3.6257998943328857
          ]
        },
        {
          "atom_index": 1671,
          "name": "CB",
          "element": "C",
          "coord": [
            2.4189999103546143,
            1.465000033378601,
            3.4730000495910645
          ]
        },
        {
          "atom_index": 1672,
          "name": "CG",
          "element": "C",
          "coord": [
            2.4556000232696533,
            1.555799961090088,
            3.35479998588562
          ]
        },
        {
          "atom_index": 1673,
          "name": "CD1",
          "element": "C",
          "coord": [
            2.5817999839782715,
            1.5045000314712524,
            3.2853000164031982
          ]
        },
        {
          "atom_index": 1674,
          "name": "CD2",
          "element": "C",
          "coord": [
            2.339200019836426,
            1.5600999593734741,
            3.2565999031066895
          ]
        }
      ]
    },
    {
      "id": "A:449",
      "chain": "A",
      "resseq": 449,
      "icode": "",
      "resname": "ARG",
      "hetflag": " ",
      "sasa": 1.9559214115142822,
      "atoms": [
        {
          "atom_index": 1675,
          "name": "N",
          "element": "N",
          "coord": [
            2.321500062942505,
            1.399999976158142,
            3.770699977874756
          ]
        },
        {
          "atom_index": 1676,
          "name": "CA",
          "element": "C",
          "coord": [
            2.2894999980926514,
            1.3013999462127686,
            3.8736000061035156
          ]
        },
        {
          "atom_index": 1677,
          "name": "C",
          "element": "C",
          "coord": [
            2.1498000621795654,
            1.3291000127792358,
            3.9302000999450684
          ]
        },
        {
          "atom_index": 1678,
          "name": "O",
          "element": "O",
          "coord": [
            2.07450008392334,
            1.236799955368042,
            3.95989990234375
          ]
        },
        {
          "atom_index": 1679,
          "name": "CB",
          "element": "C",
          "coord": [
            2.3933000564575195,
            1.3077000379562378,
            3.9860000610351562
          ]
        },
        {
          "atom_index": 1680,
          "name": "CG",
          "element": "C",
          "coord": [
            2.3757998943328857,
            1.2020000219345093,
            4.093500137329102
          ]
        },
        {
          "atom_index": 1681,
          "name": "CD",
          "element": "C",
          "coord": [
            2.484800100326538,
            1.2132999897003174,
            4.19920015335083
          ]
        },
        {
          "atom_index": 1682,
          "name": "NE",
          "element": "N",
          "coord": [
            2.4802000522613525,
            1.341599941253662,
            4.269100189208984
          ]
        },
        {
          "atom_index": 1683,
          "name": "CZ",
          "element": "C",
          "coord": [
            2.576200008392334,
            1.4335999488830566,
            4.264200210571289
          ]
        },
        {
          "atom_index": 1684,
          "name": "NH1",
          "element": "N",
          "coord": [
            2.6858999729156494,
            1.4120999574661255,
            4.192399978637695
          ]
        },
        {
          "atom_index": 1685,
          "name": "NH2",
          "element": "N",
          "coord": [
            2.5625998973846436,
            1.5471999645233154,
            4.331299781799316
          ]
        }
      ]
    },
    {
      "id": "A:450",
      "chain": "A",
      "resseq": 450,
      "icode": "",
      "resname": "GLN",
      "hetflag": " ",
      "sasa": 0.0,
      "atoms": [
        {
          "atom_index": 1686,
          "name": "N",
          "element": "N",
          "coord": [
            2.11680006980896,
            1.4569000005722046,
            3.946000099182129
          ]
        },
        {
          "atom_index": 1687,
          "name": "CA",
          "element": "C",
          "coord": [
            1.9855999946594238,
            1.4976999759674072,
            3.997299909591675
          ]
        },
        {
          "atom_index": 1688,
          "name": "C",
          "element": "C",
          "coord": [
            1.8747999668121338,
            1.455399990081787,
            3.9010000228881836
          ]
        },
        {
          "atom_index": 1689,
          "name": "O",
          "element": "O",
          "coord": [
            1.7704999446868896,
            1.404099941253662,
            3.942500114440918
          ]
        },
        {
          "atom_index": 1690,
          "name": "CB",
          "element": "C",
          "coord": [
            1.9807000160217285,
            1.6497000455856323,
            4.014400005340576
          ]
        },
        {
          "atom_index": 1691,
          "name": "CG",
          "element": "C",
          "coord": [
            2.050600051879883,
            1.7026000022888184,
            4.138000011444092
          ]
        },
        {
          "atom_index": 1692,
          "name": "CD",
          "element": "C",
          "coord": [
            1.9749000072479248,
            1.6694999933242798,
            4.264900207519531
          ]
        },
        {
          "atom_index": 1693,
          "name": "NE2",
          "element": "N",
          "coord": [
            1.9023000001907349,
            1.767899990081787,
            4.317699909210205
          ]
        },
        {
          "atom_index": 1694,
          "name": "OE1",
          "element": "O",
          "coord": [
            1.9802000522613525,
            1.55649995803833,
            4.314300060272217
          ]
        }
      ]
    },
    {
      "id": "A:451",
      "chain": "A",
      "resseq": 451,
      "icode": "",
      "resname": "VAL",
      "hetflag": " ",
      "sasa": 0.0,
      "atoms": [
        {
          "atom_index": 1695,
          "name": "N",
          "element": "N",
          "coord": [
            1.8971999883651733,
            1.478600025177002,
            3.7723000049591064
          ]
        },
        {
          "atom_index": 1696,
          "name": "CA",
          "element": "C",
          "coord": [
            1.798799991607666,
            1.4429999589920044,
            3.6710000038146973
          ]
        },
        {
          "atom_index": 1697,
          "name": "C",
          "element": "C",
          "coord": [
            1.7798999547958374,
            1.2913000583648682,
            3.6682000160217285
          ]
        },
        {
          "atom_index": 1698,
          "name": "O",
          "element": "O",
          "coord": [
            1.6676000356674194,
            1.242799997329712,
            3.6531999111175537
          ]
        },
        {
          "atom_index": 1699,
          "name": "CB",
          "element": "C",
          "coord": [
            1.8418999910354614,
            1.4946000576019287,
            3.5316998958587646
          ]
        },
        {
          "atom_index": 1700,
          "name": "CG1",
          "element": "C",
          "coord": [
            1.746899962425232,
            1.4431999921798706,
            3.4240000247955322
          ]
        },
        {
          "atom_index": 1701,
          "name": "CG2",
          "element": "C",
          "coord": [
            1.8411999940872192,
            1.6473000049591064,
            3.5320000648498535
          ]
        }
      ]
    },
    {
      "id": "A:452",
      "chain": "A",
      "resseq": 452,
      "icode": "",
      "resname": "LYS",
      "hetflag": " ",
      "sasa": 2.9119722843170166,
      "atoms": [
        {
          "atom_index": 1702,
          "name": "N",
          "element": "N",
          "coord": [
            1.8890000581741333,
            1.216599941253662,
            3.684000015258789
          ]
        },
        {
          "atom_index": 1703,
          "name": "CA",
          "element": "C",
          "coord": [
            1.8804999589920044,
            1.070099949836731,
            3.685800075531006
          ]
        },
        {
          "atom_index": 1704,
          "name": "C",
          "element": "C",
          "coord": [
            1.801200032234192,
            1.0245000123977661,
            3.808799982070923
          ]
        },
        {
          "atom_index": 1705,
          "name": "O",
          "element": "O",
          "coord": [
            1.7211999893188477,
            0.9307000041007996,
            3.801500082015991
          ]
        },
        {
          "atom_index": 1706,
          "name": "CB",
          "element": "C",
          "coord": [
            2.020400047302246,
            1.0078999996185303,
            3.6902999877929688
          ]
        },
        {
          "atom_index": 1707,
          "name": "CG",
          "element": "C",
          "coord": [
            2.10509991645813,
            1.0368000268936157,
            3.5678999423980713
          ]
        },
        {
          "atom_index": 1708,
          "name": "CD",
          "element": "C",
          "coord": [
            2.248699903488159,
            0.9901999831199646,
            3.5869998931884766
          ]
        },
        {
          "atom_index": 1709,
          "name": "CE",
          "element": "C",
          "coord": [
            2.336199998855591,
            1.0298999547958374,
            3.4686999320983887
          ]
        },
        {
          "atom_index": 1710,
          "name": "NZ",
          "element": "N",
          "coord": [
            2.478600025177002,
            0.9905999898910522,
            3.489300012588501
          ]
        }
      ]
    },
    {
      "id": "A:453",
      "chain": "A",
      "resseq": 453,
      "icode": "",
      "resname": "ASN",
      "hetflag": " ",
      "sasa": 0.0,
      "atoms": [
        {
          "atom_index": 1711,
          "name": "N",
          "element": "N",
          "coord": [
            1.8252999782562256,
            1.0910999774932861,
            3.921600103378296
          ]
        },
        {
          "atom_index": 1712,
          "name": "CA",
          "element": "C",
          "coord": [
            1.7561999559402466,
            1.0598000288009644,
            4.046299934387207
          ]
        },
        {
          "atom_index": 1713,
          "name": "C",
          "element": "C",
          "coord": [
            1.6066999435424805,
            1.0867999792099,
            4.033599853515625
          ]
        },
        {
          "atom_index": 1714,
          "name": "O",
          "element": "O",
          "coord": [
            1.5252000093460083,
            1.0104000568389893,
            4.0854997634887695
          ]
        },
        {
          "atom_index": 1715,
          "name": "CB",
          "element": "C",
          "coord": [
            1.8147000074386597,
            1.141700029373169,
            4.1620001792907715
          ]
        },
        {
          "atom_index": 1716,
          "name": "CG",
          "element": "C",
          "coord": [
            1.9491000175476074,
            1.0886000394821167,
            4.209099769592285
          ]
        },
        {
          "atom_index": 1717,
          "name": "ND2",
          "element": "N",
          "coord": [
            1.9853999614715576,
            0.9700999855995178,
            4.162600040435791
          ]
        },
        {
          "atom_index": 1718,
          "name": "OD1",
          "element": "O",
          "coord": [
            2.018899917602539,
            1.15339994430542,
            4.2870001792907715
          ]
        }
      ]
    },
    {
      "id": "A:454",
      "chain": "A",
      "resseq": 454,
      "icode": "",
      "resname": "LEU",
      "hetflag": " ",
      "sasa": 0.0,
      "atoms": [
        {
          "atom_index": 1719,
          "name": "N",
          "element": "N",
          "coord": [
            1.5706000328063965,
            1.1949000358581543,
            3.9647998809814453
          ]
        },
        {
          "atom_index": 1720,
          "name": "CA",
          "element": "C",
          "coord": [
            1.4297000169754028,
            1.2288999557495117,
            3.9449000358581543
          ]
        },
        {
          "atom_index": 1721,
          "name": "C",
          "element": "C",
          "coord": [
            1.3658000230789185,
            1.1240999698638916,
            3.8543999195098877
          ]
        },
        {
          "atom_index": 1722,
          "name": "O",
          "element": "O",
          "coord": [
            1.2533999681472778,
            1.080399990081787,
            3.877500057220459
          ]
        },
        {
          "atom_index": 1723,
          "name": "CB",
          "element": "C",
          "coord": [
            1.4154000282287598,
            1.3675999641418457,
            3.8808000087738037
          ]
        },
        {
          "atom_index": 1724,
          "name": "CG",
          "element": "C",
          "coord": [
            1.2745000123977661,
            1.4106999635696411,
            3.8373000621795654
          ]
        },
        {
          "atom_index": 1725,
          "name": "CD1",
          "element": "C",
          "coord": [
            1.1821999549865723,
            1.4186999797821045,
            3.9591000080108643
          ]
        },
        {
          "atom_index": 1726,
          "name": "CD2",
          "element": "C",
          "coord": [
            1.2818000316619873,
            1.5455000400543213,
            3.765899896621704
          ]
        }
      ]
    },
    {
      "id": "A:455",
      "chain": "A",
      "resseq": 455,
      "icode": "",
      "resname": "SER",
      "hetflag": " ",
      "sasa": 0.0,
      "atoms": [
        {
          "atom_index": 1727,
          "name": "N",
          "element": "N",
          "coord": [
            1.4397000074386597,
            1.0843000411987305,
            3.7513999938964844
          ]
        },
        {
          "atom_index": 1728,
          "name": "CA",
          "element": "C",
          "coord": [
            1.3933000564575195,
            0.9846000075340271,
            3.655900001525879
          ]
        },
        {
          "atom_index": 1729,
          "name": "C",
          "element": "C",
          "coord": [
            1.3614000082015991,
            0.8528000116348267,
            3.726599931716919
          ]
        },
        {
          "atom_index": 1730,
          "name": "O",
          "element": "O",
          "coord": [
            1.257699966430664,
            0.7904999852180481,
            3.701200008392334
          ]
        },
        {
          "atom_index": 1731,
          "name": "CB",
          "element": "C",
          "coord": [
            1.5019999742507935,
            0.9614999890327454,
            3.5501999855041504
          ]
        },
        {
          "atom_index": 1732,
          "name": "OG",
          "element": "O",
          "coord": [
            1.458299994468689,
            0.8704000115394592,
            3.45169997215271
          ]
        }
      ]
    },
    {
      "id": "A:456",
      "chain": "A",
      "resseq": 456,
      "icode": "",
      "resname": "GLN",
      "hetflag": " ",
      "sasa": 1.3610305786132812,
      "atoms": [
        {
          "atom_index": 1733,
          "name": "N",
          "element": "N",
          "coord": [
            1.4515000581741333,
            0.8109999895095825,
            3.8148999214172363
          ]
        },
        {
          "atom_index": 1734,
          "name": "CA",
          "element": "C",
          "coord": [
            1.4354000091552734,
            0.6863999962806702,
            3.8894999027252197
          ]
        },
        {
          "atom_index": 1735,
          "name": "C",
          "element": "C",
          "coord": [
            1.3207999467849731,
            0.6951000094413757,
            3.989300012588501
          ]
        },
        {
          "atom_index": 1736,
          "name": "O",
          "element": "O",
          "coord": [
            1.246999979019165,
            0.5982999801635742,
            4.009500026702881
          ]
        },
        {
          "atom_index": 1737,
          "name": "CB",
          "element": "C",
          "coord": [
            1.5648000240325928,
            0.652400016784668,
            3.963900089263916
          ]
        },
        {
          "atom_index": 1738,
          "name": "CG",
          "element": "C",
          "coord": [
            1.6820000410079956,
            0.6137999892234802,
            3.8742001056671143
          ]
        },
        {
          "atom_index": 1739,
          "name": "CD",
          "element": "C",
          "coord": [
            1.6621999740600586,
            0.4797999858856201,
            3.8053998947143555
          ]
        },
        {
          "atom_index": 1740,
          "name": "NE2",
          "element": "N",
          "coord": [
            1.7417999505996704,
            0.38089999556541443,
            3.8447000980377197
          ]
        },
        {
          "atom_index": 1741,
          "name": "OE1",
          "element": "O",
          "coord": [
            1.576200008392334,
            0.4650000035762787,
            3.718600034713745
          ]
        }
      ]
    },
    {
      "id": "A:457",
      "chain": "A",
      "resseq": 457,
      "icode": "",
      "resname": "LEU",
      "hetflag": " ",
      "sasa": 0.0,
      "atoms": [
        {
          "atom_index": 1742,
          "name": "N",
          "element": "N",
          "coord": [
            1.3069000244140625,
            0.8109999895095825,
            4.052199840545654
          ]
        },
        {
          "atom_index": 1743,
          "name": "CA",
          "element": "C",
          "coord": [
            1.2009999752044678,
            0.8328999876976013,
            4.149799823760986
          ]
        },
        {
          "atom_index": 1744,
          "name": "C",
          "element": "C",
          "coord": [
            1.0647000074386597,
            0.8191999793052673,
            4.082499980926514
          ]
        },
        {
          "atom_index": 1745,
          "name": "O",
          "element": "O",
          "coord": [
            0.9767000079154968,
            0.7491000294685364,
            4.132400035858154
          ]
        },
        {
          "atom_index": 1746,
          "name": "CB",
          "element": "C",
          "coord": [
            1.2128000259399414,
            0.9731000065803528,
            4.21019983291626
          ]
        },
        {
          "atom_index": 1747,
          "name": "CG",
          "element": "C",
          "coord": [
            1.2065000534057617,
            0.989799976348877,
            4.362100124359131
          ]
        },
        {
          "atom_index": 1748,
          "name": "CD1",
          "element": "C",
          "coord": [
            1.1888999938964844,
            1.138200044631958,
            4.393899917602539
          ]
        },
        {
          "atom_index": 1749,
          "name": "CD2",
          "element": "C",
          "coord": [
            1.0916999578475952,
            0.90829998254776,
            4.421199798583984
          ]
        }
      ]
    },
    {
      "id": "A:458",
      "chain": "A",
      "resseq": 458,
      "icode": "",
      "resname": "VAL",
      "hetflag": " ",
      "sasa": 0.0,
      "atoms": [
        {
          "atom_index": 1750,
          "name": "N",
          "element": "N",
          "coord": [
            1.0477999448776245,
            0.8866000175476074,
            3.9691998958587646
          ]
        },
        {
          "atom_index": 1751,
          "name": "CA",
          "element": "C",
          "coord": [
            0.921500027179718,
            0.8830000162124634,
            3.896399974822998
          ]
        },
        {
          "atom_index": 1752,
          "name": "C",
          "element": "C",
          "coord": [
            0.8909000158309937,
            0.7437000274658203,
            3.843100070953369
          ]
        },
        {
          "atom_index": 1753,
          "name": "O",
          "element": "O",
          "coord": [
            0.7750999927520752,
            0.70169997215271,
            3.839600086212158
          ]
        },
        {
          "atom_index": 1754,
          "name": "CB",
          "element": "C",
          "coord": [
            0.9212999939918518,
            0.9850999712944031,
            3.780900001525879
          ]
        },
        {
          "atom_index": 1755,
          "name": "CG1",
          "element": "C",
          "coord": [
            0.7897999882698059,
            0.9781000018119812,
            3.704400062561035
          ]
        },
        {
          "atom_index": 1756,
          "name": "CG2",
          "element": "C",
          "coord": [
            0.9419000148773193,
            1.125,
            3.837399959564209
          ]
        }
      ]
    },
    {
      "id": "A:459",
      "chain": "A",
      "resseq": 459,
      "icode": "",
      "resname": "LYS",
      "hetflag": " ",
      "sasa": 3.4214704036712646,
      "atoms": [
        {
          "atom_index": 1757,
          "name": "N",
          "element": "N",
          "coord": [
            0.9944999814033508,
            0.6715999841690063,
            3.8020999431610107
          ]
        },
        {
          "atom_index": 1758,
          "name": "CA",
          "element": "C",
          "coord": [
            0.9757000207901001,
            0.5364000201225281,
            3.7520999908447266
          ]
        },
        {
          "atom_index": 1759,
          "name": "C",
          "element": "C",
          "coord": [
            0.9186000227928162,
            0.45260000228881836,
            3.8666000366210938
          ]
        },
        {
          "atom_index": 1760,
          "name": "O",
          "element": "O",
          "coord": [
            0.8422999978065491,
            0.35830000042915344,
            3.8447000980377197
          ]
        },
        {
          "atom_index": 1761,
          "name": "CB",
          "element": "C",
          "coord": [
            1.1090999841690063,
            0.4772999882698059,
            3.705899953842163
          ]
        },
        {
          "atom_index": 1762,
          "name": "CG",
          "element": "C",
          "coord": [
            1.096500039100647,
            0.33820000290870667,
            3.646399974822998
          ]
        },
        {
          "atom_index": 1763,
          "name": "CD",
          "element": "C",
          "coord": [
            1.2311999797821045,
            0.2831999957561493,
            3.6031999588012695
          ]
        },
        {
          "atom_index": 1764,
          "name": "CE",
          "element": "C",
          "coord": [
            1.216599941253662,
            0.14309999346733093,
            3.5455000400543213
          ]
        },
        {
          "atom_index": 1765,
          "name": "NZ",
          "element": "N",
          "coord": [
            1.347499966621399,
            0.08529999852180481,
            3.5041000843048096
          ]
        }
      ]
    },
    {
      "id": "A:460",
      "chain": "A",
      "resseq": 460,
      "icode": "",
      "resname": "ARG",
      "hetflag": " ",
      "sasa": 4.587691307067871,
      "atoms": [
        {
          "atom_index": 1766,
          "name": "N",
          "element": "N",
          "coord": [
            0.9556000232696533,
            0.4900999963283539,
            3.988800048828125
          ]
        },
        {
          "atom_index": 1767,
          "name": "CA",
          "element": "C",
          "coord": [
            0.9118000268936157,
            0.4221999943256378,
            4.110499858856201
          ]
        },
        {
          "atom_index": 1768,
          "name": "C",
          "element": "C",
          "coord": [
            0.7677000164985657,
            0.4505000114440918,
            4.152900218963623
          ]
        },
        {
          "atom_index": 1769,
          "name": "O",
          "element": "O",
          "coord": [
            0.6915000081062317,
            0.35760000348091125,
            4.177599906921387
          ]
        },
        {
          "atom_index": 1770,
          "name": "CB",
          "element": "C",
          "coord": [
            1.0038000345230103,
            0.45980000495910645,
            4.227099895477295
          ]
        },
        {
          "atom_index": 1771,
          "name": "CG",
          "element": "C",
          "coord": [
            1.111199975013733,
            0.35830000042915344,
            4.261899948120117
          ]
        },
        {
          "atom_index": 1772,
          "name": "CD",
          "element": "C",
          "coord": [
            1.212499976158142,
            0.4196999967098236,
            4.359000205993652
          ]
        },
        {
          "atom_index": 1773,
          "name": "NE",
          "element": "N",
          "coord": [
            1.298799991607666,
            0.32019999623298645,
            4.4222002029418945
          ]
        },
        {
          "atom_index": 1774,
          "name": "CZ",
          "element": "C",
          "coord": [
            1.2604999542236328,
            0.23970000445842743,
            4.520899772644043
          ]
        },
        {
          "atom_index": 1775,
          "name": "NH1",
          "element": "N",
          "coord": [
            1.1369999647140503,
            0.24660000205039978,
            4.56879997253418
          ]
        },
        {
          "atom_index": 1776,
          "name": "NH2",
          "element": "N",
          "coord": [
            1.345900058746338,
            0.15219999849796295,
            4.572000026702881
          ]
        }
      ]
    },
    {
      "id": "A:461",
      "chain": "A",
      "resseq": 461,
      "icode": "",
      "resname": "ILE",
      "hetflag": " ",
      "sasa": 0.15764929354190826,
      "atoms": [
        {
          "atom_index": 1777,
          "name": "N",
          "element": "N",
          "coord": [
            0.7300999760627747,
            0.5777999758720398,
            4.1620001792907715
          ]
        },
        {
          "atom_index": 1778,
          "name": "CA",
          "element": "C",
          "coord": [
            0.5950999855995178,
            0.6107000112533569,
            4.207399845123291
          ]
        },
        {
          "atom_index": 1779,
          "name": "C",
          "element": "C",
          "coord": [
            0.4884999990463257,
            0.6317999958992004,
            4.100500106811523
          ]
        },
        {
          "atom_index": 1780,
          "name": "O",
          "element": "O",
          "coord": [
            0.36970001459121704,
            0.6358000040054321,
            4.132199764251709
          ]
        },
        {
          "atom_index": 1781,
          "name": "CB",
          "element": "C",
          "coord": [
            0.595300018787384,
            0.734000027179718,
            4.301799774169922
          ]
        },
        {
          "atom_index": 1782,
          "name": "CG1",
          "element": "C",
          "coord": [
            0.6013000011444092,
            0.864300012588501,
            4.221700191497803
          ]
        },
        {
          "atom_index": 1783,
          "name": "CG2",
          "element": "C",
          "coord": [
            0.7129999995231628,
            0.7246999740600586,
            4.39739990234375
          ]
        },
        {
          "atom_index": 1784,
          "name": "CD1",
          "element": "C",
          "coord": [
            0.7307000160217285,
            0.8877999782562256,
            4.150300025939941
          ]
        }
      ]
    },
    {
      "id": "A:462",
      "chain": "A",
      "resseq": 462,
      "icode": "",
      "resname": "ASP",
      "hetflag": " ",
      "sasa": 0.0,
      "atoms": [
        {
          "atom_index": 1785,
          "name": "N",
          "element": "N",
          "coord": [
            0.52920001745224,
            0.6467000246047974,
            3.974900007247925
          ]
        },
        {
          "atom_index": 1786,
          "name": "CA",
          "element": "C",
          "coord": [
            0.4325000047683716,
            0.6642000079154968,
            3.86680006980896
          ]
        },
        {
          "atom_index": 1787,
          "name": "C",
          "element": "C",
          "coord": [
            0.48660001158714294,
            0.5990999937057495,
            3.740000009536743
          ]
        },
        {
          "atom_index": 1788,
          "name": "O",
          "element": "O",
          "coord": [
            0.5195000171661377,
            0.6675000190734863,
            3.642699956893921
          ]
        },
        {
          "atom_index": 1789,
          "name": "CB",
          "element": "C",
          "coord": [
            0.40459999442100525,
            0.8125,
            3.8406999111175537
          ]
        },
        {
          "atom_index": 1790,
          "name": "CG",
          "element": "C",
          "coord": [
            0.27639999985694885,
            0.8345000147819519,
            3.7607998847961426
          ]
        },
        {
          "atom_index": 1791,
          "name": "OD1",
          "element": "O",
          "coord": [
            0.2312999963760376,
            0.739799976348877,
            3.692199945449829
          ]
        },
        {
          "atom_index": 1792,
          "name": "OD2",
          "element": "O",
          "coord": [
            0.22100000083446503,
            0.9465000033378601,
            3.7655999660491943
          ]
        }
      ]
    },
    {
      "id": "A:463",
      "chain": "A",
      "resseq": 463,
      "icode": "",
      "resname": "ALA",
      "hetflag": " ",
      "sasa": 0.5162473917007446,
      "atoms": [
        {
          "atom_index": 1793,
          "name": "N",
          "element": "N",
          "coord": [
            0.4952000081539154,
            0.46639999747276306,
            3.742500066757202
          ]
        },
        {
          "atom_index": 1794,
          "name": "CA",
          "element": "C",
          "coord": [
            0.5462999939918518,
            0.38920000195503235,
            3.6301000118255615
          ]
        },
        {
          "atom_index": 1795,
          "name": "C",
          "element": "C",
          "coord": [
            0.47130000591278076,
            0.4180999994277954,
            3.5007998943328857
          ]
        },
        {
          "atom_index": 1796,
          "name": "O",
          "element": "O",
          "coord": [
            0.5302000045776367,
            0.41670000553131104,
            3.3926000595092773
          ]
        },
        {
          "atom_index": 1797,
          "name": "CB",
          "element": "C",
          "coord": [
            0.5396000146865845,
            0.2401999980211258,
            3.662400007247925
          ]
        }
      ]
    },
    {
      "id": "A:464",
      "chain": "A",
      "resseq": 464,
      "icode": "",
      "resname": "ASP",
      "hetflag": " ",
      "sasa": 4.382650375366211,
      "atoms": [
        {
          "atom_index": 1798,
          "name": "N",
          "element": "N",
          "coord": [
            0.34150001406669617,
            0.444599986076355,
            3.5116000175476074
          ]
        },
        {
          "atom_index": 1799,
          "name": "CA",
          "element": "C",
          "coord": [
            0.26089999079704285,
            0.4733999967575073,
            3.393899917602539
          ]
        },
        {
          "atom_index": 1800,
          "name": "C",
          "element": "C",
          "coord": [
            0.3050000071525574,
            0.6026999950408936,
            3.325500011444092
          ]
        },
        {
          "atom_index": 1801,
          "name": "O",
          "element": "O",
          "coord": [
            0.3116999864578247,
            0.6092000007629395,
            3.203000068664551
          ]
        },
        {
          "atom_index": 1802,
          "name": "CB",
          "element": "C",
          "coord": [
            0.11249999701976776,
            0.48179998993873596,
            3.431299924850464
          ]
        },
        {
          "atom_index": 1803,
          "name": "CG",
          "element": "C",
          "coord": [
            0.05559999868273735,
            0.3476000130176544,
            3.4742000102996826
          ]
        },
        {
          "atom_index": 1804,
          "name": "OD1",
          "element": "O",
          "coord": [
            0.07559999823570251,
            0.24860000610351562,
            3.4007999897003174
          ]
        },
        {
          "atom_index": 1805,
          "name": "OD2",
          "element": "O",
          "coord": [
            -0.009100000374019146,
            0.3409000039100647,
            3.580699920654297
          ]
        }
      ]
    },
    {
      "id": "A:465",
      "chain": "A",
      "resseq": 465,
      "icode": "",
      "resname": "LEU",
      "hetflag": " ",
      "sasa": 0.0,
      "atoms": [
        {
          "atom_index": 1806,
          "name": "N",
          "element": "N",
          "coord": [
            0.33390000462532043,
            0.7059999704360962,
            3.4040000438690186
          ]
        },
        {
          "atom_index": 1807,
          "name": "CA",
          "element": "C",
          "coord": [
            0.3783000111579895,
            0.8317000269889832,
            3.3452000617980957
          ]
        },
        {
          "atom_index": 1808,
          "name": "C",
          "element": "C",
          "coord": [
            0.5163000226020813,
            0.8098000288009644,
            3.28439998626709
          ]
        },
        {
          "atom_index": 1809,
          "name": "O",
          "element": "O",
          "coord": [
            0.5454000234603882,
            0.8571000099182129,
            3.174499988555908
          ]
        },
        {
          "atom_index": 1810,
          "name": "CB",
          "element": "C",
          "coord": [
            0.38449999690055847,
            0.942300021648407,
            3.4511001110076904
          ]
        },
        {
          "atom_index": 1811,
          "name": "CG",
          "element": "C",
          "coord": [
            0.4408999979496002,
            1.07669997215271,
            3.4042999744415283
          ]
        },
        {
          "atom_index": 1812,
          "name": "CD1",
          "element": "C",
          "coord": [
            0.357699990272522,
            1.131700038909912,
            3.2892000675201416
          ]
        },
        {
          "atom_index": 1813,
          "name": "CD2",
          "element": "C",
          "coord": [
            0.44179999828338623,
            1.1748000383377075,
            3.521199941635132
          ]
        }
      ]
    },
    {
      "id": "A:466",
      "chain": "A",
      "resseq": 466,
      "icode": "",
      "resname": "TYR",
      "hetflag": " ",
      "sasa": 0.0,
      "atoms": [
        {
          "atom_index": 1814,
          "name": "N",
          "element": "N",
          "coord": [
            0.6007000207901001,
            0.7366999983787537,
            3.3564000129699707
          ]
        },
        {
          "atom_index": 1815,
          "name": "CA",
          "element": "C",
          "coord": [
            0.7353000044822693,
            0.7073000073432922,
            3.309799909591675
          ]
        },
        {
          "atom_index": 1816,
          "name": "C",
          "element": "C",
          "coord": [
            0.7286999821662903,
            0.6359000205993652,
            3.1749000549316406
          ]
        },
        {
          "atom_index": 1817,
          "name": "O",
          "element": "O",
          "coord": [
            0.7996000051498413,
            0.6718000173568726,
            3.0810000896453857
          ]
        },
        {
          "atom_index": 1818,
          "name": "CB",
          "element": "C",
          "coord": [
            0.8072999715805054,
            0.6180999875068665,
            3.4107000827789307
          ]
        },
        {
          "atom_index": 1819,
          "name": "CG",
          "element": "C",
          "coord": [
            0.9534000158309937,
            0.5967000126838684,
            3.3789000511169434
          ]
        },
        {
          "atom_index": 1820,
          "name": "CD1",
          "element": "C",
          "coord": [
            1.0498000383377075,
            0.6891000270843506,
            3.419100046157837
          ]
        },
        {
          "atom_index": 1821,
          "name": "CD2",
          "element": "C",
          "coord": [
            0.9954000115394592,
            0.4848000109195709,
            3.3069000244140625
          ]
        },
        {
          "atom_index": 1822,
          "name": "CE1",
          "element": "C",
          "coord": [
            1.184399962425232,
            0.6705999970436096,
            3.3884999752044678
          ]
        },
        {
          "atom_index": 1823,
          "name": "CE2",
          "element": "C",
          "coord": [
            1.129699945449829,
            0.46549999713897705,
            3.2755000591278076
          ]
        },
        {
          "atom_index": 1824,
          "name": "CZ",
          "element": "C",
          "coord": [
            1.2236000299453735,
            0.5586000084877014,
            3.316800117492676
          ]
        },
        {
          "atom_index": 1825,
          "name": "OH",
          "element": "O",
          "coord": [
            1.3564000129699707,
            0.5400999784469604,
            3.28629994392395
          ]
        }
      ]
    },
    {
      "id": "A:467",
      "chain": "A",
      "resseq": 467,
      "icode": "",
      "resname": "ASN",
      "hetflag": " ",
      "sasa": 1.2296644449234009,
      "atoms": [
        {
          "atom_index": 1826,
          "name": "N",
          "element": "N",
          "coord": [
            0.6431000232696533,
            0.534500002861023,
            3.166300058364868
          ]
        },
        {
          "atom_index": 1827,
          "name": "CA",
          "element": "C",
          "coord": [
            0.6263999938964844,
            0.45840001106262207,
            3.042799949645996
          ]
        },
        {
          "atom_index": 1828,
          "name": "C",
          "element": "C",
          "coord": [
            0.5709999799728394,
            0.5461999773979187,
            2.9307000637054443
          ]
        },
        {
          "atom_index": 1829,
          "name": "O",
          "element": "O",
          "coord": [
            0.6074000000953674,
            0.5292999744415283,
            2.814199924468994
          ]
        },
        {
          "atom_index": 1830,
          "name": "CB",
          "element": "C",
          "coord": [
            0.5333999991416931,
            0.33869999647140503,
            3.066699981689453
          ]
        },
        {
          "atom_index": 1831,
          "name": "CG",
          "element": "C",
          "coord": [
            0.5936999917030334,
            0.23510000109672546,
            3.1610000133514404
          ]
        },
        {
          "atom_index": 1832,
          "name": "ND2",
          "element": "N",
          "coord": [
            0.7251999974250793,
            0.24050000309944153,
            3.1791000366210938
          ]
        },
        {
          "atom_index": 1833,
          "name": "OD1",
          "element": "O",
          "coord": [
            0.522599995136261,
            0.1509999930858612,
            3.216099977493286
          ]
        }
      ]
    },
    {
      "id": "A:468",
      "chain": "A",
      "resseq": 468,
      "icode": "",
      "resname": "HIS",
      "hetflag": " ",
      "sasa": 0.0,
      "atoms": [
        {
          "atom_index": 1834,
          "name": "N",
          "element": "N",
          "coord": [
            0.4832000136375427,
            0.6399999856948853,
            2.9647998809814453
          ]
        },
        {
          "atom_index": 1835,
          "name": "CA",
          "element": "C",
          "coord": [
            0.42730000615119934,
            0.7289000153541565,
            2.8631999492645264
          ]
        },
        {
          "atom_index": 1836,
          "name": "C",
          "element": "C",
          "coord": [
            0.5392000079154968,
            0.8140000104904175,
            2.8041000366210938
          ]
        },
        {
          "atom_index": 1837,
          "name": "O",
          "element": "O",
          "coord": [
            0.545199990272522,
            0.8348000049591064,
            2.683000087738037
          ]
        },
        {
          "atom_index": 1838,
          "name": "CB",
          "element": "C",
          "coord": [
            0.3197999894618988,
            0.8198000192642212,
            2.9230000972747803
          ]
        },
        {
          "atom_index": 1839,
          "name": "CG",
          "element": "C",
          "coord": [
            0.26109999418258667,
            0.9165999889373779,
            2.8248000144958496
          ]
        },
        {
          "atom_index": 1840,
          "name": "CD2",
          "element": "C",
          "coord": [
            0.2750999927520752,
            1.0506999492645264,
            2.8127999305725098
          ]
        },
        {
          "atom_index": 1841,
          "name": "ND1",
          "element": "N",
          "coord": [
            0.17739999294281006,
            0.8776000142097473,
            2.722399950027466
          ]
        },
        {
          "atom_index": 1842,
          "name": "CE1",
          "element": "C",
          "coord": [
            0.14219999313354492,
            0.9835000038146973,
            2.6517999172210693
          ]
        },
        {
          "atom_index": 1843,
          "name": "NE2",
          "element": "N",
          "coord": [
            0.20010000467300415,
            1.089900016784668,
            2.7044999599456787
          ]
        }
      ]
    },
    {
      "id": "A:469",
      "chain": "A",
      "resseq": 469,
      "icode": "",
      "resname": "PHE",
      "hetflag": " ",
      "sasa": 0.0,
      "atoms": [
        {
          "atom_index": 1844,
          "name": "N",
          "element": "N",
          "coord": [
            0.6273999810218811,
            0.8637999892234802,
            2.8903000354766846
          ]
        },
        {
          "atom_index": 1845,
          "name": "CA",
          "element": "C",
          "coord": [
            0.7397000193595886,
            0.9452000260353088,
            2.8457000255584717
          ]
        },
        {
          "atom_index": 1846,
          "name": "C",
          "element": "C",
          "coord": [
            0.8255000114440918,
            0.8650000095367432,
            2.748300075531006
          ]
        },
        {
          "atom_index": 1847,
          "name": "O",
          "element": "O",
          "coord": [
            0.8687000274658203,
            0.9162999987602234,
            2.6452999114990234
          ]
        },
        {
          "atom_index": 1848,
          "name": "CB",
          "element": "C",
          "coord": [
            0.8256999850273132,
            0.9890999794006348,
            2.9646999835968018
          ]
        },
        {
          "atom_index": 1849,
          "name": "CG",
          "element": "C",
          "coord": [
            0.7713000178337097,
            1.108199954032898,
            3.04010009765625
          ]
        },
        {
          "atom_index": 1850,
          "name": "CD1",
          "element": "C",
          "coord": [
            0.6538000106811523,
            1.1708999872207642,
            3.000699996948242
          ]
        },
        {
          "atom_index": 1851,
          "name": "CD2",
          "element": "C",
          "coord": [
            0.8406000137329102,
            1.1588000059127808,
            3.1500000953674316
          ]
        },
        {
          "atom_index": 1852,
          "name": "CE1",
          "element": "C",
          "coord": [
            0.60589998960495,
            1.2825000286102295,
            3.069499969482422
          ]
        },
        {
          "atom_index": 1853,
          "name": "CE2",
          "element": "C",
          "coord": [
            0.7936000227928162,
            1.270400047302246,
            3.2193000316619873
          ]
        },
        {
          "atom_index": 1854,
          "name": "CZ",
          "element": "C",
          "coord": [
            0.6764000058174133,
            1.332200050354004,
            3.178999900817871
          ]
        }
      ]
    },
    {
      "id": "A:470",
      "chain": "A",
      "resseq": 470,
      "icode": "",
      "resname": "GLN",
      "hetflag": " ",
      "sasa": 1.8039127588272095,
      "atoms": [
        {
          "atom_index": 1855,
          "name": "N",
          "element": "N",
          "coord": [
            0.8514999747276306,
            0.7391999959945679,
            2.7820000648498535
          ]
        },
        {
          "atom_index": 1856,
          "name": "CA",
          "element": "C",
          "coord": [
            0.9316999912261963,
            0.65420001745224,
            2.6949000358581543
          ]
        },
        {
          "atom_index": 1857,
          "name": "C",
          "element": "C",
          "coord": [
            0.8662999868392944,
            0.6398000121116638,
            2.558000087738037
          ]
        },
        {
          "atom_index": 1858,
          "name": "O",
          "element": "O",
          "coord": [
            0.9319999814033508,
            0.6549000144004822,
            2.455399990081787
          ]
        },
        {
          "atom_index": 1859,
          "name": "CB",
          "element": "C",
          "coord": [
            0.95169997215271,
            0.5156999826431274,
            2.7571001052856445
          ]
        },
        {
          "atom_index": 1860,
          "name": "CG",
          "element": "C",
          "coord": [
            1.0601999759674072,
            0.5101000070571899,
            2.8633999824523926
          ]
        },
        {
          "atom_index": 1861,
          "name": "CD",
          "element": "C",
          "coord": [
            1.1956000328063965,
            0.555899977684021,
            2.8113999366760254
          ]
        },
        {
          "atom_index": 1862,
          "name": "NE2",
          "element": "N",
          "coord": [
            1.2877000570297241,
            0.46149998903274536,
            2.7950000762939453
          ]
        },
        {
          "atom_index": 1863,
          "name": "OE1",
          "element": "O",
          "coord": [
            1.2170000076293945,
            0.6746000051498413,
            2.7857000827789307
          ]
        }
      ]
    },
    {
      "id": "A:471",
      "chain": "A",
      "resseq": 471,
      "icode": "",
      "resname": "ASN",
      "hetflag": " ",
      "sasa": 5.663488864898682,
      "atoms": [
        {
          "atom_index": 1864,
          "name": "N",
          "element": "N",
          "coord": [
            0.7365999817848206,
            0.6114000082015991,
            2.5564000606536865
          ]
        },
        {
          "atom_index": 1865,
          "name": "CA",
          "element": "C",
          "coord": [
            0.6654000282287598,
            0.5953999757766724,
            2.430500030517578
          ]
        },
        {
          "atom_index": 1866,
          "name": "C",
          "element": "C",
          "coord": [
            0.6644999980926514,
            0.7232999801635742,
            2.347599983215332
          ]
        },
        {
          "atom_index": 1867,
          "name": "O",
          "element": "O",
          "coord": [
            0.666700005531311,
            0.7174999713897705,
            2.224600076675415
          ]
        },
        {
          "atom_index": 1868,
          "name": "CB",
          "element": "C",
          "coord": [
            0.5216000080108643,
            0.5486999750137329,
            2.4556000232696533
          ]
        },
        {
          "atom_index": 1869,
          "name": "CG",
          "element": "C",
          "coord": [
            0.5128999948501587,
            0.39989998936653137,
            2.4855000972747803
          ]
        },
        {
          "atom_index": 1870,
          "name": "ND2",
          "element": "N",
          "coord": [
            0.447299987077713,
            0.32589998841285706,
            2.3970000743865967
          ]
        },
        {
          "atom_index": 1871,
          "name": "OD1",
          "element": "O",
          "coord": [
            0.5648999810218811,
            0.35179999470710754,
            2.586400032043457
          ]
        }
      ]
    },
    {
      "id": "A:472",
      "chain": "A",
      "resseq": 472,
      "icode": "",
      "resname": "GLU",
      "hetflag": " ",
      "sasa": 0.5044777393341064,
      "atoms": [
        {
          "atom_index": 1872,
          "name": "N",
          "element": "N",
          "coord": [
            0.6624000072479248,
            0.8382999897003174,
            2.4144999980926514
          ]
        },
        {
          "atom_index": 1873,
          "name": "CA",
          "element": "C",
          "coord": [
            0.6607999801635742,
            0.9671000242233276,
            2.345400094985962
          ]
        },
        {
          "atom_index": 1874,
          "name": "C",
          "element": "C",
          "coord": [
            0.800599992275238,
            1.0269999504089355,
            2.3320000171661377
          ]
        },
        {
          "atom_index": 1875,
          "name": "O",
          "element": "O",
          "coord": [
            0.8159999847412109,
            1.1413999795913696,
            2.2888998985290527
          ]
        },
        {
          "atom_index": 1876,
          "name": "CB",
          "element": "C",
          "coord": [
            0.5703999996185303,
            1.0662000179290771,
            2.4195001125335693
          ]
        },
        {
          "atom_index": 1877,
          "name": "CG",
          "element": "C",
          "coord": [
            0.4235999882221222,
            1.0269999504089355,
            2.4231998920440674
          ]
        },
        {
          "atom_index": 1878,
          "name": "CD",
          "element": "C",
          "coord": [
            0.36500000953674316,
            1.0075000524520874,
            2.2843000888824463
          ]
        },
        {
          "atom_index": 1879,
          "name": "OE1",
          "element": "O",
          "coord": [
            0.3896999955177307,
            1.0931999683380127,
            2.1967999935150146
          ]
        },
        {
          "atom_index": 1880,
          "name": "OE2",
          "element": "O",
          "coord": [
            0.2935999929904938,
            0.9070000052452087,
            2.263000011444092
          ]
        }
      ]
    },
    {
      "id": "A:473",
      "chain": "A",
      "resseq": 473,
      "icode": "",
      "resname": "HIS",
      "hetflag": " ",
      "sasa": 3.0541744232177734,
      "atoms": [
        {
          "atom_index": 1881,
          "name": "N",
          "element": "N",
          "coord": [
            0.9009000062942505,
            0.9476000070571899,
            2.368000030517578
          ]
        },
        {
          "atom_index": 1882,
          "name": "CA",
          "element": "C",
          "coord": [
            1.041599988937378,
            0.9868000149726868,
            2.3661999702453613
          ]
        },
        {
          "atom_index": 1883,
          "name": "C",
          "element": "C",
          "coord": [
            1.0709999799728394,
            1.118299961090088,
            2.438800096511841
          ]
        },
        {
          "atom_index": 1884,
          "name": "O",
          "element": "O",
          "coord": [
            1.1474000215530396,
            1.2023999691009521,
            2.3907999992370605
          ]
        },
        {
          "atom_index": 1885,
          "name": "CB",
          "element": "C",
          "coord": [
            1.0990999937057495,
            0.9898999929428101,
            2.222899913787842
          ]
        },
        {
          "atom_index": 1886,
          "name": "CG",
          "element": "C",
          "coord": [
            1.0288000106811523,
            1.0829999446868896,
            2.128999948501587
          ]
        },
        {
          "atom_index": 1887,
          "name": "CD2",
          "element": "C",
          "coord": [
            1.0637999773025513,
            1.2049000263214111,
            2.0815999507904053
          ]
        },
        {
          "atom_index": 1888,
          "name": "ND1",
          "element": "N",
          "coord": [
            0.9074000120162964,
            1.0528000593185425,
            2.0710999965667725
          ]
        },
        {
          "atom_index": 1889,
          "name": "CE1",
          "element": "C",
          "coord": [
            0.8707000017166138,
            1.1519999504089355,
            1.9917999505996704
          ]
        },
        {
          "atom_index": 1890,
          "name": "NE2",
          "element": "N",
          "coord": [
            0.9639000296592712,
            1.2455999851226807,
            1.996500015258789
          ]
        }
      ]
    },
    {
      "id": "A:474",
      "chain": "A",
      "resseq": 474,
      "icode": "",
      "resname": "VAL",
      "hetflag": " ",
      "sasa": 0.0,
      "atoms": [
        {
          "atom_index": 1891,
          "name": "N",
          "element": "N",
          "coord": [
            1.0098999738693237,
            1.1345000267028809,
            2.5559000968933105
          ]
        },
        {
          "atom_index": 1892,
          "name": "CA",
          "element": "C",
          "coord": [
            1.0313999652862549,
            1.2524000406265259,
            2.638700008392334
          ]
        },
        {
          "atom_index": 1893,
          "name": "C",
          "element": "C",
          "coord": [
            1.1452000141143799,
            1.2151999473571777,
            2.733599901199341
          ]
        },
        {
          "atom_index": 1894,
          "name": "O",
          "element": "O",
          "coord": [
            1.1341999769210815,
            1.1193000078201294,
            2.809299945831299
          ]
        },
        {
          "atom_index": 1895,
          "name": "CB",
          "element": "C",
          "coord": [
            0.9061999917030334,
            1.288599967956543,
            2.7223000526428223
          ]
        },
        {
          "atom_index": 1896,
          "name": "CG1",
          "element": "C",
          "coord": [
            0.9422000050544739,
            1.3942999839782715,
            2.827500104904175
          ]
        },
        {
          "atom_index": 1897,
          "name": "CG2",
          "element": "C",
          "coord": [
            0.796500027179718,
            1.3418999910354614,
            2.6314001083374023
          ]
        }
      ]
    },
    {
      "id": "A:475",
      "chain": "A",
      "resseq": 475,
      "icode": "",
      "resname": "GLU",
      "hetflag": " ",
      "sasa": 2.5854485034942627,
      "atoms": [
        {
          "atom_index": 1898,
          "name": "N",
          "element": "N",
          "coord": [
            1.2546000480651855,
            1.2901999950408936,
            2.728100061416626
          ]
        },
        {
          "atom_index": 1899,
          "name": "CA",
          "element": "C",
          "coord": [
            1.3691999912261963,
            1.2645000219345093,
            2.8145999908447266
          ]
        },
        {
          "atom_index": 1900,
          "name": "C",
          "element": "C",
          "coord": [
            1.3638999462127686,
            1.3632999658584595,
            2.930500030517578
          ]
        },
        {
          "atom_index": 1901,
          "name": "O",
          "element": "O",
          "coord": [
            1.3411999940872192,
            1.4810999631881714,
            2.90939998626709
          ]
        },
        {
          "atom_index": 1902,
          "name": "CB",
          "element": "C",
          "coord": [
            1.4993000030517578,
            1.283400058746338,
            2.736299991607666
          ]
        },
        {
          "atom_index": 1903,
          "name": "CG",
          "element": "C",
          "coord": [
            1.5078999996185303,
            1.1996999979019165,
            2.609600067138672
          ]
        },
        {
          "atom_index": 1904,
          "name": "CD",
          "element": "C",
          "coord": [
            1.6407999992370605,
            1.2157000303268433,
            2.537400007247925
          ]
        },
        {
          "atom_index": 1905,
          "name": "OE1",
          "element": "O",
          "coord": [
            1.7303999662399292,
            1.2848999500274658,
            2.5903000831604004
          ]
        },
        {
          "atom_index": 1906,
          "name": "OE2",
          "element": "O",
          "coord": [
            1.6556999683380127,
            1.158400058746338,
            2.4274001121520996
          ]
        }
      ]
    },
    {
      "id": "A:476",
      "chain": "A",
      "resseq": 476,
      "icode": "",
      "resname": "PHE",
      "hetflag": " ",
      "sasa": 0.0,
      "atoms": [
        {
          "atom_index": 1907,
          "name": "N",
          "element": "N",
          "coord": [
            1.384600043296814,
            1.316100001335144,
            3.0529000759124756
          ]
        },
        {
          "atom_index": 1908,
          "name": "CA",
          "element": "C",
          "coord": [
            1.3792999982833862,
            1.4068000316619873,
            3.1668999195098877
          ]
        },
        {
          "atom_index": 1909,
          "name": "C",
          "element": "C",
          "coord": [
            1.4696999788284302,
            1.5288000106811523,
            3.1517999172210693
          ]
        },
        {
          "atom_index": 1910,
          "name": "O",
          "element": "O",
          "coord": [
            1.4337999820709229,
            1.6382999420166016,
            3.1935999393463135
          ]
        },
        {
          "atom_index": 1911,
          "name": "CB",
          "element": "C",
          "coord": [
            1.4115999937057495,
            1.3317999839782715,
            3.296299934387207
          ]
        },
        {
          "atom_index": 1912,
          "name": "CG",
          "element": "C",
          "coord": [
            1.295300006866455,
            1.252500057220459,
            3.349900007247925
          ]
        },
        {
          "atom_index": 1913,
          "name": "CD1",
          "element": "C",
          "coord": [
            1.2558000087738037,
            1.1339999437332153,
            3.288300037384033
          ]
        },
        {
          "atom_index": 1914,
          "name": "CD2",
          "element": "C",
          "coord": [
            1.2226999998092651,
            1.2985999584197998,
            3.4595999717712402
          ]
        },
        {
          "atom_index": 1915,
          "name": "CE1",
          "element": "C",
          "coord": [
            1.145300030708313,
            1.0621000528335571,
            3.335200071334839
          ]
        },
        {
          "atom_index": 1916,
          "name": "CE2",
          "element": "C",
          "coord": [
            1.1119999885559082,
            1.2278000116348267,
            3.5074000358581543
          ]
        },
        {
          "atom_index": 1917,
          "name": "CZ",
          "element": "C",
          "coord": [
            1.073199987411499,
            1.1093000173568726,
            3.4449000358581543
          ]
        }
      ]
    },
    {
      "id": "A:477",
      "chain": "A",
      "resseq": 477,
      "icode": "",
      "resname": "ILE",
      "hetflag": " ",
      "sasa": 0.0,
      "atoms": [
        {
          "atom_index": 1918,
          "name": "N",
          "element": "N",
          "coord": [
            1.5858999490737915,
            1.5108000040054321,
            3.0903000831604004
          ]
        },
        {
          "atom_index": 1919,
          "name": "CA",
          "element": "C",
          "coord": [
            1.6783000230789185,
            1.6222000122070312,
            3.0717999935150146
          ]
        },
        {
          "atom_index": 1920,
          "name": "C",
          "element": "C",
          "coord": [
            1.614799976348877,
            1.7373000383377075,
            2.9921998977661133
          ]
        },
        {
          "atom_index": 1921,
          "name": "O",
          "element": "O",
          "coord": [
            1.6456999778747559,
            1.8543000221252441,
            3.0155999660491943
          ]
        },
        {
          "atom_index": 1922,
          "name": "CB",
          "element": "C",
          "coord": [
            1.8076000213623047,
            1.5757999420166016,
            2.9995999336242676
          ]
        },
        {
          "atom_index": 1923,
          "name": "CG1",
          "element": "C",
          "coord": [
            1.9155000448226929,
            1.6842999458312988,
            3.009399890899658
          ]
        },
        {
          "atom_index": 1924,
          "name": "CG2",
          "element": "C",
          "coord": [
            1.7786999940872192,
            1.5461000204086304,
            2.853300094604492
          ]
        },
        {
          "atom_index": 1925,
          "name": "CD1",
          "element": "C",
          "coord": [
            1.972499966621399,
            1.70169997215271,
            3.148400068283081
          ]
        }
      ]
    },
    {
      "id": "A:478",
      "chain": "A",
      "resseq": 478,
      "icode": "",
      "resname": "GLN",
      "hetflag": " ",
      "sasa": 0.47477808594703674,
      "atoms": [
        {
          "atom_index": 1926,
          "name": "N",
          "element": "N",
          "coord": [
            1.5247000455856323,
            1.704699993133545,
            2.9000000953674316
          ]
        },
        {
          "atom_index": 1927,
          "name": "CA",
          "element": "C",
          "coord": [
            1.461899995803833,
            1.8073999881744385,
            2.816800117492676
          ]
        },
        {
          "atom_index": 1928,
          "name": "C",
          "element": "C",
          "coord": [
            1.378100037574768,
            1.9112000465393066,
            2.890700101852417
          ]
        },
        {
          "atom_index": 1929,
          "name": "O",
          "element": "O",
          "coord": [
            1.3487999439239502,
            2.017699956893921,
            2.8364999294281006
          ]
        },
        {
          "atom_index": 1930,
          "name": "CB",
          "element": "C",
          "coord": [
            1.3794000148773193,
            1.7410999536514282,
            2.706899881362915
          ]
        },
        {
          "atom_index": 1931,
          "name": "CG",
          "element": "C",
          "coord": [
            1.4648000001907349,
            1.6563999652862549,
            2.6149001121520996
          ]
        },
        {
          "atom_index": 1932,
          "name": "CD",
          "element": "C",
          "coord": [
            1.3835999965667725,
            1.5774999856948853,
            2.515199899673462
          ]
        },
        {
          "atom_index": 1933,
          "name": "NE2",
          "element": "N",
          "coord": [
            1.4254000186920166,
            1.5810999870300293,
            2.3891000747680664
          ]
        },
        {
          "atom_index": 1934,
          "name": "OE1",
          "element": "O",
          "coord": [
            1.284999966621399,
            1.5128999948501587,
            2.550800085067749
          ]
        }
      ]
    },
    {
      "id": "A:479",
      "chain": "A",
      "resseq": 479,
      "icode": "",
      "resname": "PHE",
      "hetflag": " ",
      "sasa": 0.0,
      "atoms": [
        {
          "atom_index": 1935,
          "name": "N",
          "element": "N",
          "coord": [
            1.3381999731063843,
            1.881600022315979,
            3.0139000415802
          ]
        },
        {
          "atom_index": 1936,
          "name": "CA",
          "element": "C",
          "coord": [
            1.2617000341415405,
            1.9788999557495117,
            3.0899999141693115
          ]
        },
        {
          "atom_index": 1937,
          "name": "C",
          "element": "C",
          "coord": [
            1.317199945449829,
            1.9958000183105469,
            3.231100082397461
          ]
        },
        {
          "atom_index": 1938,
          "name": "O",
          "element": "O",
          "coord": [
            1.308899998664856,
            2.103800058364868,
            3.289299964904785
          ]
        },
        {
          "atom_index": 1939,
          "name": "CB",
          "element": "C",
          "coord": [
            1.1126999855041504,
            1.9393999576568604,
            3.094599962234497
          ]
        },
        {
          "atom_index": 1940,
          "name": "CG",
          "element": "C",
          "coord": [
            1.0848000049591064,
            1.8112000226974487,
            3.1684000492095947
          ]
        },
        {
          "atom_index": 1941,
          "name": "CD1",
          "element": "C",
          "coord": [
            1.0760999917984009,
            1.8095999956130981,
            3.307300090789795
          ]
        },
        {
          "atom_index": 1942,
          "name": "CD2",
          "element": "C",
          "coord": [
            1.0667999982833862,
            1.6919000148773193,
            3.098599910736084
          ]
        },
        {
          "atom_index": 1943,
          "name": "CE1",
          "element": "C",
          "coord": [
            1.0498000383377075,
            1.6914000511169434,
            3.375999927520752
          ]
        },
        {
          "atom_index": 1944,
          "name": "CE2",
          "element": "C",
          "coord": [
            1.0404000282287598,
            1.5729999542236328,
            3.166100025177002
          ]
        },
        {
          "atom_index": 1945,
          "name": "CZ",
          "element": "C",
          "coord": [
            1.0318000316619873,
            1.57260000705719,
            3.305299997329712
          ]
        }
      ]
    },
    {
      "id": "A:480",
      "chain": "A",
      "resseq": 480,
      "icode": "",
      "resname": "ALA",
      "hetflag": " ",
      "sasa": 0.0,
      "atoms": [
        {
          "atom_index": 1946,
          "name": "N",
          "element": "N",
          "coord": [
            1.3774000406265259,
            1.8899999856948853,
            3.2839999198913574
          ]
        },
        {
          "atom_index": 1947,
          "name": "CA",
          "element": "C",
          "coord": [
            1.430400013923645,
            1.8916000127792358,
            3.419800043106079
          ]
        },
        {
          "atom_index": 1948,
          "name": "C",
          "element": "C",
          "coord": [
            1.5672999620437622,
            1.9562000036239624,
            3.4382998943328857
          ]
        },
        {
          "atom_index": 1949,
          "name": "O",
          "element": "O",
          "coord": [
            1.6039999723434448,
            1.9917000532150269,
            3.550600051879883
          ]
        },
        {
          "atom_index": 1950,
          "name": "CB",
          "element": "C",
          "coord": [
            1.4333000183105469,
            1.7497999668121338,
            3.4755001068115234
          ]
        }
      ]
    },
    {
      "id": "A:481",
      "chain": "A",
      "resseq": 481,
      "icode": "",
      "resname": "PHE",
      "hetflag": " ",
      "sasa": 0.0,
      "atoms": [
        {
          "atom_index": 1951,
          "name": "N",
          "element": "N",
          "coord": [
            1.6446000337600708,
            1.970900058746338,
            3.3313000202178955
          ]
        },
        {
          "atom_index": 1952,
          "name": "CA",
          "element": "C",
          "coord": [
            1.7747000455856323,
            2.0334999561309814,
            3.350800037384033
          ]
        },
        {
          "atom_index": 1953,
          "name": "C",
          "element": "C",
          "coord": [
            1.7539000511169434,
            2.1731998920440674,
            3.4086999893188477
          ]
        },
        {
          "atom_index": 1954,
          "name": "O",
          "element": "O",
          "coord": [
            1.8203999996185303,
            2.2123000621795654,
            3.504499912261963
          ]
        },
        {
          "atom_index": 1955,
          "name": "CB",
          "element": "C",
          "coord": [
            1.8538999557495117,
            2.0459001064300537,
            3.2207999229431152
          ]
        },
        {
          "atom_index": 1956,
          "name": "CG",
          "element": "C",
          "coord": [
            1.986199975013733,
            2.114500045776367,
            3.2395999431610107
          ]
        },
        {
          "atom_index": 1957,
          "name": "CD1",
          "element": "C",
          "coord": [
            2.0940001010894775,
            2.045799970626831,
            3.2936999797821045
          ]
        },
        {
          "atom_index": 1958,
          "name": "CD2",
          "element": "C",
          "coord": [
            2.000499963760376,
            2.2500998973846436,
            3.2119998931884766
          ]
        },
        {
          "atom_index": 1959,
          "name": "CE1",
          "element": "C",
          "coord": [
            2.2142999172210693,
            2.1112000942230225,
            3.3210999965667725
          ]
        },
        {
          "atom_index": 1960,
          "name": "CE2",
          "element": "C",
          "coord": [
            2.120300054550171,
            2.316499948501587,
            3.239000082015991
          ]
        },
        {
          "atom_index": 1961,
          "name": "CZ",
          "element": "C",
          "coord": [
            2.227099895477295,
            2.246799945831299,
            3.2936999797821045
          ]
        }
      ]
    },
    {
      "id": "A:482",
      "chain": "A",
      "resseq": 482,
      "icode": "",
      "resname": "ARG",
      "hetflag": " ",
      "sasa": 0.0,
      "atoms": [
        {
          "atom_index": 1962,
          "name": "N",
          "element": "N",
          "coord": [
            1.6608999967575073,
            2.248300075531006,
            3.350800037384033
          ]
        },
        {
          "atom_index": 1963,
          "name": "CA",
          "element": "C",
          "coord": [
            1.6347999572753906,
            2.383500099182129,
            3.398099899291992
          ]
        },
        {
          "atom_index": 1964,
          "name": "C",
          "element": "C",
          "coord": [
            1.5786999464035034,
            2.3810999393463135,
            3.54010009765625
          ]
        },
        {
          "atom_index": 1965,
          "name": "O",
          "element": "O",
          "coord": [
            1.6119999885559082,
            2.466900110244751,
            3.6219000816345215
          ]
        },
        {
          "atom_index": 1966,
          "name": "CB",
          "element": "C",
          "coord": [
            1.5377000570297241,
            2.4549999237060547,
            3.303800106048584
          ]
        },
        {
          "atom_index": 1967,
          "name": "CG",
          "element": "C",
          "coord": [
            1.5341999530792236,
            2.606300115585327,
            3.3224000930786133
          ]
        },
        {
          "atom_index": 1968,
          "name": "CD",
          "element": "C",
          "coord": [
            1.4393999576568604,
            2.6728999614715576,
            3.223099946975708
          ]
        },
        {
          "atom_index": 1969,
          "name": "NE",
          "element": "N",
          "coord": [
            1.2996000051498413,
            2.639400005340576,
            3.249000072479248
          ]
        },
        {
          "atom_index": 1970,
          "name": "CZ",
          "element": "C",
          "coord": [
            1.1978000402450562,
            2.680299997329712,
            3.174099922180176
          ]
        },
        {
          "atom_index": 1971,
          "name": "NH1",
          "element": "N",
          "coord": [
            1.2197999954223633,
            2.7564001083374023,
            3.0678999423980713
          ]
        },
        {
          "atom_index": 1972,
          "name": "NH2",
          "element": "N",
          "coord": [
            1.073799967765808,
            2.6459999084472656,
            3.2058000564575195
          ]
        }
      ]
    },
    {
      "id": "A:483",
      "chain": "A",
      "resseq": 483,
      "icode": "",
      "resname": "TRP",
      "hetflag": " ",
      "sasa": 0.0,
      "atoms": [
        {
          "atom_index": 1973,
          "name": "N",
          "element": "N",
          "coord": [
            1.4937000274658203,
            2.2829999923706055,
            3.5696001052856445
          ]
        },
        {
          "atom_index": 1974,
          "name": "CA",
          "element": "C",
          "coord": [
            1.4356000423431396,
            2.2702999114990234,
            3.703200101852417
          ]
        },
        {
          "atom_index": 1975,
          "name": "C",
          "element": "C",
          "coord": [
            1.5479999780654907,
            2.2555999755859375,
            3.805799961090088
          ]
        },
        {
          "atom_index": 1976,
          "name": "O",
          "element": "O",
          "coord": [
            1.5463000535964966,
            2.3176000118255615,
            3.9119999408721924
          ]
        },
        {
          "atom_index": 1977,
          "name": "CB",
          "element": "C",
          "coord": [
            1.3459999561309814,
            2.1466000080108643,
            3.712599992752075
          ]
        },
        {
          "atom_index": 1978,
          "name": "CG",
          "element": "C",
          "coord": [
            1.2161999940872192,
            2.1542999744415283,
            3.636199951171875
          ]
        },
        {
          "atom_index": 1979,
          "name": "CD1",
          "element": "C",
          "coord": [
            1.179800033569336,
            2.2472000122070312,
            3.543100118637085
          ]
        },
        {
          "atom_index": 1980,
          "name": "CD2",
          "element": "C",
          "coord": [
            1.1067999601364136,
            2.0627999305725098,
            3.646899938583374
          ]
        },
        {
          "atom_index": 1981,
          "name": "CE2",
          "element": "C",
          "coord": [
            1.0068999528884888,
            2.1059999465942383,
            3.5571999549865723
          ]
        },
        {
          "atom_index": 1982,
          "name": "CE3",
          "element": "C",
          "coord": [
            1.083899974822998,
            1.9479000568389893,
            3.7239999771118164
          ]
        },
        {
          "atom_index": 1983,
          "name": "NE1",
          "element": "N",
          "coord": [
            1.0535999536514282,
            2.218899965286255,
            3.494999885559082
          ]
        },
        {
          "atom_index": 1984,
          "name": "CZ2",
          "element": "C",
          "coord": [
            0.8853999972343445,
            2.0381999015808105,
            3.5422000885009766
          ]
        },
        {
          "atom_index": 1985,
          "name": "CZ3",
          "element": "C",
          "coord": [
            0.9632999897003174,
            1.8805999755859375,
            3.7093000411987305
          ]
        },
        {
          "atom_index": 1986,
          "name": "CH2",
          "element": "C",
          "coord": [
            0.8657000064849854,
            1.9258999824523926,
            3.6189000606536865
          ]
        }
      ]
    },
    {
      "id": "A:484",
      "chain": "A",
      "resseq": 484,
      "icode": "",
      "resname": "MSE",
      "hetflag": " ",
      "sasa": 0.0,
      "atoms": [
        {
          "atom_index": 1987,
          "name": "N",
          "element": "N",
          "coord": [
            1.6456999778747559,
            2.171799898147583,
            3.7730000019073486
          ]
        },
        {
          "atom_index": 1988,
          "name": "CA",
          "element": "C",
          "coord": [
            1.7578999996185303,
            2.147700071334839,
            3.862799882888794
          ]
        },
        {
          "atom_index": 1989,
          "name": "C",
          "element": "C",
          "coord": [
            1.8590999841690063,
            2.2620999813079834,
            3.8652000427246094
          ]
        },
        {
          "atom_index": 1990,
          "name": "O",
          "element": "O",
          "coord": [
            1.9000999927520752,
            2.3071000576019287,
            3.9719998836517334
          ]
        },
        {
          "atom_index": 1991,
          "name": "CB",
          "element": "C",
          "coord": [
            1.8289999961853027,
            2.018199920654297,
            3.8238000869750977
          ]
        },
        {
          "atom_index": 1992,
          "name": "CG",
          "element": "C",
          "coord": [
            1.8135000467300415,
            1.9079999923706055,
            3.92549991607666
          ]
        },
        {
          "atom_index": 1993,
          "name": "CE",
          "element": "C",
          "coord": [
            1.5973000526428223,
            1.72160005569458,
            3.856300115585327
          ]
        },
        {
          "atom_index": 1994,
          "name": "SE",
          "element": "SE",
          "coord": [
            1.6292999982833862,
            1.8737000226974487,
            3.9707000255584717
          ]
        }
      ]
    },
    {
      "id": "A:485",
      "chain": "A",
      "resseq": 485,
      "icode": "",
      "resname": "ASN",
      "hetflag": " ",
      "sasa": 0.0,
      "atoms": [
        {
          "atom_index": 1995,
          "name": "N",
          "element": "N",
          "coord": [
            1.8973000049591064,
            2.3089001178741455,
            3.746799945831299
          ]
        },
        {
          "atom_index": 1996,
          "name": "CA",
          "element": "C",
          "coord": [
            1.9962999820709229,
            2.414900064468384,
            3.732599973678589
          ]
        },
        {
          "atom_index": 1997,
          "name": "C",
          "element": "C",
          "coord": [
            1.958899974822998,
            2.5460000038146973,
            3.802299976348877
          ]
        },
        {
          "atom_index": 1998,
          "name": "O",
          "element": "O",
          "coord": [
            2.0452001094818115,
            2.6124000549316406,
            3.859600067138672
          ]
        },
        {
          "atom_index": 1999,
          "name": "CB",
          "element": "C",
          "coord": [
            2.022900104522705,
            2.4407999515533447,
            3.5836000442504883
          ]
        },
        {
          "atom_index": 2000,
          "name": "CG",
          "element": "C",
          "coord": [
            2.1514999866485596,
            2.5179998874664307,
            3.5596001148223877
          ]
        },
        {
          "atom_index": 2001,
          "name": "ND2",
          "element": "N",
          "coord": [
            2.1435999870300293,
            2.623699903488159,
            3.4797000885009766
          ]
        },
        {
          "atom_index": 2002,
          "name": "OD1",
          "element": "O",
          "coord": [
            2.257200002670288,
            2.4816999435424805,
            3.6115000247955322
          ]
        }
      ]
    },
    {
      "id": "A:486",
      "chain": "A",
      "resseq": 486,
      "icode": "",
      "resname": "CYS",
      "hetflag": " ",
      "sasa": 0.0,
      "atoms": [
        {
          "atom_index": 2003,
          "name": "N",
          "element": "N",
          "coord": [
            1.8308000564575195,
            2.582200050354004,
            3.7985000610351562
          ]
        },
        {
          "atom_index": 2004,
          "name": "CA",
          "element": "C",
          "coord": [
            1.7856999635696411,
            2.7070000171661377,
            3.8606998920440674
          ]
        },
        {
          "atom_index": 2005,
          "name": "C",
          "element": "C",
          "coord": [
            1.694700002670288,
            2.6835999488830566,
            3.9814000129699707
          ]
        },
        {
          "atom_index": 2006,
          "name": "O",
          "element": "O",
          "coord": [
            1.6234999895095825,
            2.7739999294281006,
            4.024199962615967
          ]
        },
        {
          "atom_index": 2007,
          "name": "CB",
          "element": "C",
          "coord": [
            1.7115999460220337,
            2.7922000885009766,
            3.7567999362945557
          ]
        },
        {
          "atom_index": 2008,
          "name": "SG",
          "element": "S",
          "coord": [
            1.797700047492981,
            2.8085999488830566,
            3.598299980163574
          ]
        }
      ]
    },
    {
      "id": "A:487",
      "chain": "A",
      "resseq": 487,
      "icode": "",
      "resname": "LEU",
      "hetflag": " ",
      "sasa": 0.0,
      "atoms": [
        {
          "atom_index": 2009,
          "name": "N",
          "element": "N",
          "coord": [
            1.698199987411499,
            2.5625,
            4.036499977111816
          ]
        },
        {
          "atom_index": 2010,
          "name": "CA",
          "element": "C",
          "coord": [
            1.6150000095367432,
            2.5271999835968018,
            4.151000022888184
          ]
        },
        {
          "atom_index": 2011,
          "name": "C",
          "element": "C",
          "coord": [
            1.467900037765503,
            2.5678000450134277,
            4.132800102233887
          ]
        },
        {
          "atom_index": 2012,
          "name": "O",
          "element": "O",
          "coord": [
            1.4082000255584717,
            2.6308000087738037,
            4.220799922943115
          ]
        },
        {
          "atom_index": 2013,
          "name": "CB",
          "element": "C",
          "coord": [
            1.6711000204086304,
            2.589600086212158,
            4.279600143432617
          ]
        },
        {
          "atom_index": 2014,
          "name": "CG",
          "element": "C",
          "coord": [
            1.80840003490448,
            2.5413999557495117,
            4.327600002288818
          ]
        },
        {
          "atom_index": 2015,
          "name": "CD1",
          "element": "C",
          "coord": [
            1.8449000120162964,
            2.612499952316284,
            4.456999778747559
          ]
        },
        {
          "atom_index": 2016,
          "name": "CD2",
          "element": "C",
          "coord": [
            1.806399941444397,
            2.390500068664551,
            4.349599838256836
          ]
        }
      ]
    },
    {
      "id": "A:488",
      "chain": "A",
      "resseq": 488,
      "icode": "",
      "resname": "LEU",
      "hetflag": " ",
      "sasa": 0.0,
      "atoms": [
        {
          "atom_index": 2017,
          "name": "N",
          "element": "N",
          "coord": [
            1.4107999801635742,
            2.5313000679016113,
            4.018199920654297
          ]
        },
        {
          "atom_index": 2018,
          "name": "CA",
          "element": "C",
          "coord": [
            1.2704999446868896,
            2.5597000122070312,
            3.9860999584198
          ]
        },
        {
          "atom_index": 2019,
          "name": "C",
          "element": "C",
          "coord": [
            1.2312999963760376,
            2.7065000534057617,
            3.9727001190185547
          ]
        },
        {
          "atom_index": 2020,
          "name": "O",
          "element": "O",
          "coord": [
            1.1145999431610107,
            2.738100051879883,
            3.947999954223633
          ]
        },
        {
          "atom_index": 2021,
          "name": "CB",
          "element": "C",
          "coord": [
            1.1780999898910522,
            2.4925999641418457,
            4.088900089263916
          ]
        },
        {
          "atom_index": 2022,
          "name": "CG",
          "element": "C",
          "coord": [
            1.155900001525879,
            2.3417000770568848,
            4.07420015335083
          ]
        },
        {
          "atom_index": 2023,
          "name": "CD1",
          "element": "C",
          "coord": [
            1.0729999542236328,
            2.288800001144409,
            4.190899848937988
          ]
        },
        {
          "atom_index": 2024,
          "name": "CD2",
          "element": "C",
          "coord": [
            1.0851000547409058,
            2.314199924468994,
            3.942699909210205
          ]
        }
      ]
    },
    {
      "id": "A:489",
      "chain": "A",
      "resseq": 489,
      "icode": "",
      "resname": "MSE",
      "hetflag": " ",
      "sasa": 0.0,
      "atoms": [
        {
          "atom_index": 2025,
          "name": "N",
          "element": "N",
          "coord": [
            1.3277000188827515,
            2.796799898147583,
            3.9862000942230225
          ]
        },
        {
          "atom_index": 2026,
          "name": "CA",
          "element": "C",
          "coord": [
            1.2970999479293823,
            2.9391000270843506,
            3.975800037384033
          ]
        },
        {
          "atom_index": 2027,
          "name": "C",
          "element": "C",
          "coord": [
            1.2310999631881714,
            2.981600046157837,
            3.8457000255584717
          ]
        },
        {
          "atom_index": 2028,
          "name": "O",
          "element": "O",
          "coord": [
            1.1476000547409058,
            3.071899890899658,
            3.844399929046631
          ]
        },
        {
          "atom_index": 2029,
          "name": "CB",
          "element": "C",
          "coord": [
            1.4234000444412231,
            3.0218000411987305,
            3.9939000606536865
          ]
        },
        {
          "atom_index": 2030,
          "name": "CG",
          "element": "C",
          "coord": [
            1.4723000526428223,
            3.032099962234497,
            4.1350998878479
          ]
        },
        {
          "atom_index": 2031,
          "name": "CE",
          "element": "C",
          "coord": [
            1.5224000215530396,
            3.312999963760376,
            4.0731000900268555
          ]
        },
        {
          "atom_index": 2032,
          "name": "SE",
          "element": "SE",
          "coord": [
            1.6187000274658203,
            3.156399965286255,
            4.134500026702881
          ]
        }
      ]
    },
    {
      "id": "A:490",
      "chain": "A",
      "resseq": 490,
      "icode": "",
      "resname": "ARG",
      "hetflag": " ",
      "sasa": 0.0,
      "atoms": [
        {
          "atom_index": 2033,
          "name": "N",
          "element": "N",
          "coord": [
            1.2685999870300293,
            2.91729998588562,
            3.7360000610351562
          ]
        },
        {
          "atom_index": 2034,
          "name": "CA",
          "element": "C",
          "coord": [
            1.2135000228881836,
            2.9526000022888184,
            3.6061999797821045
          ]
        },
        {
          "atom_index": 2035,
          "name": "C",
          "element": "C",
          "coord": [
            1.0745999813079834,
            2.8942999839782715,
            3.583400011062622
          ]
        },
        {
          "atom_index": 2036,
          "name": "O",
          "element": "O",
          "coord": [
            1.0163999795913696,
            2.9124999046325684,
            3.4765000343322754
          ]
        },
        {
          "atom_index": 2037,
          "name": "CB",
          "element": "C",
          "coord": [
            1.3085999488830566,
            2.905900001525879,
            3.4958999156951904
          ]
        },
        {
          "atom_index": 2038,
          "name": "CG",
          "element": "C",
          "coord": [
            1.4508999586105347,
            2.956700086593628,
            3.5139999389648438
          ]
        },
        {
          "atom_index": 2039,
          "name": "CD",
          "element": "C",
          "coord": [
            1.4621000289916992,
            3.1043999195098877,
            3.4818999767303467
          ]
        },
        {
          "atom_index": 2040,
          "name": "NE",
          "element": "N",
          "coord": [
            1.462399959564209,
            3.12719988822937,
            3.3378000259399414
          ]
        },
        {
          "atom_index": 2041,
          "name": "CZ",
          "element": "C",
          "coord": [
            1.559999942779541,
            3.0882999897003174,
            3.256500005722046
          ]
        },
        {
          "atom_index": 2042,
          "name": "NH1",
          "element": "N",
          "coord": [
            1.6657999753952026,
            3.0248000621795654,
            3.3053998947143555
          ]
        },
        {
          "atom_index": 2043,
          "name": "NH2",
          "element": "N",
          "coord": [
            1.5520000457763672,
            3.111799955368042,
            3.126300096511841
          ]
        }
      ]
    },
    {
      "id": "A:491",
      "chain": "A",
      "resseq": 491,
      "icode": "",
      "resname": "GLU",
      "hetflag": " ",
      "sasa": 0.0,
      "atoms": [
        {
          "atom_index": 2044,
          "name": "N",
          "element": "N",
          "coord": [
            1.021299958229065,
            2.825900077819824,
            3.684299945831299
          ]
        },
        {
          "atom_index": 2045,
          "name": "CA",
          "element": "C",
          "coord": [
            0.8895999789237976,
            2.7637999057769775,
            3.67330002784729
          ]
        },
        {
          "atom_index": 2046,
          "name": "C",
          "element": "C",
          "coord": [
            0.7843000292778015,
            2.830899953842163,
            3.761399984359741
          ]
        },
        {
          "atom_index": 2047,
          "name": "O",
          "element": "O",
          "coord": [
            0.6680999994277954,
            2.7899999618530273,
            3.7607998847961426
          ]
        },
        {
          "atom_index": 2048,
          "name": "CB",
          "element": "C",
          "coord": [
            0.8967000246047974,
            2.615999937057495,
            3.7130000591278076
          ]
        },
        {
          "atom_index": 2049,
          "name": "CG",
          "element": "C",
          "coord": [
            1.0234999656677246,
            2.5434000492095947,
            3.670599937438965
          ]
        },
        {
          "atom_index": 2050,
          "name": "CD",
          "element": "C",
          "coord": [
            1.0534000396728516,
            2.559999942779541,
            3.5239999294281006
          ]
        },
        {
          "atom_index": 2051,
          "name": "OE1",
          "element": "O",
          "coord": [
            0.9606000185012817,
            2.5425000190734863,
            3.442500114440918
          ]
        },
        {
          "atom_index": 2052,
          "name": "OE2",
          "element": "O",
          "coord": [
            1.169700026512146,
            2.589900016784668,
            3.490000009536743
          ]
        }
      ]
    },
    {
      "id": "A:492",
      "chain": "A",
      "resseq": 492,
      "icode": "",
      "resname": "PHE",
      "hetflag": " ",
      "sasa": 0.0,
      "atoms": [
        {
          "atom_index": 2053,
          "name": "N",
          "element": "N",
          "coord": [
            0.8252000212669373,
            2.9319000244140625,
            3.8378000259399414
          ]
        },
        {
          "atom_index": 2054,
          "name": "CA",
          "element": "C",
          "coord": [
            0.7336999773979187,
            3.0016000270843506,
            3.928100109100342
          ]
        },
        {
          "atom_index": 2055,
          "name": "C",
          "element": "C",
          "coord": [
            0.7558000087738037,
            3.152100086212158,
            3.927500009536743
          ]
        },
        {
          "atom_index": 2056,
          "name": "O",
          "element": "O",
          "coord": [
            0.8579000234603882,
            3.2004001140594482,
            3.878700017929077
          ]
        },
        {
          "atom_index": 2057,
          "name": "CB",
          "element": "C",
          "coord": [
            0.7534000277519226,
            2.9537999629974365,
            4.072800159454346
          ]
        },
        {
          "atom_index": 2058,
          "name": "CG",
          "element": "C",
          "coord": [
            0.7251999974250793,
            2.808300018310547,
            4.094699859619141
          ]
        },
        {
          "atom_index": 2059,
          "name": "CD1",
          "element": "C",
          "coord": [
            0.5942999720573425,
            2.7620999813079834,
            4.102200031280518
          ]
        },
        {
          "atom_index": 2060,
          "name": "CD2",
          "element": "C",
          "coord": [
            0.829200029373169,
            2.7179999351501465,
            4.111700057983398
          ]
        },
        {
          "atom_index": 2061,
          "name": "CE1",
          "element": "C",
          "coord": [
            0.5667999982833862,
            2.62719988822937,
            4.1265997886657715
          ]
        },
        {
          "atom_index": 2062,
          "name": "CE2",
          "element": "C",
          "coord": [
            0.8033000230789185,
            2.5833001136779785,
            4.136300086975098
          ]
        },
        {
          "atom_index": 2063,
          "name": "CZ",
          "element": "C",
          "coord": [
            0.6714000105857849,
            2.5378000736236572,
            4.143799781799316
          ]
        }
      ]
    },
    {
      "id": "A:493",
      "chain": "A",
      "resseq": 493,
      "icode": "",
      "resname": "GLN",
      "hetflag": " ",
      "sasa": 0.0,
      "atoms": [
        {
          "atom_index": 2064,
          "name": "N",
          "element": "N",
          "coord": [
            0.6592000126838684,
            3.225100040435791,
            3.9832000732421875
          ]
        },
        {
          "atom_index": 2065,
          "name": "CA",
          "element": "C",
          "coord": [
            0.6690999865531921,
            3.369999885559082,
            3.995500087738037
          ]
        },
        {
          "atom_index": 2066,
          "name": "C",
          "element": "C",
          "coord": [
            0.7664999961853027,
            3.393199920654297,
            4.111499786376953
          ]
        },
        {
          "atom_index": 2067,
          "name": "O",
          "element": "O",
          "coord": [
            0.776199996471405,
            3.309499979019165,
            4.200900077819824
          ]
        },
        {
          "atom_index": 2068,
          "name": "CB",
          "element": "C",
          "coord": [
            0.5328999757766724,
            3.4302000999450684,
            4.031199932098389
          ]
        },
        {
          "atom_index": 2069,
          "name": "CG",
          "element": "C",
          "coord": [
            0.4262999892234802,
            3.4119999408721924,
            3.924099922180176
          ]
        },
        {
          "atom_index": 2070,
          "name": "CD",
          "element": "C",
          "coord": [
            0.46650001406669617,
            3.4748001098632812,
            3.7925000190734863
          ]
        },
        {
          "atom_index": 2071,
          "name": "NE2",
          "element": "N",
          "coord": [
            0.46619999408721924,
            3.3951001167297363,
            3.686300039291382
          ]
        },
        {
          "atom_index": 2072,
          "name": "OE1",
          "element": "O",
          "coord": [
            0.49790000915527344,
            3.593600034713745,
            3.786400079727173
          ]
        }
      ]
    },
    {
      "id": "A:494",
      "chain": "A",
      "resseq": 494,
      "icode": "",
      "resname": "MSE",
      "hetflag": " ",
      "sasa": 0.0,
      "atoms": [
        {
          "atom_index": 2073,
          "name": "N",
          "element": "N",
          "coord": [
            0.8374000191688538,
            3.50570011138916,
            4.111199855804443
          ]
        },
        {
          "atom_index": 2074,
          "name": "CA",
          "element": "C",
          "coord": [
            0.9330999851226807,
            3.53410005569458,
            4.218500137329102
          ]
        },
        {
          "atom_index": 2075,
          "name": "C",
          "element": "C",
          "coord": [
            0.8741999864578247,
            3.5288000106811523,
            4.359099864959717
          ]
        },
        {
          "atom_index": 2076,
          "name": "O",
          "element": "O",
          "coord": [
            0.9408000111579895,
            3.4851999282836914,
            4.452400207519531
          ]
        },
        {
          "atom_index": 2077,
          "name": "CB",
          "element": "C",
          "coord": [
            0.9997000098228455,
            3.670300006866455,
            4.196700096130371
          ]
        },
        {
          "atom_index": 2078,
          "name": "CG",
          "element": "C",
          "coord": [
            1.1431000232696533,
            3.658900022506714,
            4.14900016784668
          ]
        },
        {
          "atom_index": 2079,
          "name": "CE",
          "element": "C",
          "coord": [
            1.4056999683380127,
            3.720099925994873,
            4.263599872589111
          ]
        },
        {
          "atom_index": 2080,
          "name": "SE",
          "element": "SE",
          "coord": [
            1.2647000551223755,
            3.5889999866485596,
            4.284299850463867
          ]
        }
      ]
    },
    {
      "id": "A:495",
      "chain": "A",
      "resseq": 495,
      "icode": "",
      "resname": "GLY",
      "hetflag": " ",
      "sasa": 0.0,
      "atoms": [
        {
          "atom_index": 2081,
          "name": "N",
          "element": "N",
          "coord": [
            0.7506999969482422,
            3.5748000144958496,
            4.375400066375732
          ]
        },
        {
          "atom_index": 2082,
          "name": "CA",
          "element": "C",
          "coord": [
            0.6891000270843506,
            3.570499897003174,
            4.506999969482422
          ]
        },
        {
          "atom_index": 2083,
          "name": "C",
          "element": "C",
          "coord": [
            0.679099977016449,
            3.4270999431610107,
            4.5559000968933105
          ]
        },
        {
          "atom_index": 2084,
          "name": "O",
          "element": "O",
          "coord": [
            0.6988000273704529,
            3.397599935531616,
            4.6743998527526855
          ]
        }
      ]
    },
    {
      "id": "A:496",
      "chain": "A",
      "resseq": 496,
      "icode": "",
      "resname": "THR",
      "hetflag": " ",
      "sasa": 0.0,
      "atoms": [
        {
          "atom_index": 2085,
          "name": "N",
          "element": "N",
          "coord": [
            0.6488000154495239,
            3.336199998855591,
            4.464099884033203
          ]
        },
        {
          "atom_index": 2086,
          "name": "CA",
          "element": "C",
          "coord": [
            0.6376000046730042,
            3.1953001022338867,
            4.499499797821045
          ]
        },
        {
          "atom_index": 2087,
          "name": "C",
          "element": "C",
          "coord": [
            0.7754999995231628,
            3.1391000747680664,
            4.530900001525879
          ]
        },
        {
          "atom_index": 2088,
          "name": "O",
          "element": "O",
          "coord": [
            0.7912999987602234,
            3.0592000484466553,
            4.623300075531006
          ]
        },
        {
          "atom_index": 2089,
          "name": "CB",
          "element": "C",
          "coord": [
            0.576200008392334,
            3.1140999794006348,
            4.384900093078613
          ]
        },
        {
          "atom_index": 2090,
          "name": "CG2",
          "element": "C",
          "coord": [
            0.5648000240325928,
            2.9670000076293945,
            4.423399925231934
          ]
        },
        {
          "atom_index": 2091,
          "name": "OG1",
          "element": "O",
          "coord": [
            0.4465999901294708,
            3.166300058364868,
            4.354700088500977
          ]
        }
      ]
    },
    {
      "id": "A:497",
      "chain": "A",
      "resseq": 497,
      "icode": "",
      "resname": "VAL",
      "hetflag": " ",
      "sasa": 0.0,
      "atoms": [
        {
          "atom_index": 2092,
          "name": "N",
          "element": "N",
          "coord": [
            0.8751999735832214,
            3.180500030517578,
            4.45359992980957
          ]
        },
        {
          "atom_index": 2093,
          "name": "CA",
          "element": "C",
          "coord": [
            1.0120999813079834,
            3.133699893951416,
            4.474999904632568
          ]
        },
        {
          "atom_index": 2094,
          "name": "C",
          "element": "C",
          "coord": [
            1.0604000091552734,
            3.1761999130249023,
            4.614200115203857
          ]
        },
        {
          "atom_index": 2095,
          "name": "O",
          "element": "O",
          "coord": [
            1.1166000366210938,
            3.0957999229431152,
            4.688399791717529
          ]
        },
        {
          "atom_index": 2096,
          "name": "CB",
          "element": "C",
          "coord": [
            1.107800006866455,
            3.1907999515533447,
            4.367300033569336
          ]
        },
        {
          "atom_index": 2097,
          "name": "CG1",
          "element": "C",
          "coord": [
            1.2526999711990356,
            3.160599946975708,
            4.403900146484375
          ]
        },
        {
          "atom_index": 2098,
          "name": "CG2",
          "element": "C",
          "coord": [
            1.0745999813079834,
            3.129699945449829,
            4.230800151824951
          ]
        }
      ]
    },
    {
      "id": "A:498",
      "chain": "A",
      "resseq": 498,
      "icode": "",
      "resname": "ILE",
      "hetflag": " ",
      "sasa": 0.0,
      "atoms": [
        {
          "atom_index": 2099,
          "name": "N",
          "element": "N",
          "coord": [
            1.0372999906539917,
            3.3025999069213867,
            4.649400234222412
          ]
        },
        {
          "atom_index": 2100,
          "name": "CA",
          "element": "C",
          "coord": [
            1.0779000520706177,
            3.3540000915527344,
            4.780099868774414
          ]
        },
        {
          "atom_index": 2101,
          "name": "C",
          "element": "C",
          "coord": [
            1.017199993133545,
            3.271399974822998,
            4.893199920654297
          ]
        },
        {
          "atom_index": 2102,
          "name": "O",
          "element": "O",
          "coord": [
            1.0866999626159668,
            3.231600046157837,
            4.9868998527526855
          ]
        },
        {
          "atom_index": 2103,
          "name": "CB",
          "element": "C",
          "coord": [
            1.0367000102996826,
            3.5027999877929688,
            4.7972002029418945
          ]
        },
        {
          "atom_index": 2104,
          "name": "CG1",
          "element": "C",
          "coord": [
            1.1049000024795532,
            3.58870005607605,
            4.690199851989746
          ]
        },
        {
          "atom_index": 2105,
          "name": "CG2",
          "element": "C",
          "coord": [
            1.0740000009536743,
            3.5524001121520996,
            4.936200141906738
          ]
        },
        {
          "atom_index": 2106,
          "name": "CD1",
          "element": "C",
          "coord": [
            1.2551000118255615,
            3.577399969100952,
            4.689799785614014
          ]
        }
      ]
    },
    {
      "id": "A:499",
      "chain": "A",
      "resseq": 499,
      "icode": "",
      "resname": "ARG",
      "hetflag": " ",
      "sasa": 0.0,
      "atoms": [
        {
          "atom_index": 2107,
          "name": "N",
          "element": "N",
          "coord": [
            0.8873999714851379,
            3.244999885559082,
            4.883999824523926
          ]
        },
        {
          "atom_index": 2108,
          "name": "CA",
          "element": "C",
          "coord": [
            0.8190000057220459,
            3.166300058364868,
            4.985899925231934
          ]
        },
        {
          "atom_index": 2109,
          "name": "C",
          "element": "C",
          "coord": [
            0.8762999773025513,
            3.0251998901367188,
            4.993599891662598
          ]
        },
        {
          "atom_index": 2110,
          "name": "O",
          "element": "O",
          "coord": [
            0.8950999975204468,
            2.970900058746338,
            5.10230016708374
          ]
        },
        {
          "atom_index": 2111,
          "name": "CB",
          "element": "C",
          "coord": [
            0.6687999963760376,
            3.160799980163574,
            4.957099914550781
          ]
        },
        {
          "atom_index": 2112,
          "name": "CG",
          "element": "C",
          "coord": [
            0.5924999713897705,
            3.063499927520752,
            5.04580020904541
          ]
        },
        {
          "atom_index": 2113,
          "name": "CD",
          "element": "C",
          "coord": [
            0.6011000275611877,
            3.0982000827789307,
            5.194200038909912
          ]
        },
        {
          "atom_index": 2114,
          "name": "NE",
          "element": "N",
          "coord": [
            0.5315999984741211,
            2.996500015258789,
            5.272900104522705
          ]
        },
        {
          "atom_index": 2115,
          "name": "CZ",
          "element": "C",
          "coord": [
            0.5827000141143799,
            2.8778998851776123,
            5.303800106048584
          ]
        },
        {
          "atom_index": 2116,
          "name": "NH1",
          "element": "N",
          "coord": [
            0.7053999900817871,
            2.8457999229431152,
            5.264200210571289
          ]
        },
        {
          "atom_index": 2117,
          "name": "NH2",
          "element": "N",
          "coord": [
            0.5097000002861023,
            2.789599895477295,
            5.3703999519348145
          ]
        }
      ]
    },
    {
      "id": "A:500",
      "chain": "A",
      "resseq": 500,
      "icode": "",
      "resname": "MSE",
      "hetflag": " ",
      "sasa": 0.0,
      "atoms": [
        {
          "atom_index": 2118,
          "name": "N",
          "element": "N",
          "coord": [
            0.9038000106811523,
            2.9658000469207764,
            4.878399848937988
          ]
        },
        {
          "atom_index": 2119,
          "name": "CA",
          "element": "C",
          "coord": [
            0.9617000222206116,
            2.831399917602539,
            4.873899936676025
          ]
        },
        {
          "atom_index": 2120,
          "name": "C",
          "element": "C",
          "coord": [
            1.0951999425888062,
            2.8280999660491943,
            4.946800231933594
          ]
        },
        {
          "atom_index": 2121,
          "name": "O",
          "element": "O",
          "coord": [
            1.1261999607086182,
            2.7321999073028564,
            5.018799781799316
          ]
        },
        {
          "atom_index": 2122,
          "name": "CB",
          "element": "C",
          "coord": [
            0.9872999787330627,
            2.7880001068115234,
            4.729700088500977
          ]
        },
        {
          "atom_index": 2123,
          "name": "CG",
          "element": "C",
          "coord": [
            0.8644999861717224,
            2.7625999450683594,
            4.646900177001953
          ]
        },
        {
          "atom_index": 2124,
          "name": "CE",
          "element": "C",
          "coord": [
            1.0183000564575195,
            2.555000066757202,
            4.508900165557861
          ]
        },
        {
          "atom_index": 2125,
          "name": "SE",
          "element": "SE",
          "coord": [
            0.9171000123023987,
            2.714400053024292,
            4.467299938201904
          ]
        }
      ]
    },
    {
      "id": "A:501",
      "chain": "A",
      "resseq": 501,
      "icode": "",
      "resname": "TRP",
      "hetflag": " ",
      "sasa": 0.0,
      "atoms": [
        {
          "atom_index": 2126,
          "name": "N",
          "element": "N",
          "coord": [
            1.1757999658584595,
            2.9316999912261963,
            4.926000118255615
          ]
        },
        {
          "atom_index": 2127,
          "name": "CA",
          "element": "C",
          "coord": [
            1.3065999746322632,
            2.9372000694274902,
            4.990799903869629
          ]
        },
        {
          "atom_index": 2128,
          "name": "C",
          "element": "C",
          "coord": [
            1.3011000156402588,
            2.9421000480651855,
            5.1433000564575195
          ]
        },
        {
          "atom_index": 2129,
          "name": "O",
          "element": "O",
          "coord": [
            1.3955999612808228,
            2.8987998962402344,
            5.209099769592285
          ]
        },
        {
          "atom_index": 2130,
          "name": "CB",
          "element": "C",
          "coord": [
            1.389299988746643,
            3.0529000759124756,
            4.93310022354126
          ]
        },
        {
          "atom_index": 2131,
          "name": "CG",
          "element": "C",
          "coord": [
            1.4493999481201172,
            3.0160999298095703,
            4.799200057983398
          ]
        },
        {
          "atom_index": 2132,
          "name": "CD1",
          "element": "C",
          "coord": [
            1.3926000595092773,
            2.9368999004364014,
            4.703100204467773
          ]
        },
        {
          "atom_index": 2133,
          "name": "CD2",
          "element": "C",
          "coord": [
            1.576300024986267,
            3.057499885559082,
            4.746500015258789
          ]
        },
        {
          "atom_index": 2134,
          "name": "CE2",
          "element": "C",
          "coord": [
            1.5893000364303589,
            2.9993999004364014,
            4.618299961090088
          ]
        },
        {
          "atom_index": 2135,
          "name": "CE3",
          "element": "C",
          "coord": [
            1.6801999807357788,
            3.1380999088287354,
            4.795199871063232
          ]
        },
        {
          "atom_index": 2136,
          "name": "NE1",
          "element": "N",
          "coord": [
            1.4759999513626099,
            2.926300048828125,
            4.5945000648498535
          ]
        },
        {
          "atom_index": 2137,
          "name": "CZ2",
          "element": "C",
          "coord": [
            1.7023999691009521,
            3.0192999839782715,
            4.537799835205078
          ]
        },
        {
          "atom_index": 2138,
          "name": "CZ3",
          "element": "C",
          "coord": [
            1.792799949645996,
            3.1577999591827393,
            4.714900016784668
          ]
        },
        {
          "atom_index": 2139,
          "name": "CH2",
          "element": "C",
          "coord": [
            1.8026000261306763,
            3.098400115966797,
            4.587900161743164
          ]
        }
      ]
    },
    {
      "id": "A:502",
      "chain": "A",
      "resseq": 502,
      "icode": "",
      "resname": "ASP",
      "hetflag": " ",
      "sasa": 0.0,
      "atoms": [
        {
          "atom_index": 2140,
          "name": "N",
          "element": "N",
          "coord": [
            1.1920000314712524,
            2.993000030517578,
            5.200500011444092
          ]
        },
        {
          "atom_index": 2141,
          "name": "CA",
          "element": "C",
          "coord": [
            1.1797000169754028,
            2.9948999881744385,
            5.34689998626709
          ]
        },
        {
          "atom_index": 2142,
          "name": "C",
          "element": "C",
          "coord": [
            1.1901999711990356,
            2.8492000102996826,
            5.392099857330322
          ]
        },
        {
          "atom_index": 2143,
          "name": "O",
          "element": "O",
          "coord": [
            1.2582000494003296,
            2.816499948501587,
            5.490099906921387
          ]
        },
        {
          "atom_index": 2144,
          "name": "CB",
          "element": "C",
          "coord": [
            1.0425000190734863,
            3.0452001094818115,
            5.394800186157227
          ]
        },
        {
          "atom_index": 2145,
          "name": "CG",
          "element": "C",
          "coord": [
            1.0162999629974365,
            3.191200017929077,
            5.36359977722168
          ]
        },
        {
          "atom_index": 2146,
          "name": "OD1",
          "element": "O",
          "coord": [
            1.1110999584197998,
            3.268399953842163,
            5.338500022888184
          ]
        },
        {
          "atom_index": 2147,
          "name": "OD2",
          "element": "O",
          "coord": [
            0.8967999815940857,
            3.2290000915527344,
            5.366799831390381
          ]
        }
      ]
    },
    {
      "id": "A:503",
      "chain": "A",
      "resseq": 503,
      "icode": "",
      "resname": "THR",
      "hetflag": " ",
      "sasa": 0.0,
      "atoms": [
        {
          "atom_index": 2148,
          "name": "N",
          "element": "N",
          "coord": [
            1.1198999881744385,
            2.762399911880493,
            5.320099830627441
          ]
        },
        {
          "atom_index": 2149,
          "name": "CA",
          "element": "C",
          "coord": [
            1.1180000305175781,
            2.620500087738037,
            5.35230016708374
          ]
        },
        {
          "atom_index": 2150,
          "name": "C",
          "element": "C",
          "coord": [
            1.2470999956130981,
            2.549299955368042,
            5.314199924468994
          ]
        },
        {
          "atom_index": 2151,
          "name": "O",
          "element": "O",
          "coord": [
            1.2964999675750732,
            2.4663000106811523,
            5.3907999992370605
          ]
        },
        {
          "atom_index": 2152,
          "name": "CB",
          "element": "C",
          "coord": [
            0.9975000023841858,
            2.550100088119507,
            5.286200046539307
          ]
        },
        {
          "atom_index": 2153,
          "name": "CG2",
          "element": "C",
          "coord": [
            0.9959999918937683,
            2.4005000591278076,
            5.321100234985352
          ]
        },
        {
          "atom_index": 2154,
          "name": "OG1",
          "element": "O",
          "coord": [
            0.8765000104904175,
            2.609999895095825,
            5.333799839019775
          ]
        }
      ]
    },
    {
      "id": "A:504",
      "chain": "A",
      "resseq": 504,
      "icode": "",
      "resname": "TYR",
      "hetflag": " ",
      "sasa": 0.0,
      "atoms": [
        {
          "atom_index": 2155,
          "name": "N",
          "element": "N",
          "coord": [
            1.3020000457763672,
            2.5803000926971436,
            5.196800231933594
          ]
        },
        {
          "atom_index": 2156,
          "name": "CA",
          "element": "C",
          "coord": [
            1.42739999294281,
            2.5181000232696533,
            5.157100200653076
          ]
        },
        {
          "atom_index": 2157,
          "name": "C",
          "element": "C",
          "coord": [
            1.5364999771118164,
            2.549299955368042,
            5.259399890899658
          ]
        },
        {
          "atom_index": 2158,
          "name": "O",
          "element": "O",
          "coord": [
            1.6101000308990479,
            2.460200071334839,
            5.3007001876831055
          ]
        },
        {
          "atom_index": 2159,
          "name": "CB",
          "element": "C",
          "coord": [
            1.472100019454956,
            2.5678999423980713,
            5.019700050354004
          ]
        },
        {
          "atom_index": 2160,
          "name": "CG",
          "element": "C",
          "coord": [
            1.417799949645996,
            2.4874000549316406,
            4.904099941253662
          ]
        },
        {
          "atom_index": 2161,
          "name": "CD1",
          "element": "C",
          "coord": [
            1.2807999849319458,
            2.4658000469207764,
            4.889200210571289
          ]
        },
        {
          "atom_index": 2162,
          "name": "CD2",
          "element": "C",
          "coord": [
            1.503499984741211,
            2.4358999729156494,
            4.80679988861084
          ]
        },
        {
          "atom_index": 2163,
          "name": "CE1",
          "element": "C",
          "coord": [
            1.2305999994277954,
            2.3949999809265137,
            4.779600143432617
          ]
        },
        {
          "atom_index": 2164,
          "name": "CE2",
          "element": "C",
          "coord": [
            1.4545999765396118,
            2.3654000759124756,
            4.697299957275391
          ]
        },
        {
          "atom_index": 2165,
          "name": "CZ",
          "element": "C",
          "coord": [
            1.3184000253677368,
            2.345599889755249,
            4.684000015258789
          ]
        },
        {
          "atom_index": 2166,
          "name": "OH",
          "element": "O",
          "coord": [
            1.270400047302246,
            2.2785000801086426,
            4.573800086975098
          ]
        }
      ]
    },
    {
      "id": "A:505",
      "chain": "A",
      "resseq": 505,
      "icode": "",
      "resname": "LEU",
      "hetflag": " ",
      "sasa": 0.0,
      "atoms": [
        {
          "atom_index": 2167,
          "name": "N",
          "element": "N",
          "coord": [
            1.5463000535964966,
            2.6756999492645264,
            5.300300121307373
          ]
        },
        {
          "atom_index": 2168,
          "name": "CA",
          "element": "C",
          "coord": [
            1.6483999490737915,
            2.715399980545044,
            5.397299766540527
          ]
        },
        {
          "atom_index": 2169,
          "name": "C",
          "element": "C",
          "coord": [
            1.6237000226974487,
            2.6552999019622803,
            5.535900115966797
          ]
        },
        {
          "atom_index": 2170,
          "name": "O",
          "element": "O",
          "coord": [
            1.7181999683380127,
            2.624300003051758,
            5.60830020904541
          ]
        },
        {
          "atom_index": 2171,
          "name": "CB",
          "element": "C",
          "coord": [
            1.655900001525879,
            2.8689000606536865,
            5.407100200653076
          ]
        },
        {
          "atom_index": 2172,
          "name": "CG",
          "element": "C",
          "coord": [
            1.7035000324249268,
            2.9423000812530518,
            5.280600070953369
          ]
        },
        {
          "atom_index": 2173,
          "name": "CD1",
          "element": "C",
          "coord": [
            1.692199945449829,
            3.092900037765503,
            5.3003997802734375
          ]
        },
        {
          "atom_index": 2174,
          "name": "CD2",
          "element": "C",
          "coord": [
            1.847100019454956,
            2.9042000770568848,
            5.2494001388549805
          ]
        }
      ]
    },
    {
      "id": "A:506",
      "chain": "A",
      "resseq": 506,
      "icode": "",
      "resname": "SER",
      "hetflag": " ",
      "sasa": 0.0,
      "atoms": [
        {
          "atom_index": 2175,
          "name": "N",
          "element": "N",
          "coord": [
            1.4967999458312988,
            2.6393001079559326,
            5.5731000900268555
          ]
        },
        {
          "atom_index": 2176,
          "name": "CA",
          "element": "C",
          "coord": [
            1.4630999565124512,
            2.581399917602539,
            5.703199863433838
          ]
        },
        {
          "atom_index": 2177,
          "name": "C",
          "element": "C",
          "coord": [
            1.4914000034332275,
            2.4316000938415527,
            5.703000068664551
          ]
        },
        {
          "atom_index": 2178,
          "name": "O",
          "element": "O",
          "coord": [
            1.5439000129699707,
            2.37719988822937,
            5.800099849700928
          ]
        },
        {
          "atom_index": 2179,
          "name": "CB",
          "element": "C",
          "coord": [
            1.3148000240325928,
            2.6026999950408936,
            5.736299991607666
          ]
        },
        {
          "atom_index": 2180,
          "name": "OG",
          "element": "O",
          "coord": [
            1.281000018119812,
            2.740000009536743,
            5.745299816131592
          ]
        }
      ]
    },
    {
      "id": "A:507",
      "chain": "A",
      "resseq": 507,
      "icode": "",
      "resname": "GLU",
      "hetflag": " ",
      "sasa": 0.0,
      "atoms": [
        {
          "atom_index": 2181,
          "name": "N",
          "element": "N",
          "coord": [
            1.4556000232696533,
            2.365799903869629,
            5.593200206756592
          ]
        },
        {
          "atom_index": 2182,
          "name": "CA",
          "element": "C",
          "coord": [
            1.4739999771118164,
            2.221100091934204,
            5.578800201416016
          ]
        },
        {
          "atom_index": 2183,
          "name": "C",
          "element": "C",
          "coord": [
            1.620300054550171,
            2.178800106048584,
            5.569399833679199
          ]
        },
        {
          "atom_index": 2184,
          "name": "O",
          "element": "O",
          "coord": [
            1.6591999530792236,
            2.075900077819824,
            5.624199867248535
          ]
        },
        {
          "atom_index": 2185,
          "name": "CB",
          "element": "C",
          "coord": [
            1.3976999521255493,
            2.171999931335449,
            5.455100059509277
          ]
        },
        {
          "atom_index": 2186,
          "name": "CG",
          "element": "C",
          "coord": [
            1.4138000011444092,
            2.023699998855591,
            5.4197998046875
          ]
        },
        {
          "atom_index": 2187,
          "name": "CD",
          "element": "C",
          "coord": [
            1.3672000169754028,
            1.929900050163269,
            5.529799938201904
          ]
        },
        {
          "atom_index": 2188,
          "name": "OE1",
          "element": "O",
          "coord": [
            1.2833000421524048,
            1.9709999561309814,
            5.6128997802734375
          ]
        },
        {
          "atom_index": 2189,
          "name": "OE2",
          "element": "O",
          "coord": [
            1.413599967956543,
            1.8137999773025513,
            5.532100200653076
          ]
        }
      ]
    },
    {
      "id": "A:508",
      "chain": "A",
      "resseq": 508,
      "icode": "",
      "resname": "THR",
      "hetflag": " ",
      "sasa": 0.0,
      "atoms": [
        {
          "atom_index": 2190,
          "name": "N",
          "element": "N",
          "coord": [
            1.7015999555587769,
            2.258500099182129,
            5.500899791717529
          ]
        },
        {
          "atom_index": 2191,
          "name": "CA",
          "element": "C",
          "coord": [
            1.8423000574111938,
            2.2256999015808105,
            5.483799934387207
          ]
        },
        {
          "atom_index": 2192,
          "name": "C",
          "element": "C",
          "coord": [
            1.933500051498413,
            2.2932000160217285,
            5.5854997634887695
          ]
        },
        {
          "atom_index": 2193,
          "name": "O",
          "element": "O",
          "coord": [
            2.0541999340057373,
            2.268899917602539,
            5.587100028991699
          ]
        },
        {
          "atom_index": 2194,
          "name": "CB",
          "element": "C",
          "coord": [
            1.8899999856948853,
            2.2632999420166016,
            5.342299938201904
          ]
        },
        {
          "atom_index": 2195,
          "name": "CG2",
          "element": "C",
          "coord": [
            1.8085999488830566,
            2.1893999576568604,
            5.23829984664917
          ]
        },
        {
          "atom_index": 2196,
          "name": "OG1",
          "element": "O",
          "coord": [
            1.8740999698638916,
            2.4042999744415283,
            5.322400093078613
          ]
        }
      ]
    },
    {
      "id": "A:509",
      "chain": "A",
      "resseq": 509,
      "icode": "",
      "resname": "SER",
      "hetflag": " ",
      "sasa": 0.1268550455570221,
      "atoms": [
        {
          "atom_index": 2197,
          "name": "N",
          "element": "N",
          "coord": [
            1.876099944114685,
            2.3773999214172363,
            5.670599937438965
          ]
        },
        {
          "atom_index": 2198,
          "name": "CA",
          "element": "C",
          "coord": [
            1.9545999765396118,
            2.4475998878479004,
            5.771699905395508
          ]
        },
        {
          "atom_index": 2199,
          "name": "C",
          "element": "C",
          "coord": [
            2.0318000316619873,
            2.349600076675415,
            5.859300136566162
          ]
        },
        {
          "atom_index": 2200,
          "name": "O",
          "element": "O",
          "coord": [
            1.976699948310852,
            2.25,
            5.905900001525879
          ]
        },
        {
          "atom_index": 2201,
          "name": "CB",
          "element": "C",
          "coord": [
            1.8631999492645264,
            2.5332000255584717,
            5.859499931335449
          ]
        },
        {
          "atom_index": 2202,
          "name": "OG",
          "element": "O",
          "coord": [
            1.938599944114685,
            2.6045000553131104,
            5.955900192260742
          ]
        }
      ]
    },
    {
      "id": "A:570",
      "chain": "A",
      "resseq": 570,
      "icode": "",
      "resname": "SER",
      "hetflag": " ",
      "sasa": 0.411474347114563,
      "atoms": [
        {
          "atom_index": 2203,
          "name": "N",
          "element": "N",
          "coord": [
            2.156599998474121,
            1.8372000455856323,
            5.220699787139893
          ]
        },
        {
          "atom_index": 2204,
          "name": "CA",
          "element": "C",
          "coord": [
            2.0278000831604004,
            1.7797000408172607,
            5.185100078582764
          ]
        },
        {
          "atom_index": 2205,
          "name": "C",
          "element": "C",
          "coord": [
            1.950600028038025,
            1.8660000562667847,
            5.08519983291626
          ]
        },
        {
          "atom_index": 2206,
          "name": "O",
          "element": "O",
          "coord": [
            1.8349000215530396,
            1.8370000123977661,
            5.054599761962891
          ]
        },
        {
          "atom_index": 2207,
          "name": "CB",
          "element": "C",
          "coord": [
            1.9430999755859375,
            1.756700038909912,
            5.310999870300293
          ]
        },
        {
          "atom_index": 2208,
          "name": "OG",
          "element": "O",
          "coord": [
            1.926900029182434,
            1.8766000270843506,
            5.385700225830078
          ]
        }
      ]
    },
    {
      "id": "A:571",
      "chain": "A",
      "resseq": 571,
      "icode": "",
      "resname": "LEU",
      "hetflag": " ",
      "sasa": 0.0,
      "atoms": [
        {
          "atom_index": 2209,
          "name": "N",
          "element": "N",
          "coord": [
            2.0144999027252197,
            1.9709999561309814,
            5.033400058746338
          ]
        },
        {
          "atom_index": 2210,
          "name": "CA",
          "element": "C",
          "coord": [
            1.9472999572753906,
            2.0573999881744385,
            4.9369001388549805
          ]
        },
        {
          "atom_index": 2211,
          "name": "C",
          "element": "C",
          "coord": [
            1.9093999862670898,
            1.9797999858856201,
            4.811299800872803
          ]
        },
        {
          "atom_index": 2212,
          "name": "O",
          "element": "O",
          "coord": [
            1.7934000492095947,
            1.9818999767303467,
            4.769000053405762
          ]
        },
        {
          "atom_index": 2213,
          "name": "CB",
          "element": "C",
          "coord": [
            2.0357000827789307,
            2.177799940109253,
            4.899799823760986
          ]
        },
        {
          "atom_index": 2214,
          "name": "CG",
          "element": "C",
          "coord": [
            1.9812999963760376,
            2.271699905395508,
            4.791500091552734
          ]
        },
        {
          "atom_index": 2215,
          "name": "CD1",
          "element": "C",
          "coord": [
            1.840000033378601,
            2.3160998821258545,
            4.826300144195557
          ]
        },
        {
          "atom_index": 2216,
          "name": "CD2",
          "element": "C",
          "coord": [
            2.0727999210357666,
            2.392199993133545,
            4.77810001373291
          ]
        }
      ]
    },
    {
      "id": "A:572",
      "chain": "A",
      "resseq": 572,
      "icode": "",
      "resname": "ASN",
      "hetflag": " ",
      "sasa": 0.0,
      "atoms": [
        {
          "atom_index": 2217,
          "name": "N",
          "element": "N",
          "coord": [
            2.0064001083374023,
            1.9106999635696411,
            4.751800060272217
          ]
        },
        {
          "atom_index": 2218,
          "name": "CA",
          "element": "C",
          "coord": [
            1.9799000024795532,
            1.832200050354004,
            4.631100177764893
          ]
        },
        {
          "atom_index": 2219,
          "name": "C",
          "element": "C",
          "coord": [
            1.8704999685287476,
            1.7274999618530273,
            4.653800010681152
          ]
        },
        {
          "atom_index": 2220,
          "name": "O",
          "element": "O",
          "coord": [
            1.7807999849319458,
            1.7102999687194824,
            4.571000099182129
          ]
        },
        {
          "atom_index": 2221,
          "name": "CB",
          "element": "C",
          "coord": [
            2.108299970626831,
            1.7627999782562256,
            4.583899974822998
          ]
        },
        {
          "atom_index": 2222,
          "name": "CG",
          "element": "C",
          "coord": [
            2.1844000816345215,
            1.8444000482559204,
            4.480100154876709
          ]
        },
        {
          "atom_index": 2223,
          "name": "ND2",
          "element": "N",
          "coord": [
            2.119999885559082,
            1.947100043296814,
            4.426400184631348
          ]
        },
        {
          "atom_index": 2224,
          "name": "OD1",
          "element": "O",
          "coord": [
            2.299099922180176,
            1.8140000104904175,
            4.447999954223633
          ]
        }
      ]
    },
    {
      "id": "A:573",
      "chain": "A",
      "resseq": 573,
      "icode": "",
      "resname": "GLU",
      "hetflag": " ",
      "sasa": 0.18917915225028992,
      "atoms": [
        {
          "atom_index": 2225,
          "name": "N",
          "element": "N",
          "coord": [
            1.878999948501587,
            1.6574000120162964,
            4.76609992980957
          ]
        },
        {
          "atom_index": 2226,
          "name": "CA",
          "element": "C",
          "coord": [
            1.781499981880188,
            1.5542999505996704,
            4.799900054931641
          ]
        },
        {
          "atom_index": 2227,
          "name": "C",
          "element": "C",
          "coord": [
            1.6406999826431274,
            1.611799955368042,
            4.809800148010254
          ]
        },
        {
          "atom_index": 2228,
          "name": "O",
          "element": "O",
          "coord": [
            1.5496000051498413,
            1.5652999877929688,
            4.7418999671936035
          ]
        },
        {
          "atom_index": 2229,
          "name": "CB",
          "element": "C",
          "coord": [
            1.819700002670288,
            1.4875999689102173,
            4.93209981918335
          ]
        },
        {
          "atom_index": 2230,
          "name": "CG",
          "element": "C",
          "coord": [
            1.719599962234497,
            1.3845000267028809,
            4.981599807739258
          ]
        },
        {
          "atom_index": 2231,
          "name": "CD",
          "element": "C",
          "coord": [
            1.757200002670288,
            1.3273999691009521,
            5.117099761962891
          ]
        },
        {
          "atom_index": 2232,
          "name": "OE1",
          "element": "O",
          "coord": [
            1.8660000562667847,
            1.361299991607666,
            5.168300151824951
          ]
        },
        {
          "atom_index": 2233,
          "name": "OE2",
          "element": "O",
          "coord": [
            1.6778000593185425,
            1.2484999895095825,
            5.172500133514404
          ]
        }
      ]
    },
    {
      "id": "A:574",
      "chain": "A",
      "resseq": 574,
      "icode": "",
      "resname": "PHE",
      "hetflag": " ",
      "sasa": 0.0,
      "atoms": [
        {
          "atom_index": 2234,
          "name": "N",
          "element": "N",
          "coord": [
            1.6226999759674072,
            1.7131999731063843,
            4.893499851226807
          ]
        },
        {
          "atom_index": 2235,
          "name": "CA",
          "element": "C",
          "coord": [
            1.4908000230789185,
            1.7727999687194824,
            4.908999919891357
          ]
        },
        {
          "atom_index": 2236,
          "name": "C",
          "element": "C",
          "coord": [
            1.4378000497817993,
            1.8279000520706177,
            4.776599884033203
          ]
        },
        {
          "atom_index": 2237,
          "name": "O",
          "element": "O",
          "coord": [
            1.319200038909912,
            1.8143999576568604,
            4.74560022354126
          ]
        },
        {
          "atom_index": 2238,
          "name": "CB",
          "element": "C",
          "coord": [
            1.493499994277954,
            1.8854999542236328,
            5.012800216674805
          ]
        },
        {
          "atom_index": 2239,
          "name": "CG",
          "element": "C",
          "coord": [
            1.357800006866455,
            1.9408999681472778,
            5.0441999435424805
          ]
        },
        {
          "atom_index": 2240,
          "name": "CD1",
          "element": "C",
          "coord": [
            1.2578999996185303,
            1.858199954032898,
            5.095600128173828
          ]
        },
        {
          "atom_index": 2241,
          "name": "CD2",
          "element": "C",
          "coord": [
            1.3282999992370605,
            2.0748000144958496,
            5.020199775695801
          ]
        },
        {
          "atom_index": 2242,
          "name": "CE1",
          "element": "C",
          "coord": [
            1.1299999952316284,
            1.9082000255584717,
            5.122399806976318
          ]
        },
        {
          "atom_index": 2243,
          "name": "CE2",
          "element": "C",
          "coord": [
            1.201200008392334,
            2.1259000301361084,
            5.046500205993652
          ]
        },
        {
          "atom_index": 2244,
          "name": "CZ",
          "element": "C",
          "coord": [
            1.1016000509262085,
            2.0422000885009766,
            5.097799777984619
          ]
        }
      ]
    },
    {
      "id": "A:575",
      "chain": "A",
      "resseq": 575,
      "icode": "",
      "resname": "HIS",
      "hetflag": " ",
      "sasa": 0.0,
      "atoms": [
        {
          "atom_index": 2245,
          "name": "N",
          "element": "N",
          "coord": [
            1.5255999565124512,
            1.8895000219345093,
            4.697800159454346
          ]
        },
        {
          "atom_index": 2246,
          "name": "CA",
          "element": "C",
          "coord": [
            1.4837000370025635,
            1.9464999437332153,
            4.5706000328063965
          ]
        },
        {
          "atom_index": 2247,
          "name": "C",
          "element": "C",
          "coord": [
            1.4316999912261963,
            1.840499997138977,
            4.474699974060059
          ]
        },
        {
          "atom_index": 2248,
          "name": "O",
          "element": "O",
          "coord": [
            1.3361999988555908,
            1.8646999597549438,
            4.400899887084961
          ]
        },
        {
          "atom_index": 2249,
          "name": "CB",
          "element": "C",
          "coord": [
            1.5978000164031982,
            2.024199962615967,
            4.503900051116943
          ]
        },
        {
          "atom_index": 2250,
          "name": "CG",
          "element": "C",
          "coord": [
            1.5542000532150269,
            2.101900100708008,
            4.383500099182129
          ]
        },
        {
          "atom_index": 2251,
          "name": "CD2",
          "element": "C",
          "coord": [
            1.5920000076293945,
            2.0947000980377197,
            4.253600120544434
          ]
        },
        {
          "atom_index": 2252,
          "name": "ND1",
          "element": "N",
          "coord": [
            1.4565000534057617,
            2.199199914932251,
            4.389500141143799
          ]
        },
        {
          "atom_index": 2253,
          "name": "CE1",
          "element": "C",
          "coord": [
            1.4359999895095825,
            2.248300075531006,
            4.268700122833252
          ]
        },
        {
          "atom_index": 2254,
          "name": "NE2",
          "element": "N",
          "coord": [
            1.516800045967102,
            2.1865999698638916,
            4.184299945831299
          ]
        }
      ]
    },
    {
      "id": "A:576",
      "chain": "A",
      "resseq": 576,
      "icode": "",
      "resname": "VAL",
      "hetflag": " ",
      "sasa": 0.0,
      "atoms": [
        {
          "atom_index": 2255,
          "name": "N",
          "element": "N",
          "coord": [
            1.4944000244140625,
            1.7233999967575073,
            4.475100040435791
          ]
        },
        {
          "atom_index": 2256,
          "name": "CA",
          "element": "C",
          "coord": [
            1.451200008392334,
            1.6153000593185425,
            4.38700008392334
          ]
        },
        {
          "atom_index": 2257,
          "name": "C",
          "element": "C",
          "coord": [
            1.308500051498413,
            1.5729999542236328,
            4.42140007019043
          ]
        },
        {
          "atom_index": 2258,
          "name": "O",
          "element": "O",
          "coord": [
            1.228700041770935,
            1.545699954032898,
            4.332499980926514
          ]
        },
        {
          "atom_index": 2259,
          "name": "CB",
          "element": "C",
          "coord": [
            1.5443999767303467,
            1.4924999475479126,
            4.397299766540527
          ]
        },
        {
          "atom_index": 2260,
          "name": "CG1",
          "element": "C",
          "coord": [
            1.4825999736785889,
            1.3732000589370728,
            4.325900077819824
          ]
        },
        {
          "atom_index": 2261,
          "name": "CG2",
          "element": "C",
          "coord": [
            1.6791000366210938,
            1.5250999927520752,
            4.33459997177124
          ]
        }
      ]
    },
    {
      "id": "A:577",
      "chain": "A",
      "resseq": 577,
      "icode": "",
      "resname": "PHE",
      "hetflag": " ",
      "sasa": 0.0,
      "atoms": [
        {
          "atom_index": 2262,
          "name": "N",
          "element": "N",
          "coord": [
            1.2757999897003174,
            1.5677000284194946,
            4.550300121307373
          ]
        },
        {
          "atom_index": 2263,
          "name": "CA",
          "element": "C",
          "coord": [
            1.1404000520706177,
            1.5300999879837036,
            4.589300155639648
          ]
        },
        {
          "atom_index": 2264,
          "name": "C",
          "element": "C",
          "coord": [
            1.0383000373840332,
            1.6377999782562256,
            4.554699897766113
          ]
        },
        {
          "atom_index": 2265,
          "name": "O",
          "element": "O",
          "coord": [
            0.9246000051498413,
            1.6062999963760376,
            4.518499851226807
          ]
        },
        {
          "atom_index": 2266,
          "name": "CB",
          "element": "C",
          "coord": [
            1.135200023651123,
            1.4947999715805054,
            4.738100051879883
          ]
        },
        {
          "atom_index": 2267,
          "name": "CG",
          "element": "C",
          "coord": [
            1.1922999620437622,
            1.3593000173568726,
            4.768499851226807
          ]
        },
        {
          "atom_index": 2268,
          "name": "CD1",
          "element": "C",
          "coord": [
            1.1154999732971191,
            1.2448999881744385,
            4.7484002113342285
          ]
        },
        {
          "atom_index": 2269,
          "name": "CD2",
          "element": "C",
          "coord": [
            1.3243000507354736,
            1.3450000286102295,
            4.810800075531006
          ]
        },
        {
          "atom_index": 2270,
          "name": "CE1",
          "element": "C",
          "coord": [
            1.1693999767303467,
            1.117900013923645,
            4.769700050354004
          ]
        },
        {
          "atom_index": 2271,
          "name": "CE2",
          "element": "C",
          "coord": [
            1.3791999816894531,
            1.218400001525879,
            4.832699775695801
          ]
        },
        {
          "atom_index": 2272,
          "name": "CZ",
          "element": "C",
          "coord": [
            1.3013999462127686,
            1.1043000221252441,
            4.811999797821045
          ]
        }
      ]
    },
    {
      "id": "A:578",
      "chain": "A",
      "resseq": 578,
      "icode": "",
      "resname": "VAL",
      "hetflag": " ",
      "sasa": 0.0,
      "atoms": [
        {
          "atom_index": 2273,
          "name": "N",
          "element": "N",
          "coord": [
            1.0779999494552612,
            1.7645000219345093,
            4.565700054168701
          ]
        },
        {
          "atom_index": 2274,
          "name": "CA",
          "element": "C",
          "coord": [
            0.9886999726295471,
            1.8741999864578247,
            4.530099868774414
          ]
        },
        {
          "atom_index": 2275,
          "name": "C",
          "element": "C",
          "coord": [
            0.9613000154495239,
            1.8653000593185425,
            4.379300117492676
          ]
        },
        {
          "atom_index": 2276,
          "name": "O",
          "element": "O",
          "coord": [
            0.8482999801635742,
            1.885200023651123,
            4.334400177001953
          ]
        },
        {
          "atom_index": 2277,
          "name": "CB",
          "element": "C",
          "coord": [
            1.0520999431610107,
            2.011899948120117,
            4.562600135803223
          ]
        },
        {
          "atom_index": 2278,
          "name": "CG1",
          "element": "C",
          "coord": [
            0.9668999910354614,
            2.1247000694274902,
            4.505199909210205
          ]
        },
        {
          "atom_index": 2279,
          "name": "CG2",
          "element": "C",
          "coord": [
            1.065000057220459,
            2.0283000469207764,
            4.712699890136719
          ]
        }
      ]
    },
    {
      "id": "A:579",
      "chain": "A",
      "resseq": 579,
      "icode": "",
      "resname": "CYS",
      "hetflag": " ",
      "sasa": 0.0,
      "atoms": [
        {
          "atom_index": 2280,
          "name": "N",
          "element": "N",
          "coord": [
            1.0650999546051025,
            1.8357000350952148,
            4.301199913024902
          ]
        },
        {
          "atom_index": 2281,
          "name": "CA",
          "element": "C",
          "coord": [
            1.0491000413894653,
            1.8238999843597412,
            4.156499862670898
          ]
        },
        {
          "atom_index": 2282,
          "name": "C",
          "element": "C",
          "coord": [
            0.958899974822998,
            1.7065000534057617,
            4.1203999519348145
          ]
        },
        {
          "atom_index": 2283,
          "name": "O",
          "element": "O",
          "coord": [
            0.8788999915122986,
            1.715499997138977,
            4.027699947357178
          ]
        },
        {
          "atom_index": 2284,
          "name": "CB",
          "element": "C",
          "coord": [
            1.1847000122070312,
            1.8071999549865723,
            4.087600231170654
          ]
        },
        {
          "atom_index": 2285,
          "name": "SG",
          "element": "S",
          "coord": [
            1.2824000120162964,
            1.9594000577926636,
            4.0792999267578125
          ]
        }
      ]
    },
    {
      "id": "A:580",
      "chain": "A",
      "resseq": 580,
      "icode": "",
      "resname": "ALA",
      "hetflag": " ",
      "sasa": 0.0,
      "atoms": [
        {
          "atom_index": 2286,
          "name": "N",
          "element": "N",
          "coord": [
            0.9721999764442444,
            1.5964000225067139,
            4.19350004196167
          ]
        },
        {
          "atom_index": 2287,
          "name": "CA",
          "element": "C",
          "coord": [
            0.8892999887466431,
            1.4789999723434448,
            4.167600154876709
          ]
        },
        {
          "atom_index": 2288,
          "name": "C",
          "element": "C",
          "coord": [
            0.7426000237464905,
            1.5097999572753906,
            4.199399948120117
          ]
        },
        {
          "atom_index": 2289,
          "name": "O",
          "element": "O",
          "coord": [
            0.6532999873161316,
            1.4773000478744507,
            4.121099948883057
          ]
        },
        {
          "atom_index": 2290,
          "name": "CB",
          "element": "C",
          "coord": [
            0.9383000135421753,
            1.3604999780654907,
            4.251699924468994
          ]
        }
      ]
    },
    {
      "id": "A:581",
      "chain": "A",
      "resseq": 581,
      "icode": "",
      "resname": "ALA",
      "hetflag": " ",
      "sasa": 0.0,
      "atoms": [
        {
          "atom_index": 2291,
          "name": "N",
          "element": "N",
          "coord": [
            0.7178000211715698,
            1.5733000040054321,
            4.313700199127197
          ]
        },
        {
          "atom_index": 2292,
          "name": "CA",
          "element": "C",
          "coord": [
            0.5812000036239624,
            1.607100009918213,
            4.35290002822876
          ]
        },
        {
          "atom_index": 2293,
          "name": "C",
          "element": "C",
          "coord": [
            0.5203999876976013,
            1.7085000276565552,
            4.256100177764893
          ]
        },
        {
          "atom_index": 2294,
          "name": "O",
          "element": "O",
          "coord": [
            0.4009999930858612,
            1.7026000022888184,
            4.225299835205078
          ]
        },
        {
          "atom_index": 2295,
          "name": "CB",
          "element": "C",
          "coord": [
            0.5792999863624573,
            1.6620999574661255,
            4.495800018310547
          ]
        }
      ]
    },
    {
      "id": "A:582",
      "chain": "A",
      "resseq": 582,
      "icode": "",
      "resname": "PHE",
      "hetflag": " ",
      "sasa": 0.0,
      "atoms": [
        {
          "atom_index": 2296,
          "name": "N",
          "element": "N",
          "coord": [
            0.6032000184059143,
            1.8009999990463257,
            4.208000183105469
          ]
        },
        {
          "atom_index": 2297,
          "name": "CA",
          "element": "C",
          "coord": [
            0.5600000023841858,
            1.9039000272750854,
            4.113699913024902
          ]
        },
        {
          "atom_index": 2298,
          "name": "C",
          "element": "C",
          "coord": [
            0.5149000287055969,
            1.836400032043457,
            3.984299898147583
          ]
        },
        {
          "atom_index": 2299,
          "name": "O",
          "element": "O",
          "coord": [
            0.40450000762939453,
            1.8614000082015991,
            3.9346001148223877
          ]
        },
        {
          "atom_index": 2300,
          "name": "CB",
          "element": "C",
          "coord": [
            0.6762999892234802,
            2.0000998973846436,
            4.085000038146973
          ]
        },
        {
          "atom_index": 2301,
          "name": "CG",
          "element": "C",
          "coord": [
            0.6406000256538391,
            2.1152000427246094,
            3.993799924850464
          ]
        },
        {
          "atom_index": 2302,
          "name": "CD1",
          "element": "C",
          "coord": [
            0.5361999869346619,
            2.20169997215271,
            4.0254998207092285
          ]
        },
        {
          "atom_index": 2303,
          "name": "CD2",
          "element": "C",
          "coord": [
            0.7153000235557556,
            2.140000104904175,
            3.879199981689453
          ]
        },
        {
          "atom_index": 2304,
          "name": "CE1",
          "element": "C",
          "coord": [
            0.507099986076355,
            2.3120999336242676,
            3.9439001083374023
          ]
        },
        {
          "atom_index": 2305,
          "name": "CE2",
          "element": "C",
          "coord": [
            0.6869000196456909,
            2.25,
            3.7973999977111816
          ]
        },
        {
          "atom_index": 2306,
          "name": "CZ",
          "element": "C",
          "coord": [
            0.5827999711036682,
            2.3357999324798584,
            3.8304998874664307
          ]
        }
      ]
    },
    {
      "id": "A:583",
      "chain": "A",
      "resseq": 583,
      "icode": "",
      "resname": "LEU",
      "hetflag": " ",
      "sasa": 0.0,
      "atoms": [
        {
          "atom_index": 2307,
          "name": "N",
          "element": "N",
          "coord": [
            0.6011999845504761,
            1.7502000331878662,
            3.9310998916625977
          ]
        },
        {
          "atom_index": 2308,
          "name": "CA",
          "element": "C",
          "coord": [
            0.5719000101089478,
            1.6780999898910522,
            3.8078999519348145
          ]
        },
        {
          "atom_index": 2309,
          "name": "C",
          "element": "C",
          "coord": [
            0.4478999972343445,
            1.590499997138977,
            3.82069993019104
          ]
        },
        {
          "atom_index": 2310,
          "name": "O",
          "element": "O",
          "coord": [
            0.3587999939918518,
            1.5959999561309814,
            3.7362000942230225
          ]
        },
        {
          "atom_index": 2311,
          "name": "CB",
          "element": "C",
          "coord": [
            0.6905999779701233,
            1.589900016784668,
            3.7683000564575195
          ]
        },
        {
          "atom_index": 2312,
          "name": "CG",
          "element": "C",
          "coord": [
            0.6729999780654907,
            1.5054999589920044,
            3.641200065612793
          ]
        },
        {
          "atom_index": 2313,
          "name": "CD1",
          "element": "C",
          "coord": [
            0.6499000191688538,
            1.5968999862670898,
            3.5199999809265137
          ]
        },
        {
          "atom_index": 2314,
          "name": "CD2",
          "element": "C",
          "coord": [
            0.7965999841690063,
            1.4198999404907227,
            3.6201999187469482
          ]
        }
      ]
    },
    {
      "id": "A:584",
      "chain": "A",
      "resseq": 584,
      "icode": "",
      "resname": "ILE",
      "hetflag": " ",
      "sasa": 0.0,
      "atoms": [
        {
          "atom_index": 2315,
          "name": "N",
          "element": "N",
          "coord": [
            0.44339999556541443,
            1.5091999769210815,
            3.9260001182556152
          ]
        },
        {
          "atom_index": 2316,
          "name": "CA",
          "element": "C",
          "coord": [
            0.33149999380111694,
            1.4179999828338623,
            3.947499990463257
          ]
        },
        {
          "atom_index": 2317,
          "name": "C",
          "element": "C",
          "coord": [
            0.19750000536441803,
            1.490399956703186,
            3.954400062561035
          ]
        },
        {
          "atom_index": 2318,
          "name": "O",
          "element": "O",
          "coord": [
            0.09350000321865082,
            1.4328999519348145,
            3.9221999645233154
          ]
        },
        {
          "atom_index": 2319,
          "name": "CB",
          "element": "C",
          "coord": [
            0.3521000146865845,
            1.3342000246047974,
            4.076300144195557
          ]
        },
        {
          "atom_index": 2320,
          "name": "CG1",
          "element": "C",
          "coord": [
            0.478300005197525,
            1.2484999895095825,
            4.06279993057251
          ]
        },
        {
          "atom_index": 2321,
          "name": "CG2",
          "element": "C",
          "coord": [
            0.23149999976158142,
            1.2445000410079956,
            4.101399898529053
          ]
        },
        {
          "atom_index": 2322,
          "name": "CD1",
          "element": "C",
          "coord": [
            0.47909998893737793,
            1.1568000316619873,
            3.942699909210205
          ]
        }
      ]
    },
    {
      "id": "A:585",
      "chain": "A",
      "resseq": 585,
      "icode": "",
      "resname": "LYS",
      "hetflag": " ",
      "sasa": 0.031651873141527176,
      "atoms": [
        {
          "atom_index": 2323,
          "name": "N",
          "element": "N",
          "coord": [
            0.1996999979019165,
            1.6166000366210938,
            3.995500087738037
          ]
        },
        {
          "atom_index": 2324,
          "name": "CA",
          "element": "C",
          "coord": [
            0.07670000195503235,
            1.69350004196167,
            4.0040998458862305
          ]
        },
        {
          "atom_index": 2325,
          "name": "C",
          "element": "C",
          "coord": [
            0.01140000019222498,
            1.7049000263214111,
            3.8661999702453613
          ]
        },
        {
          "atom_index": 2326,
          "name": "O",
          "element": "O",
          "coord": [
            -0.11129999905824661,
            1.711300015449524,
            3.85509991645813
          ]
        },
        {
          "atom_index": 2327,
          "name": "CB",
          "element": "C",
          "coord": [
            0.10520000010728836,
            1.833400011062622,
            4.059199810028076
          ]
        },
        {
          "atom_index": 2328,
          "name": "CG",
          "element": "C",
          "coord": [
            -0.017799999564886093,
            1.9220999479293823,
            4.06879997253418
          ]
        },
        {
          "atom_index": 2329,
          "name": "CD",
          "element": "C",
          "coord": [
            0.015300000086426735,
            2.0566000938415527,
            4.130899906158447
          ]
        },
        {
          "atom_index": 2330,
          "name": "CE",
          "element": "C",
          "coord": [
            -0.10729999840259552,
            2.147200107574463,
            4.135300159454346
          ]
        },
        {
          "atom_index": 2331,
          "name": "NZ",
          "element": "N",
          "coord": [
            -0.21850000321865082,
            2.087100028991699,
            4.214200019836426
          ]
        }
      ]
    },
    {
      "id": "A:586",
      "chain": "A",
      "resseq": 586,
      "icode": "",
      "resname": "TRP",
      "hetflag": " ",
      "sasa": 0.0,
      "atoms": [
        {
          "atom_index": 2332,
          "name": "N",
          "element": "N",
          "coord": [
            0.09399999678134918,
            1.7065999507904053,
            3.761899948120117
          ]
        },
        {
          "atom_index": 2333,
          "name": "CA",
          "element": "C",
          "coord": [
            0.04500000178813934,
            1.7182999849319458,
            3.6247000694274902
          ]
        },
        {
          "atom_index": 2334,
          "name": "C",
          "element": "C",
          "coord": [
            0.03020000085234642,
            1.5822999477386475,
            3.555999994277954
          ]
        },
        {
          "atom_index": 2335,
          "name": "O",
          "element": "O",
          "coord": [
            -0.006599999964237213,
            1.5752999782562256,
            3.438800096511841
          ]
        },
        {
          "atom_index": 2336,
          "name": "CB",
          "element": "C",
          "coord": [
            0.14069999754428864,
            1.8047000169754028,
            3.5423998832702637
          ]
        },
        {
          "atom_index": 2337,
          "name": "CG",
          "element": "C",
          "coord": [
            0.18359999358654022,
            1.9315999746322632,
            3.610599994659424
          ]
        },
        {
          "atom_index": 2338,
          "name": "CD1",
          "element": "C",
          "coord": [
            0.310699999332428,
            1.9663000106811523,
            3.646699905395508
          ]
        },
        {
          "atom_index": 2339,
          "name": "CD2",
          "element": "C",
          "coord": [
            0.09939999878406525,
            2.0399999618530273,
            3.651599884033203
          ]
        },
        {
          "atom_index": 2340,
          "name": "CE2",
          "element": "C",
          "coord": [
            0.1826999932527542,
            2.136899948120117,
            3.712100028991699
          ]
        },
        {
          "atom_index": 2341,
          "name": "CE3",
          "element": "C",
          "coord": [
            -0.03830000013113022,
            2.0645999908447266,
            3.642899990081787
          ]
        },
        {
          "atom_index": 2342,
          "name": "NE1",
          "element": "N",
          "coord": [
            0.3111000061035156,
            2.089400053024292,
            3.70770001411438
          ]
        },
        {
          "atom_index": 2343,
          "name": "CZ2",
          "element": "C",
          "coord": [
            0.13289999961853027,
            2.2565999031066895,
            3.7637999057769775
          ]
        },
        {
          "atom_index": 2344,
          "name": "CZ3",
          "element": "C",
          "coord": [
            -0.08789999783039093,
            2.1837000846862793,
            3.694200038909912
          ]
        },
        {
          "atom_index": 2345,
          "name": "CH2",
          "element": "C",
          "coord": [
            -0.002199999988079071,
            2.2783000469207764,
            3.753999948501587
          ]
        }
      ]
    },
    {
      "id": "A:587",
      "chain": "A",
      "resseq": 587,
      "icode": "",
      "resname": "SER",
      "hetflag": " ",
      "sasa": 0.0,
      "atoms": [
        {
          "atom_index": 2346,
          "name": "N",
          "element": "N",
          "coord": [
            0.05790000036358833,
            1.475100040435791,
            3.629199981689453
          ]
        },
        {
          "atom_index": 2347,
          "name": "CA",
          "element": "C",
          "coord": [
            0.051600001752376556,
            1.3395999670028687,
            3.574399948120117
          ]
        },
        {
          "atom_index": 2348,
          "name": "C",
          "element": "C",
          "coord": [
            -0.06689999997615814,
            1.308500051498413,
            3.4820001125335693
          ]
        },
        {
          "atom_index": 2349,
          "name": "O",
          "element": "O",
          "coord": [
            -0.04729999974370003,
            1.2669999599456787,
            3.367799997329712
          ]
        },
        {
          "atom_index": 2350,
          "name": "CB",
          "element": "C",
          "coord": [
            0.05550000071525574,
            1.2372000217437744,
            3.687999963760376
          ]
        },
        {
          "atom_index": 2351,
          "name": "OG",
          "element": "O",
          "coord": [
            0.07069999724626541,
            1.1059999465942383,
            3.6364998817443848
          ]
        }
      ]
    },
    {
      "id": "A:588",
      "chain": "A",
      "resseq": 588,
      "icode": "",
      "resname": "ASP",
      "hetflag": " ",
      "sasa": 3.224137306213379,
      "atoms": [
        {
          "atom_index": 2352,
          "name": "N",
          "element": "N",
          "coord": [
            -0.1891999989748001,
            1.326799988746643,
            3.5308001041412354
          ]
        },
        {
          "atom_index": 2353,
          "name": "CA",
          "element": "C",
          "coord": [
            -0.30709999799728394,
            1.2979999780654907,
            3.4491000175476074
          ]
        },
        {
          "atom_index": 2354,
          "name": "C",
          "element": "C",
          "coord": [
            -0.30709999799728394,
            1.3773000240325928,
            3.318700075149536
          ]
        },
        {
          "atom_index": 2355,
          "name": "O",
          "element": "O",
          "coord": [
            -0.33640000224113464,
            1.3229999542236328,
            3.2118000984191895
          ]
        },
        {
          "atom_index": 2356,
          "name": "CB",
          "element": "C",
          "coord": [
            -0.4350000023841858,
            1.3273999691009521,
            3.5280001163482666
          ]
        },
        {
          "atom_index": 2357,
          "name": "CG",
          "element": "C",
          "coord": [
            -0.44679999351501465,
            1.2424999475479126,
            3.6530001163482666
          ]
        },
        {
          "atom_index": 2358,
          "name": "OD1",
          "element": "O",
          "coord": [
            -0.4339999854564667,
            1.1188000440597534,
            3.6422998905181885
          ]
        },
        {
          "atom_index": 2359,
          "name": "OD2",
          "element": "O",
          "coord": [
            -0.4693000018596649,
            1.299299955368042,
            3.7620999813079834
          ]
        }
      ]
    },
    {
      "id": "A:589",
      "chain": "A",
      "resseq": 589,
      "icode": "",
      "resname": "GLN",
      "hetflag": " ",
      "sasa": 1.3330602645874023,
      "atoms": [
        {
          "atom_index": 2360,
          "name": "N",
          "element": "N",
          "coord": [
            -0.2743000090122223,
            1.5058000087738037,
            3.327500104904175
          ]
        },
        {
          "atom_index": 2361,
          "name": "CA",
          "element": "C",
          "coord": [
            -0.26980000734329224,
            1.591599941253662,
            3.2093000411987305
          ]
        },
        {
          "atom_index": 2362,
          "name": "C",
          "element": "C",
          "coord": [
            -0.1606999933719635,
            1.5477999448776245,
            3.111299991607666
          ]
        },
        {
          "atom_index": 2363,
          "name": "O",
          "element": "O",
          "coord": [
            -0.18279999494552612,
            1.5443999767303467,
            2.990600109100342
          ]
        },
        {
          "atom_index": 2364,
          "name": "CB",
          "element": "C",
          "coord": [
            -0.24449999630451202,
            1.736799955368042,
            3.2506000995635986
          ]
        },
        {
          "atom_index": 2365,
          "name": "CG",
          "element": "C",
          "coord": [
            -0.36169999837875366,
            1.8049999475479126,
            3.3187999725341797
          ]
        },
        {
          "atom_index": 2366,
          "name": "CD",
          "element": "C",
          "coord": [
            -0.32510000467300415,
            1.9422999620437622,
            3.3726999759674072
          ]
        },
        {
          "atom_index": 2367,
          "name": "NE2",
          "element": "N",
          "coord": [
            -0.3610000014305115,
            2.0467000007629395,
            3.298799991607666
          ]
        },
        {
          "atom_index": 2368,
          "name": "OE1",
          "element": "O",
          "coord": [
            -0.26409998536109924,
            1.954200029373169,
            3.4788999557495117
          ]
        }
      ]
    },
    {
      "id": "A:590",
      "chain": "A",
      "resseq": 590,
      "icode": "",
      "resname": "LEU",
      "hetflag": " ",
      "sasa": 0.0,
      "atoms": [
        {
          "atom_index": 2369,
          "name": "N",
          "element": "N",
          "coord": [
            -0.04309999942779541,
            1.5151000022888184,
            3.1638998985290527
          ]
        },
        {
          "atom_index": 2370,
          "name": "CA",
          "element": "C",
          "coord": [
            0.0697999969124794,
            1.4736000299453735,
            3.0806000232696533
          ]
        },
        {
          "atom_index": 2371,
          "name": "C",
          "element": "C",
          "coord": [
            0.040800001472234726,
            1.3461999893188477,
            3.0013999938964844
          ]
        },
        {
          "atom_index": 2372,
          "name": "O",
          "element": "O",
          "coord": [
            0.08820000290870667,
            1.3309999704360962,
            2.888700008392334
          ]
        },
        {
          "atom_index": 2373,
          "name": "CB",
          "element": "C",
          "coord": [
            0.19509999454021454,
            1.4539999961853027,
            3.1679000854492188
          ]
        },
        {
          "atom_index": 2374,
          "name": "CG",
          "element": "C",
          "coord": [
            0.25270000100135803,
            1.5831999778747559,
            3.2279000282287598
          ]
        },
        {
          "atom_index": 2375,
          "name": "CD1",
          "element": "C",
          "coord": [
            0.3601999878883362,
            1.551900029182434,
            3.3313000202178955
          ]
        },
        {
          "atom_index": 2376,
          "name": "CD2",
          "element": "C",
          "coord": [
            0.3091000020503998,
            1.6689000129699707,
            3.115799903869629
          ]
        }
      ]
    },
    {
      "id": "A:591",
      "chain": "A",
      "resseq": 591,
      "icode": "",
      "resname": "MSE",
      "hetflag": " ",
      "sasa": 0.0,
      "atoms": [
        {
          "atom_index": 2377,
          "name": "N",
          "element": "N",
          "coord": [
            -0.03680000081658363,
            1.2559000253677368,
            3.060699939727783
          ]
        },
        {
          "atom_index": 2378,
          "name": "CA",
          "element": "C",
          "coord": [
            -0.07259999960660934,
            1.1294000148773193,
            2.996500015258789
          ]
        },
        {
          "atom_index": 2379,
          "name": "C",
          "element": "C",
          "coord": [
            -0.1429000049829483,
            1.1476000547409058,
            2.861999988555908
          ]
        },
        {
          "atom_index": 2380,
          "name": "O",
          "element": "O",
          "coord": [
            -0.14910000562667847,
            1.0542000532150269,
            2.7822000980377197
          ]
        },
        {
          "atom_index": 2381,
          "name": "CB",
          "element": "C",
          "coord": [
            -0.16359999775886536,
            1.0470000505447388,
            3.088399887084961
          ]
        },
        {
          "atom_index": 2382,
          "name": "CG",
          "element": "C",
          "coord": [
            -0.09880000352859497,
            0.9958999752998352,
            3.216099977493286
          ]
        },
        {
          "atom_index": 2383,
          "name": "CE",
          "element": "C",
          "coord": [
            -0.08389999717473984,
            0.7044000029563904,
            3.174099922180176
          ]
        },
        {
          "atom_index": 2384,
          "name": "SE",
          "element": "SE",
          "coord": [
            0.03319999948143959,
            0.8579000234603882,
            3.186199903488159
          ]
        }
      ]
    },
    {
      "id": "A:592",
      "chain": "A",
      "resseq": 592,
      "icode": "",
      "resname": "GLU",
      "hetflag": " ",
      "sasa": 5.812528133392334,
      "atoms": [
        {
          "atom_index": 2385,
          "name": "N",
          "element": "N",
          "coord": [
            -0.19580000638961792,
            1.266800045967102,
            2.836699962615967
          ]
        },
        {
          "atom_index": 2386,
          "name": "CA",
          "element": "C",
          "coord": [
            -0.2671000063419342,
            1.2926000356674194,
            2.7116000652313232
          ]
        },
        {
          "atom_index": 2387,
          "name": "C",
          "element": "C",
          "coord": [
            -0.18790000677108765,
            1.378600001335144,
            2.613300085067749
          ]
        },
        {
          "atom_index": 2388,
          "name": "O",
          "element": "O",
          "coord": [
            -0.24250000715255737,
            1.424399971961975,
            2.513000011444092
          ]
        },
        {
          "atom_index": 2389,
          "name": "CB",
          "element": "C",
          "coord": [
            -0.4009999930858612,
            1.3614000082015991,
            2.740799903869629
          ]
        },
        {
          "atom_index": 2390,
          "name": "CG",
          "element": "C",
          "coord": [
            -0.48809999227523804,
            1.292099952697754,
            2.845099925994873
          ]
        },
        {
          "atom_index": 2391,
          "name": "CD",
          "element": "C",
          "coord": [
            -0.5281000137329102,
            1.1512000560760498,
            2.805500030517578
          ]
        },
        {
          "atom_index": 2392,
          "name": "OE1",
          "element": "O",
          "coord": [
            -0.5702999830245972,
            1.13100004196167,
            2.6898000240325928
          ]
        },
        {
          "atom_index": 2393,
          "name": "OE2",
          "element": "O",
          "coord": [
            -0.5185999870300293,
            1.0602999925613403,
            2.890899896621704
          ]
        }
      ]
    },
    {
      "id": "A:593",
      "chain": "A",
      "resseq": 593,
      "icode": "",
      "resname": "MSE",
      "hetflag": " ",
      "sasa": 0.0,
      "atoms": [
        {
          "atom_index": 2394,
          "name": "N",
          "element": "N",
          "coord": [
            -0.05959999933838844,
            1.3995000123977661,
            2.641400098800659
          ]
        },
        {
          "atom_index": 2395,
          "name": "CA",
          "element": "C",
          "coord": [
            0.02449999935925007,
            1.483299970626831,
            2.5555999279022217
          ]
        },
        {
          "atom_index": 2396,
          "name": "C",
          "element": "C",
          "coord": [
            0.1354999989271164,
            1.4082000255584717,
            2.484299898147583
          ]
        },
        {
          "atom_index": 2397,
          "name": "O",
          "element": "O",
          "coord": [
            0.18619999289512634,
            1.308899998664856,
            2.5353000164031982
          ]
        },
        {
          "atom_index": 2398,
          "name": "CB",
          "element": "C",
          "coord": [
            0.0892999991774559,
            1.594499945640564,
            2.6386001110076904
          ]
        },
        {
          "atom_index": 2399,
          "name": "CG",
          "element": "C",
          "coord": [
            -0.005799999926239252,
            1.6978000402450562,
            2.6944000720977783
          ]
        },
        {
          "atom_index": 2400,
          "name": "CE",
          "element": "C",
          "coord": [
            -0.03620000183582306,
            1.8149000406265259,
            2.9618000984191895
          ]
        },
        {
          "atom_index": 2401,
          "name": "SE",
          "element": "SE",
          "coord": [
            0.08789999783039093,
            1.819100022315979,
            2.8134000301361084
          ]
        }
      ]
    },
    {
      "id": "A:594",
      "chain": "A",
      "resseq": 594,
      "icode": "",
      "resname": "ASP",
      "hetflag": " ",
      "sasa": 1.3873138427734375,
      "atoms": [
        {
          "atom_index": 2402,
          "name": "N",
          "element": "N",
          "coord": [
            0.17329999804496765,
            1.4566999673843384,
            2.366300106048584
          ]
        },
        {
          "atom_index": 2403,
          "name": "CA",
          "element": "C",
          "coord": [
            0.2822999954223633,
            1.395400047302246,
            2.291300058364868
          ]
        },
        {
          "atom_index": 2404,
          "name": "C",
          "element": "C",
          "coord": [
            0.4090000092983246,
            1.4753999710083008,
            2.321000099182129
          ]
        },
        {
          "atom_index": 2405,
          "name": "O",
          "element": "O",
          "coord": [
            0.40700000524520874,
            1.5657000541687012,
            2.405100107192993
          ]
        },
        {
          "atom_index": 2406,
          "name": "CB",
          "element": "C",
          "coord": [
            0.2531999945640564,
            1.3931000232696533,
            2.140000104904175
          ]
        },
        {
          "atom_index": 2407,
          "name": "CG",
          "element": "C",
          "coord": [
            0.2282000035047531,
            1.5311000347137451,
            2.0810999870300293
          ]
        },
        {
          "atom_index": 2408,
          "name": "OD1",
          "element": "O",
          "coord": [
            0.2703000009059906,
            1.6332000494003296,
            2.140000104904175
          ]
        },
        {
          "atom_index": 2409,
          "name": "OD2",
          "element": "O",
          "coord": [
            0.16670000553131104,
            1.5370999574661255,
            1.9723999500274658
          ]
        }
      ]
    },
    {
      "id": "A:595",
      "chain": "A",
      "resseq": 595,
      "icode": "",
      "resname": "PHE",
      "hetflag": " ",
      "sasa": 0.1613273024559021,
      "atoms": [
        {
          "atom_index": 2410,
          "name": "N",
          "element": "N",
          "coord": [
            0.5187000036239624,
            1.4433000087738037,
            2.2530999183654785
          ]
        },
        {
          "atom_index": 2411,
          "name": "CA",
          "element": "C",
          "coord": [
            0.6446999907493591,
            1.5119999647140503,
            2.2785000801086426
          ]
        },
        {
          "atom_index": 2412,
          "name": "C",
          "element": "C",
          "coord": [
            0.6385999917984009,
            1.6648999452590942,
            2.283400058746338
          ]
        },
        {
          "atom_index": 2413,
          "name": "O",
          "element": "O",
          "coord": [
            0.6711999773979187,
            1.725100040435791,
            2.3854000568389893
          ]
        },
        {
          "atom_index": 2414,
          "name": "CB",
          "element": "C",
          "coord": [
            0.7505000233650208,
            1.4711999893188477,
            2.1760001182556152
          ]
        },
        {
          "atom_index": 2415,
          "name": "CG",
          "element": "C",
          "coord": [
            0.8827000260353088,
            1.5384999513626099,
            2.1979000568389893
          ]
        },
        {
          "atom_index": 2416,
          "name": "CD1",
          "element": "C",
          "coord": [
            0.9664999842643738,
            1.4970999956130981,
            2.3006999492645264
          ]
        },
        {
          "atom_index": 2417,
          "name": "CD2",
          "element": "C",
          "coord": [
            0.9208999872207642,
            1.6473000049591064,
            2.1198999881744385
          ]
        },
        {
          "atom_index": 2418,
          "name": "CE1",
          "element": "C",
          "coord": [
            1.0861999988555908,
            1.563099980354309,
            2.326200008392334
          ]
        },
        {
          "atom_index": 2419,
          "name": "CE2",
          "element": "C",
          "coord": [
            1.0404000282287598,
            1.7142000198364258,
            2.1445000171661377
          ]
        },
        {
          "atom_index": 2420,
          "name": "CZ",
          "element": "C",
          "coord": [
            1.1232000589370728,
            1.6719000339508057,
            2.248199939727783
          ]
        }
      ]
    },
    {
      "id": "A:596",
      "chain": "A",
      "resseq": 596,
      "icode": "",
      "resname": "GLN",
      "hetflag": " ",
      "sasa": 7.3654913902282715,
      "atoms": [
        {
          "atom_index": 2421,
          "name": "N",
          "element": "N",
          "coord": [
            0.5985000133514404,
            1.7273000478744507,
            2.1728999614715576
          ]
        },
        {
          "atom_index": 2422,
          "name": "CA",
          "element": "C",
          "coord": [
            0.5921000242233276,
            1.8729000091552734,
            2.166599988937378
          ]
        },
        {
          "atom_index": 2423,
          "name": "C",
          "element": "C",
          "coord": [
            0.5026999711990356,
            1.9354000091552734,
            2.2732999324798584
          ]
        },
        {
          "atom_index": 2424,
          "name": "O",
          "element": "O",
          "coord": [
            0.5393000245094299,
            2.0357000827789307,
            2.334199905395508
          ]
        },
        {
          "atom_index": 2425,
          "name": "CB",
          "element": "C",
          "coord": [
            0.545199990272522,
            1.9189000129699707,
            2.0281999111175537
          ]
        },
        {
          "atom_index": 2426,
          "name": "CG",
          "element": "C",
          "coord": [
            0.650600016117096,
            1.9088000059127808,
            1.919100046157837
          ]
        },
        {
          "atom_index": 2427,
          "name": "CD",
          "element": "C",
          "coord": [
            0.6014000177383423,
            1.9620000123977661,
            1.7853000164031982
          ]
        },
        {
          "atom_index": 2428,
          "name": "NE2",
          "element": "N",
          "coord": [
            0.6636000275611877,
            2.069499969482422,
            1.7378000020980835
          ]
        },
        {
          "atom_index": 2429,
          "name": "OE1",
          "element": "O",
          "coord": [
            0.5085999965667725,
            1.9074000120162964,
            1.725600004196167
          ]
        }
      ]
    },
    {
      "id": "A:597",
      "chain": "A",
      "resseq": 597,
      "icode": "",
      "resname": "GLU",
      "hetflag": " ",
      "sasa": 3.1214559078216553,
      "atoms": [
        {
          "atom_index": 2430,
          "name": "N",
          "element": "N",
          "coord": [
            0.3855000138282776,
            1.8767000436782837,
            2.295300006866455
          ]
        },
        {
          "atom_index": 2431,
          "name": "CA",
          "element": "C",
          "coord": [
            0.29280000925064087,
            1.929900050163269,
            2.394200086593628
          ]
        },
        {
          "atom_index": 2432,
          "name": "C",
          "element": "C",
          "coord": [
            0.351500004529953,
            1.9204000234603882,
            2.534600019454956
          ]
        },
        {
          "atom_index": 2433,
          "name": "O",
          "element": "O",
          "coord": [
            0.3386000096797943,
            2.013400077819824,
            2.614300012588501
          ]
        },
        {
          "atom_index": 2434,
          "name": "CB",
          "element": "C",
          "coord": [
            0.1598999947309494,
            1.8545000553131104,
            2.387399911880493
          ]
        },
        {
          "atom_index": 2435,
          "name": "CG",
          "element": "C",
          "coord": [
            0.10010000318288803,
            1.853700041770935,
            2.247299909591675
          ]
        },
        {
          "atom_index": 2436,
          "name": "CD",
          "element": "C",
          "coord": [
            -0.025699999183416367,
            1.769700050354004,
            2.2362000942230225
          ]
        },
        {
          "atom_index": 2437,
          "name": "OE1",
          "element": "O",
          "coord": [
            -0.02800000086426735,
            1.6576000452041626,
            2.2909998893737793
          ]
        },
        {
          "atom_index": 2438,
          "name": "OE2",
          "element": "O",
          "coord": [
            -0.121799997985363,
            1.8157000541687012,
            2.171099901199341
          ]
        }
      ]
    },
    {
      "id": "A:598",
      "chain": "A",
      "resseq": 598,
      "icode": "",
      "resname": "THR",
      "hetflag": " ",
      "sasa": 0.0,
      "atoms": [
        {
          "atom_index": 2439,
          "name": "N",
          "element": "N",
          "coord": [
            0.41670000553131104,
            1.8079999685287476,
            2.5629000663757324
          ]
        },
        {
          "atom_index": 2440,
          "name": "CA",
          "element": "C",
          "coord": [
            0.47780001163482666,
            1.7832000255584717,
            2.6928999423980713
          ]
        },
        {
          "atom_index": 2441,
          "name": "C",
          "element": "C",
          "coord": [
            0.5906000137329102,
            1.881500005722046,
            2.724400043487549
          ]
        },
        {
          "atom_index": 2442,
          "name": "O",
          "element": "O",
          "coord": [
            0.590499997138977,
            1.9448000192642212,
            2.8303000926971436
          ]
        },
        {
          "atom_index": 2443,
          "name": "CB",
          "element": "C",
          "coord": [
            0.5322999954223633,
            1.6383999586105347,
            2.7007999420166016
          ]
        },
        {
          "atom_index": 2444,
          "name": "CG2",
          "element": "C",
          "coord": [
            0.6086999773979187,
            1.6161999702453613,
            2.830399990081787
          ]
        },
        {
          "atom_index": 2445,
          "name": "OG1",
          "element": "O",
          "coord": [
            0.42309999465942383,
            1.5458999872207642,
            2.6953999996185303
          ]
        }
      ]
    },
    {
      "id": "A:599",
      "chain": "A",
      "resseq": 599,
      "icode": "",
      "resname": "ILE",
      "hetflag": " ",
      "sasa": 0.0,
      "atoms": [
        {
          "atom_index": 2446,
          "name": "N",
          "element": "N",
          "coord": [
            0.6861000061035156,
            1.894700050354004,
            2.6328999996185303
          ]
        },
        {
          "atom_index": 2447,
          "name": "CA",
          "element": "C",
          "coord": [
            0.7986999750137329,
            1.98580002784729,
            2.653700113296509
          ]
        },
        {
          "atom_index": 2448,
          "name": "C",
          "element": "C",
          "coord": [
            0.7505000233650208,
            2.1291000843048096,
            2.6721999645233154
          ]
        },
        {
          "atom_index": 2449,
          "name": "O",
          "element": "O",
          "coord": [
            0.795199990272522,
            2.199399948120117,
            2.7629001140594482
          ]
        },
        {
          "atom_index": 2450,
          "name": "CB",
          "element": "C",
          "coord": [
            0.8985000252723694,
            1.9814000129699707,
            2.535399913787842
          ]
        },
        {
          "atom_index": 2451,
          "name": "CG1",
          "element": "C",
          "coord": [
            0.9472000002861023,
            1.8379000425338745,
            2.5136001110076904
          ]
        },
        {
          "atom_index": 2452,
          "name": "CG2",
          "element": "C",
          "coord": [
            1.0175000429153442,
            2.072700023651123,
            2.5634000301361084
          ]
        },
        {
          "atom_index": 2453,
          "name": "CD1",
          "element": "C",
          "coord": [
            1.006500005722046,
            1.7724000215530396,
            2.637700080871582
          ]
        }
      ]
    },
    {
      "id": "A:600",
      "chain": "A",
      "resseq": 600,
      "icode": "",
      "resname": "THR",
      "hetflag": " ",
      "sasa": 1.1292911767959595,
      "atoms": [
        {
          "atom_index": 2454,
          "name": "N",
          "element": "N",
          "coord": [
            0.6589999794960022,
            2.172100067138672,
            2.5857999324798584
          ]
        },
        {
          "atom_index": 2455,
          "name": "CA",
          "element": "C",
          "coord": [
            0.6039999723434448,
            2.30649995803833,
            2.594399929046631
          ]
        },
        {
          "atom_index": 2456,
          "name": "C",
          "element": "C",
          "coord": [
            0.5396000146865845,
            2.3280999660491943,
            2.7314999103546143
          ]
        },
        {
          "atom_index": 2457,
          "name": "O",
          "element": "O",
          "coord": [
            0.5623999834060669,
            2.430000066757202,
            2.7964999675750732
          ]
        },
        {
          "atom_index": 2458,
          "name": "CB",
          "element": "C",
          "coord": [
            0.4970000088214874,
            2.329699993133545,
            2.485100030899048
          ]
        },
        {
          "atom_index": 2459,
          "name": "CG2",
          "element": "C",
          "coord": [
            0.43160000443458557,
            2.466399908065796,
            2.501499891281128
          ]
        },
        {
          "atom_index": 2460,
          "name": "OG1",
          "element": "O",
          "coord": [
            0.5583000183105469,
            2.322000026702881,
            2.3559999465942383
          ]
        }
      ]
    },
    {
      "id": "A:601",
      "chain": "A",
      "resseq": 601,
      "icode": "",
      "resname": "PHE",
      "hetflag": " ",
      "sasa": 0.0,
      "atoms": [
        {
          "atom_index": 2461,
          "name": "N",
          "element": "N",
          "coord": [
            0.46000000834465027,
            2.2307000160217285,
            2.774899959564209
          ]
        },
        {
          "atom_index": 2462,
          "name": "CA",
          "element": "C",
          "coord": [
            0.3903999924659729,
            2.2376999855041504,
            2.9035000801086426
          ]
        },
        {
          "atom_index": 2463,
          "name": "C",
          "element": "C",
          "coord": [
            0.48339998722076416,
            2.242500066757202,
            3.024899959564209
          ]
        },
        {
          "atom_index": 2464,
          "name": "O",
          "element": "O",
          "coord": [
            0.4668999910354614,
            2.3268001079559326,
            3.112799882888794
          ]
        },
        {
          "atom_index": 2465,
          "name": "CB",
          "element": "C",
          "coord": [
            0.2955999970436096,
            2.1182000637054443,
            2.9184000492095947
          ]
        },
        {
          "atom_index": 2466,
          "name": "CG",
          "element": "C",
          "coord": [
            0.21359999477863312,
            2.1210999488830566,
            3.044800043106079
          ]
        },
        {
          "atom_index": 2467,
          "name": "CD1",
          "element": "C",
          "coord": [
            0.09399999678134918,
            2.191999912261963,
            3.0501999855041504
          ]
        },
        {
          "atom_index": 2468,
          "name": "CD2",
          "element": "C",
          "coord": [
            0.2565999925136566,
            2.0541999340057373,
            3.158799886703491
          ]
        },
        {
          "atom_index": 2469,
          "name": "CE1",
          "element": "C",
          "coord": [
            0.018300000578165054,
            2.1958999633789062,
            3.1673998832702637
          ]
        },
        {
          "atom_index": 2470,
          "name": "CE2",
          "element": "C",
          "coord": [
            0.18150000274181366,
            2.057499885559082,
            3.276700019836426
          ]
        },
        {
          "atom_index": 2471,
          "name": "CZ",
          "element": "C",
          "coord": [
            0.062199998646974564,
            2.128499984741211,
            3.2808001041412354
          ]
        }
      ]
    },
    {
      "id": "A:602",
      "chain": "A",
      "resseq": 602,
      "icode": "",
      "resname": "LEU",
      "hetflag": " ",
      "sasa": 0.0,
      "atoms": [
        {
          "atom_index": 2472,
          "name": "N",
          "element": "N",
          "coord": [
            0.580299973487854,
            2.151599884033203,
            3.030400037765503
          ]
        },
        {
          "atom_index": 2473,
          "name": "CA",
          "element": "C",
          "coord": [
            0.6718999743461609,
            2.146399974822998,
            3.1435000896453857
          ]
        },
        {
          "atom_index": 2474,
          "name": "C",
          "element": "C",
          "coord": [
            0.7728000283241272,
            2.2606000900268555,
            3.149899959564209
          ]
        },
        {
          "atom_index": 2475,
          "name": "O",
          "element": "O",
          "coord": [
            0.8353000283241272,
            2.281899929046631,
            3.2539000511169434
          ]
        },
        {
          "atom_index": 2476,
          "name": "CB",
          "element": "C",
          "coord": [
            0.7440999746322632,
            2.0114998817443848,
            3.145900011062622
          ]
        },
        {
          "atom_index": 2477,
          "name": "CG",
          "element": "C",
          "coord": [
            0.6480000019073486,
            1.8949999809265137,
            3.1714999675750732
          ]
        },
        {
          "atom_index": 2478,
          "name": "CD1",
          "element": "C",
          "coord": [
            0.7217000126838684,
            1.7627999782562256,
            3.160099983215332
          ]
        },
        {
          "atom_index": 2479,
          "name": "CD2",
          "element": "C",
          "coord": [
            0.5838000178337097,
            1.9110000133514404,
            3.309499979019165
          ]
        }
      ]
    },
    {
      "id": "A:603",
      "chain": "A",
      "resseq": 603,
      "icode": "",
      "resname": "GLN",
      "hetflag": " ",
      "sasa": 0.0,
      "atoms": [
        {
          "atom_index": 2480,
          "name": "N",
          "element": "N",
          "coord": [
            0.7896999716758728,
            2.333199977874756,
            3.039599895477295
          ]
        },
        {
          "atom_index": 2481,
          "name": "CA",
          "element": "C",
          "coord": [
            0.8809000253677368,
            2.4470999240875244,
            3.038100004196167
          ]
        },
        {
          "atom_index": 2482,
          "name": "C",
          "element": "C",
          "coord": [
            0.7985000014305115,
            2.5739998817443848,
            3.057800054550171
          ]
        },
        {
          "atom_index": 2483,
          "name": "O",
          "element": "O",
          "coord": [
            0.8521000146865845,
            2.6844000816345215,
            3.0618999004364014
          ]
        },
        {
          "atom_index": 2484,
          "name": "CB",
          "element": "C",
          "coord": [
            0.9575999975204468,
            2.455199956893921,
            2.9054999351501465
          ]
        },
        {
          "atom_index": 2485,
          "name": "CG",
          "element": "C",
          "coord": [
            1.0413000583648682,
            2.3317999839782715,
            2.874300003051758
          ]
        },
        {
          "atom_index": 2486,
          "name": "CD",
          "element": "C",
          "coord": [
            1.1216000318527222,
            2.346400022506714,
            2.7462000846862793
          ]
        },
        {
          "atom_index": 2487,
          "name": "NE2",
          "element": "N",
          "coord": [
            1.2444000244140625,
            2.296299934387207,
            2.746999979019165
          ]
        },
        {
          "atom_index": 2488,
          "name": "OE1",
          "element": "O",
          "coord": [
            1.073099970817566,
            2.40120005607605,
            2.64739990234375
          ]
        }
      ]
    },
    {
      "id": "A:604",
      "chain": "A",
      "resseq": 604,
      "icode": "",
      "resname": "ASN",
      "hetflag": " ",
      "sasa": 0.09471158683300018,
      "atoms": [
        {
          "atom_index": 2489,
          "name": "N",
          "element": "N",
          "coord": [
            0.6669999957084656,
            2.556999921798706,
            3.069700002670288
          ]
        },
        {
          "atom_index": 2490,
          "name": "CA",
          "element": "C",
          "coord": [
            0.5760999917984009,
            2.6691999435424805,
            3.0903000831604004
          ]
        },
        {
          "atom_index": 2491,
          "name": "C",
          "element": "C",
          "coord": [
            0.4560000002384186,
            2.625200033187866,
            3.1744000911712646
          ]
        },
        {
          "atom_index": 2492,
          "name": "O",
          "element": "O",
          "coord": [
            0.34130001068115234,
            2.642699956893921,
            3.1338000297546387
          ]
        },
        {
          "atom_index": 2493,
          "name": "CB",
          "element": "C",
          "coord": [
            0.5278000235557556,
            2.7228000164031982,
            2.955399990081787
          ]
        },
        {
          "atom_index": 2494,
          "name": "CG",
          "element": "C",
          "coord": [
            0.6416000127792358,
            2.77239990234375,
            2.8684000968933105
          ]
        },
        {
          "atom_index": 2495,
          "name": "ND2",
          "element": "N",
          "coord": [
            0.6661999821662903,
            2.7028000354766846,
            2.757699966430664
          ]
        },
        {
          "atom_index": 2496,
          "name": "OD1",
          "element": "O",
          "coord": [
            0.7069000005722046,
            2.8715999126434326,
            2.900399923324585
          ]
        }
      ]
    },
    {
      "id": "A:605",
      "chain": "A",
      "resseq": 605,
      "icode": "",
      "resname": "PRO",
      "hetflag": " ",
      "sasa": 0.0,
      "atoms": [
        {
          "atom_index": 2497,
          "name": "N",
          "element": "N",
          "coord": [
            0.48159998655319214,
            2.5678999423980713,
            3.2934000492095947
          ]
        },
        {
          "atom_index": 2498,
          "name": "CA",
          "element": "C",
          "coord": [
            0.37610000371932983,
            2.520699977874756,
            3.384000062942505
          ]
        },
        {
          "atom_index": 2499,
          "name": "C",
          "element": "C",
          "coord": [
            0.2797999978065491,
            2.6326000690460205,
            3.42330002784729
          ]
        },
        {
          "atom_index": 2500,
          "name": "O",
          "element": "O",
          "coord": [
            0.32089999318122864,
            2.746999979019165,
            3.4402999877929688
          ]
        },
        {
          "atom_index": 2501,
          "name": "CB",
          "element": "C",
          "coord": [
            0.45419999957084656,
            2.469399929046631,
            3.5048999786376953
          ]
        },
        {
          "atom_index": 2502,
          "name": "CG",
          "element": "C",
          "coord": [
            0.5885999798774719,
            2.4363999366760254,
            3.4493000507354736
          ]
        },
        {
          "atom_index": 2503,
          "name": "CD",
          "element": "C",
          "coord": [
            0.6140999794006348,
            2.5495998859405518,
            3.35479998588562
          ]
        }
      ]
    },
    {
      "id": "A:606",
      "chain": "A",
      "resseq": 606,
      "icode": "",
      "resname": "PRO",
      "hetflag": " ",
      "sasa": 0.03226546198129654,
      "atoms": [
        {
          "atom_index": 2504,
          "name": "N",
          "element": "N",
          "coord": [
            0.15049999952316284,
            2.6003000736236572,
            3.4388999938964844
          ]
        },
        {
          "atom_index": 2505,
          "name": "CA",
          "element": "C",
          "coord": [
            0.047600001096725464,
            2.697999954223633,
            3.4767000675201416
          ]
        },
        {
          "atom_index": 2506,
          "name": "C",
          "element": "C",
          "coord": [
            0.051100000739097595,
            2.728300094604492,
            3.626499891281128
          ]
        },
        {
          "atom_index": 2507,
          "name": "O",
          "element": "O",
          "coord": [
            -0.04019999876618385,
            2.6919000148773193,
            3.7005999088287354
          ]
        },
        {
          "atom_index": 2508,
          "name": "CB",
          "element": "C",
          "coord": [
            -0.08150000125169754,
            2.6289000511169434,
            3.4344000816345215
          ]
        },
        {
          "atom_index": 2509,
          "name": "CG",
          "element": "C",
          "coord": [
            -0.05040000006556511,
            2.484600067138672,
            3.463900089263916
          ]
        },
        {
          "atom_index": 2510,
          "name": "CD",
          "element": "C",
          "coord": [
            0.08990000188350677,
            2.468899965286255,
            3.4098000526428223
          ]
        }
      ]
    },
    {
      "id": "A:607",
      "chain": "A",
      "resseq": 607,
      "icode": "",
      "resname": "THR",
      "hetflag": " ",
      "sasa": 0.0,
      "atoms": [
        {
          "atom_index": 2511,
          "name": "N",
          "element": "N",
          "coord": [
            0.15710000693798065,
            2.7959001064300537,
            3.670099973678589
          ]
        },
        {
          "atom_index": 2512,
          "name": "CA",
          "element": "C",
          "coord": [
            0.17589999735355377,
            2.8292999267578125,
            3.811199903488159
          ]
        },
        {
          "atom_index": 2513,
          "name": "C",
          "element": "C",
          "coord": [
            0.16300000250339508,
            2.979099988937378,
            3.8371999263763428
          ]
        },
        {
          "atom_index": 2514,
          "name": "O",
          "element": "O",
          "coord": [
            0.1889999955892563,
            3.026400089263916,
            3.9481000900268555
          ]
        },
        {
          "atom_index": 2515,
          "name": "CB",
          "element": "C",
          "coord": [
            0.3154999911785126,
            2.786799907684326,
            3.857599973678589
          ]
        },
        {
          "atom_index": 2516,
          "name": "CG2",
          "element": "C",
          "coord": [
            0.3352999985218048,
            2.6370999813079834,
            3.8368000984191895
          ]
        },
        {
          "atom_index": 2517,
          "name": "OG1",
          "element": "O",
          "coord": [
            0.41359999775886536,
            2.8584001064300537,
            3.7811999320983887
          ]
        }
      ]
    },
    {
      "id": "A:608",
      "chain": "A",
      "resseq": 608,
      "icode": "",
      "resname": "LYS",
      "hetflag": " ",
      "sasa": 2.2263169288635254,
      "atoms": [
        {
          "atom_index": 2518,
          "name": "N",
          "element": "N",
          "coord": [
            0.12349999696016312,
            3.0527000427246094,
            3.7339000701904297
          ]
        },
        {
          "atom_index": 2519,
          "name": "CA",
          "element": "C",
          "coord": [
            0.10909999907016754,
            3.1974000930786133,
            3.742000102996826
          ]
        },
        {
          "atom_index": 2520,
          "name": "C",
          "element": "C",
          "coord": [
            0.024299999698996544,
            3.245699882507324,
            3.859299898147583
          ]
        },
        {
          "atom_index": 2521,
          "name": "O",
          "element": "O",
          "coord": [
            0.059300001710653305,
            3.343400001525879,
            3.926100015640259
          ]
        },
        {
          "atom_index": 2522,
          "name": "CB",
          "element": "C",
          "coord": [
            0.05009999871253967,
            3.2497000694274902,
            3.6110000610351562
          ]
        },
        {
          "atom_index": 2523,
          "name": "CG",
          "element": "C",
          "coord": [
            0.042899999767541885,
            3.4007999897003174,
            3.6005001068115234
          ]
        },
        {
          "atom_index": 2524,
          "name": "CD",
          "element": "C",
          "coord": [
            0.004999999888241291,
            3.4446001052856445,
            3.4595000743865967
          ]
        },
        {
          "atom_index": 2525,
          "name": "CE",
          "element": "C",
          "coord": [
            0.11580000072717667,
            3.4142000675201416,
            3.3584001064300537
          ]
        },
        {
          "atom_index": 2526,
          "name": "NZ",
          "element": "N",
          "coord": [
            0.14380000531673431,
            3.2685999870300293,
            3.3417999744415283
          ]
        }
      ]
    },
    {
      "id": "A:609",
      "chain": "A",
      "resseq": 609,
      "icode": "",
      "resname": "ASP",
      "hetflag": " ",
      "sasa": 4.669361591339111,
      "atoms": [
        {
          "atom_index": 2527,
          "name": "N",
          "element": "N",
          "coord": [
            -0.08630000054836273,
            3.176800012588501,
            3.8850998878479004
          ]
        },
        {
          "atom_index": 2528,
          "name": "CA",
          "element": "C",
          "coord": [
            -0.17560000717639923,
            3.216399908065796,
            3.993000030517578
          ]
        },
        {
          "atom_index": 2529,
          "name": "C",
          "element": "C",
          "coord": [
            -0.16519999504089355,
            3.1324000358581543,
            4.119500160217285
          ]
        },
        {
          "atom_index": 2530,
          "name": "O",
          "element": "O",
          "coord": [
            -0.25619998574256897,
            3.1335999965667725,
            4.202099800109863
          ]
        },
        {
          "atom_index": 2531,
          "name": "CB",
          "element": "C",
          "coord": [
            -0.320499986410141,
            3.216399908065796,
            3.9435999393463135
          ]
        },
        {
          "atom_index": 2532,
          "name": "CG",
          "element": "C",
          "coord": [
            -0.34380000829696655,
            3.3164000511169434,
            3.8317999839782715
          ]
        },
        {
          "atom_index": 2533,
          "name": "OD1",
          "element": "O",
          "coord": [
            -0.3077999949455261,
            3.434799909591675,
            3.849400043487549
          ]
        },
        {
          "atom_index": 2534,
          "name": "OD2",
          "element": "O",
          "coord": [
            -0.3982999920845032,
            3.277100086212158,
            3.726599931716919
          ]
        }
      ]
    },
    {
      "id": "A:610",
      "chain": "A",
      "resseq": 610,
      "icode": "",
      "resname": "TRP",
      "hetflag": " ",
      "sasa": 0.0,
      "atoms": [
        {
          "atom_index": 2535,
          "name": "N",
          "element": "N",
          "coord": [
            -0.05530000105500221,
            3.059299945831299,
            4.135499954223633
          ]
        },
        {
          "atom_index": 2536,
          "name": "CA",
          "element": "C",
          "coord": [
            -0.038100000470876694,
            2.977799892425537,
            4.255199909210205
          ]
        },
        {
          "atom_index": 2537,
          "name": "C",
          "element": "C",
          "coord": [
            -0.03700000047683716,
            3.0666000843048096,
            4.378900051116943
          ]
        },
        {
          "atom_index": 2538,
          "name": "O",
          "element": "O",
          "coord": [
            0.01759999990463257,
            3.177299976348877,
            4.377299785614014
          ]
        },
        {
          "atom_index": 2539,
          "name": "CB",
          "element": "C",
          "coord": [
            0.09229999780654907,
            2.8975000381469727,
            4.248000144958496
          ]
        },
        {
          "atom_index": 2540,
          "name": "CG",
          "element": "C",
          "coord": [
            0.0763000026345253,
            2.7600998878479004,
            4.1894001960754395
          ]
        },
        {
          "atom_index": 2541,
          "name": "CD1",
          "element": "C",
          "coord": [
            -0.008700000122189522,
            2.722899913787842,
            4.089399814605713
          ]
        },
        {
          "atom_index": 2542,
          "name": "CD2",
          "element": "C",
          "coord": [
            0.1500999927520752,
            2.642699956893921,
            4.225299835205078
          ]
        },
        {
          "atom_index": 2543,
          "name": "CE2",
          "element": "C",
          "coord": [
            0.10450000315904617,
            2.5378000736236572,
            4.142399787902832
          ]
        },
        {
          "atom_index": 2544,
          "name": "CE3",
          "element": "C",
          "coord": [
            0.25060001015663147,
            2.6159000396728516,
            4.319499969482422
          ]
        },
        {
          "atom_index": 2545,
          "name": "NE1",
          "element": "N",
          "coord": [
            0.007600000128149986,
            2.5894999504089355,
            4.060500144958496
          ]
        },
        {
          "atom_index": 2546,
          "name": "CZ2",
          "element": "C",
          "coord": [
            0.155799999833107,
            2.407900094985962,
            4.1504998207092285
          ]
        },
        {
          "atom_index": 2547,
          "name": "CZ3",
          "element": "C",
          "coord": [
            0.30169999599456787,
            2.486599922180176,
            4.3277997970581055
          ]
        },
        {
          "atom_index": 2548,
          "name": "CH2",
          "element": "C",
          "coord": [
            0.2538999915122986,
            2.384200096130371,
            4.243500232696533
          ]
        }
      ]
    },
    {
      "id": "A:611",
      "chain": "A",
      "resseq": 611,
      "icode": "",
      "resname": "THR",
      "hetflag": " ",
      "sasa": 1.1292911767959595,
      "atoms": [
        {
          "atom_index": 2549,
          "name": "N",
          "element": "N",
          "coord": [
            -0.09880000352859497,
            3.0174999237060547,
            4.485799789428711
          ]
        },
        {
          "atom_index": 2550,
          "name": "CA",
          "element": "C",
          "coord": [
            -0.10520000010728836,
            3.0910000801086426,
            4.611400127410889
          ]
        },
        {
          "atom_index": 2551,
          "name": "C",
          "element": "C",
          "coord": [
            -0.02280000038444996,
            3.0211000442504883,
            4.718599796295166
          ]
        },
        {
          "atom_index": 2552,
          "name": "O",
          "element": "O",
          "coord": [
            0.0414000004529953,
            2.9189000129699707,
            4.6930999755859375
          ]
        },
        {
          "atom_index": 2553,
          "name": "CB",
          "element": "C",
          "coord": [
            -0.24969999492168427,
            3.1015000343322754,
            4.663099765777588
          ]
        },
        {
          "atom_index": 2554,
          "name": "CG2",
          "element": "C",
          "coord": [
            -0.33709999918937683,
            3.1760001182556152,
            4.563899993896484
          ]
        },
        {
          "atom_index": 2555,
          "name": "OG1",
          "element": "O",
          "coord": [
            -0.30219998955726624,
            2.9697999954223633,
            4.683599948883057
          ]
        }
      ]
    },
    {
      "id": "A:612",
      "chain": "A",
      "resseq": 612,
      "icode": "",
      "resname": "GLU",
      "hetflag": " ",
      "sasa": 0.0,
      "atoms": [
        {
          "atom_index": 2556,
          "name": "N",
          "element": "N",
          "coord": [
            -0.026200000196695328,
            3.077699899673462,
            4.838799953460693
          ]
        },
        {
          "atom_index": 2557,
          "name": "CA",
          "element": "C",
          "coord": [
            0.044599998742341995,
            3.022700071334839,
            4.953400135040283
          ]
        },
        {
          "atom_index": 2558,
          "name": "C",
          "element": "C",
          "coord": [
            -0.0006000000284984708,
            2.8791000843048096,
            4.976500034332275
          ]
        },
        {
          "atom_index": 2559,
          "name": "O",
          "element": "O",
          "coord": [
            0.07980000227689743,
            2.791800022125244,
            5.01039981842041
          ]
        },
        {
          "atom_index": 2560,
          "name": "CB",
          "element": "C",
          "coord": [
            0.014700000174343586,
            3.1073999404907227,
            5.077400207519531
          ]
        },
        {
          "atom_index": 2561,
          "name": "CG",
          "element": "C",
          "coord": [
            0.05420000106096268,
            3.0446999073028564,
            5.210400104522705
          ]
        },
        {
          "atom_index": 2562,
          "name": "CD",
          "element": "C",
          "coord": [
            0.20250000059604645,
            3.016400098800659,
            5.220699787139893
          ]
        },
        {
          "atom_index": 2563,
          "name": "OE1",
          "element": "O",
          "coord": [
            0.2827000021934509,
            3.1059999465942383,
            5.187300205230713
          ]
        },
        {
          "atom_index": 2564,
          "name": "OE2",
          "element": "O",
          "coord": [
            0.23909999430179596,
            2.9047000408172607,
            5.263199806213379
          ]
        }
      ]
    },
    {
      "id": "A:613",
      "chain": "A",
      "resseq": 613,
      "icode": "",
      "resname": "THR",
      "hetflag": " ",
      "sasa": 1.7591527700424194,
      "atoms": [
        {
          "atom_index": 2565,
          "name": "N",
          "element": "N",
          "coord": [
            -0.1298999935388565,
            2.85479998588562,
            4.956900119781494
          ]
        },
        {
          "atom_index": 2566,
          "name": "CA",
          "element": "C",
          "coord": [
            -0.18649999797344208,
            2.7218000888824463,
            4.9766998291015625
          ]
        },
        {
          "atom_index": 2567,
          "name": "C",
          "element": "C",
          "coord": [
            -0.12790000438690186,
            2.61929988861084,
            4.880099773406982
          ]
        },
        {
          "atom_index": 2568,
          "name": "O",
          "element": "O",
          "coord": [
            -0.09549999982118607,
            2.5067999362945557,
            4.918799877166748
          ]
        },
        {
          "atom_index": 2569,
          "name": "CB",
          "element": "C",
          "coord": [
            -0.3395000100135803,
            2.7239999771118164,
            4.958799839019775
          ]
        },
        {
          "atom_index": 2570,
          "name": "CG2",
          "element": "C",
          "coord": [
            -0.3993000090122223,
            2.5899999141693115,
            4.997700214385986
          ]
        },
        {
          "atom_index": 2571,
          "name": "OG1",
          "element": "O",
          "coord": [
            -0.39579999446868896,
            2.8264000415802,
            5.041800022125244
          ]
        }
      ]
    },
    {
      "id": "A:614",
      "chain": "A",
      "resseq": 614,
      "icode": "",
      "resname": "ASP",
      "hetflag": " ",
      "sasa": 0.2837687134742737,
      "atoms": [
        {
          "atom_index": 2572,
          "name": "N",
          "element": "N",
          "coord": [
            -0.1152999997138977,
            2.658900022506714,
            4.754000186920166
          ]
        },
        {
          "atom_index": 2573,
          "name": "CA",
          "element": "C",
          "coord": [
            -0.06120000034570694,
            2.5715999603271484,
            4.650300025939941
          ]
        },
        {
          "atom_index": 2574,
          "name": "C",
          "element": "C",
          "coord": [
            0.08479999750852585,
            2.5339999198913574,
            4.676700115203857
          ]
        },
        {
          "atom_index": 2575,
          "name": "O",
          "element": "O",
          "coord": [
            0.12319999933242798,
            2.41759991645813,
            4.663599967956543
          ]
        },
        {
          "atom_index": 2576,
          "name": "CB",
          "element": "C",
          "coord": [
            -0.07129999995231628,
            2.640899896621704,
            4.513999938964844
          ]
        },
        {
          "atom_index": 2577,
          "name": "CG",
          "element": "C",
          "coord": [
            -0.2143000066280365,
            2.678100109100342,
            4.477399826049805
          ]
        },
        {
          "atom_index": 2578,
          "name": "OD1",
          "element": "O",
          "coord": [
            -0.30640000104904175,
            2.598599910736084,
            4.5055999755859375
          ]
        },
        {
          "atom_index": 2579,
          "name": "OD2",
          "element": "O",
          "coord": [
            -0.2345000058412552,
            2.786900043487549,
            4.41949987411499
          ]
        }
      ]
    },
    {
      "id": "A:615",
      "chain": "A",
      "resseq": 615,
      "icode": "",
      "resname": "ILE",
      "hetflag": " ",
      "sasa": 0.0,
      "atoms": [
        {
          "atom_index": 2580,
          "name": "N",
          "element": "N",
          "coord": [
            0.16459999978542328,
            2.6333999633789062,
            4.714300155639648
          ]
        },
        {
          "atom_index": 2581,
          "name": "CA",
          "element": "C",
          "coord": [
            0.3068000078201294,
            2.6138999462127686,
            4.741700172424316
          ]
        },
        {
          "atom_index": 2582,
          "name": "C",
          "element": "C",
          "coord": [
            0.3278000056743622,
            2.5297000408172607,
            4.867000102996826
          ]
        },
        {
          "atom_index": 2583,
          "name": "O",
          "element": "O",
          "coord": [
            0.41179999709129333,
            2.4395999908447266,
            4.869999885559082
          ]
        },
        {
          "atom_index": 2584,
          "name": "CB",
          "element": "C",
          "coord": [
            0.3772999942302704,
            2.7492001056671143,
            4.763899803161621
          ]
        },
        {
          "atom_index": 2585,
          "name": "CG1",
          "element": "C",
          "coord": [
            0.3375000059604645,
            2.8473000526428223,
            4.653900146484375
          ]
        },
        {
          "atom_index": 2586,
          "name": "CG2",
          "element": "C",
          "coord": [
            0.527899980545044,
            2.7300000190734863,
            4.765200138092041
          ]
        },
        {
          "atom_index": 2587,
          "name": "CD1",
          "element": "C",
          "coord": [
            0.3752000033855438,
            2.990000009536743,
            4.684299945831299
          ]
        }
      ]
    },
    {
      "id": "A:616",
      "chain": "A",
      "resseq": 616,
      "icode": "",
      "resname": "GLU",
      "hetflag": " ",
      "sasa": 0.0,
      "atoms": [
        {
          "atom_index": 2588,
          "name": "N",
          "element": "N",
          "coord": [
            0.25,
            2.5601000785827637,
            4.970099925994873
          ]
        },
        {
          "atom_index": 2589,
          "name": "CA",
          "element": "C",
          "coord": [
            0.2599000036716461,
            2.490499973297119,
            5.098499774932861
          ]
        },
        {
          "atom_index": 2590,
          "name": "C",
          "element": "C",
          "coord": [
            0.22380000352859497,
            2.342900037765503,
            5.0802001953125
          ]
        },
        {
          "atom_index": 2591,
          "name": "O",
          "element": "O",
          "coord": [
            0.2831999957561493,
            2.2548000812530518,
            5.143199920654297
          ]
        },
        {
          "atom_index": 2592,
          "name": "CB",
          "element": "C",
          "coord": [
            0.16609999537467957,
            2.557300090789795,
            5.19980001449585
          ]
        },
        {
          "atom_index": 2593,
          "name": "CG",
          "element": "C",
          "coord": [
            0.18549999594688416,
            2.516400098800659,
            5.345099925994873
          ]
        },
        {
          "atom_index": 2594,
          "name": "CD",
          "element": "C",
          "coord": [
            0.13660000264644623,
            2.3757998943328857,
            5.374199867248535
          ]
        },
        {
          "atom_index": 2595,
          "name": "OE1",
          "element": "O",
          "coord": [
            0.03229999914765358,
            2.3362998962402344,
            5.3180999755859375
          ]
        },
        {
          "atom_index": 2596,
          "name": "OE2",
          "element": "O",
          "coord": [
            0.2013999968767166,
            2.305299997329712,
            5.454500198364258
          ]
        }
      ]
    },
    {
      "id": "A:617",
      "chain": "A",
      "resseq": 617,
      "icode": "",
      "resname": "MSE",
      "hetflag": " ",
      "sasa": 2.105527877807617,
      "atoms": [
        {
          "atom_index": 2597,
          "name": "N",
          "element": "N",
          "coord": [
            0.12759999930858612,
            2.3159000873565674,
            4.992300033569336
          ]
        },
        {
          "atom_index": 2598,
          "name": "CA",
          "element": "C",
          "coord": [
            0.08470000326633453,
            2.178499937057495,
            4.96589994430542
          ]
        },
        {
          "atom_index": 2599,
          "name": "C",
          "element": "C",
          "coord": [
            0.19580000638961792,
            2.098299980163574,
            4.8979997634887695
          ]
        },
        {
          "atom_index": 2600,
          "name": "O",
          "element": "O",
          "coord": [
            0.22130000591278076,
            1.9829000234603882,
            4.9334001541137695
          ]
        },
        {
          "atom_index": 2601,
          "name": "CB",
          "element": "C",
          "coord": [
            -0.03999999910593033,
            2.1782000064849854,
            4.876999855041504
          ]
        },
        {
          "atom_index": 2602,
          "name": "CG",
          "element": "C",
          "coord": [
            -0.1014999970793724,
            2.0404999256134033,
            4.8557000160217285
          ]
        },
        {
          "atom_index": 2603,
          "name": "CE",
          "element": "C",
          "coord": [
            -0.3612000048160553,
            2.1767001152038574,
            4.859799861907959
          ]
        },
        {
          "atom_index": 2604,
          "name": "SE",
          "element": "SE",
          "coord": [
            -0.26589998602867126,
            2.046999931335449,
            4.752099990844727
          ]
        }
      ]
    },
    {
      "id": "A:618",
      "chain": "A",
      "resseq": 618,
      "icode": "",
      "resname": "LEU",
      "hetflag": " ",
      "sasa": 0.0,
      "atoms": [
        {
          "atom_index": 2605,
          "name": "N",
          "element": "N",
          "coord": [
            0.2612000107765198,
            2.160099983215332,
            4.800000190734863
          ]
        },
        {
          "atom_index": 2606,
          "name": "CA",
          "element": "C",
          "coord": [
            0.3700000047683716,
            2.095099925994873,
            4.7270002365112305
          ]
        },
        {
          "atom_index": 2607,
          "name": "C",
          "element": "C",
          "coord": [
            0.4860999882221222,
            2.0604000091552734,
            4.820400238037109
          ]
        },
        {
          "atom_index": 2608,
          "name": "O",
          "element": "O",
          "coord": [
            0.5364000201225281,
            1.9478000402450562,
            4.821000099182129
          ]
        },
        {
          "atom_index": 2609,
          "name": "CB",
          "element": "C",
          "coord": [
            0.420199990272522,
            2.187299966812134,
            4.615099906921387
          ]
        },
        {
          "atom_index": 2610,
          "name": "CG",
          "element": "C",
          "coord": [
            0.5437999963760376,
            2.1426000595092773,
            4.536099910736084
          ]
        },
        {
          "atom_index": 2611,
          "name": "CD1",
          "element": "C",
          "coord": [
            0.5145000219345093,
            2.0134999752044678,
            4.461699962615967
          ]
        },
        {
          "atom_index": 2612,
          "name": "CD2",
          "element": "C",
          "coord": [
            0.583299994468689,
            2.251300096511841,
            4.437600135803223
          ]
        }
      ]
    },
    {
      "id": "A:619",
      "chain": "A",
      "resseq": 619,
      "icode": "",
      "resname": "LEU",
      "hetflag": " ",
      "sasa": 0.0,
      "atoms": [
        {
          "atom_index": 2613,
          "name": "N",
          "element": "N",
          "coord": [
            0.5277000069618225,
            2.1577999591827393,
            4.900100231170654
          ]
        },
        {
          "atom_index": 2614,
          "name": "CA",
          "element": "C",
          "coord": [
            0.6381999850273132,
            2.138200044631958,
            4.992599964141846
          ]
        },
        {
          "atom_index": 2615,
          "name": "C",
          "element": "C",
          "coord": [
            0.6071000099182129,
            2.0304999351501465,
            5.096199989318848
          ]
        },
        {
          "atom_index": 2616,
          "name": "O",
          "element": "O",
          "coord": [
            0.6908000111579895,
            1.9452999830245972,
            5.12470006942749
          ]
        },
        {
          "atom_index": 2617,
          "name": "CB",
          "element": "C",
          "coord": [
            0.6712999939918518,
            2.270699977874756,
            5.062300205230713
          ]
        },
        {
          "atom_index": 2618,
          "name": "CG",
          "element": "C",
          "coord": [
            0.725600004196167,
            2.3803999423980713,
            4.969799995422363
          ]
        },
        {
          "atom_index": 2619,
          "name": "CD1",
          "element": "C",
          "coord": [
            0.7247999906539917,
            2.515000104904175,
            5.042600154876709
          ]
        },
        {
          "atom_index": 2620,
          "name": "CD2",
          "element": "C",
          "coord": [
            0.8671000003814697,
            2.3434998989105225,
            4.923299789428711
          ]
        }
      ]
    },
    {
      "id": "A:620",
      "chain": "A",
      "resseq": 620,
      "icode": "",
      "resname": "SER",
      "hetflag": " ",
      "sasa": 0.0,
      "atoms": [
        {
          "atom_index": 2621,
          "name": "N",
          "element": "N",
          "coord": [
            0.4864000082015991,
            2.0352001190185547,
            5.152100086212158
          ]
        },
        {
          "atom_index": 2622,
          "name": "CA",
          "element": "C",
          "coord": [
            0.444599986076355,
            1.9372999668121338,
            5.252099990844727
          ]
        },
        {
          "atom_index": 2623,
          "name": "C",
          "element": "C",
          "coord": [
            0.44920000433921814,
            1.7961000204086304,
            5.193999767303467
          ]
        },
        {
          "atom_index": 2624,
          "name": "O",
          "element": "O",
          "coord": [
            0.4943999946117401,
            1.7020000219345093,
            5.259699821472168
          ]
        },
        {
          "atom_index": 2625,
          "name": "CB",
          "element": "C",
          "coord": [
            0.30250000953674316,
            1.9687999486923218,
            5.30019998550415
          ]
        },
        {
          "atom_index": 2626,
          "name": "OG",
          "element": "O",
          "coord": [
            0.259799987077713,
            1.874899983406067,
            5.397200107574463
          ]
        }
      ]
    },
    {
      "id": "A:621",
      "chain": "A",
      "resseq": 621,
      "icode": "",
      "resname": "GLU",
      "hetflag": " ",
      "sasa": 0.1261194348335266,
      "atoms": [
        {
          "atom_index": 2627,
          "name": "N",
          "element": "N",
          "coord": [
            0.4023999869823456,
            1.7821999788284302,
            5.070499897003174
          ]
        },
        {
          "atom_index": 2628,
          "name": "CA",
          "element": "C",
          "coord": [
            0.4009999930858612,
            1.6532000303268433,
            5.002799987792969
          ]
        },
        {
          "atom_index": 2629,
          "name": "C",
          "element": "C",
          "coord": [
            0.5440000295639038,
            1.6035000085830688,
            4.980899810791016
          ]
        },
        {
          "atom_index": 2630,
          "name": "O",
          "element": "O",
          "coord": [
            0.5766000151634216,
            1.4886000156402588,
            5.01170015335083
          ]
        },
        {
          "atom_index": 2631,
          "name": "CB",
          "element": "C",
          "coord": [
            0.32690000534057617,
            1.6657999753952026,
            4.86899995803833
          ]
        },
        {
          "atom_index": 2632,
          "name": "CG",
          "element": "C",
          "coord": [
            0.3188999891281128,
            1.5369999408721924,
            4.78879976272583
          ]
        },
        {
          "atom_index": 2633,
          "name": "CD",
          "element": "C",
          "coord": [
            0.21639999747276306,
            1.5448999404907227,
            4.676499843597412
          ]
        },
        {
          "atom_index": 2634,
          "name": "OE1",
          "element": "O",
          "coord": [
            0.22130000591278076,
            1.642199993133545,
            4.598400115966797
          ]
        },
        {
          "atom_index": 2635,
          "name": "OE2",
          "element": "O",
          "coord": [
            0.13130000233650208,
            1.4536000490188599,
            4.666299819946289
          ]
        }
      ]
    },
    {
      "id": "A:622",
      "chain": "A",
      "resseq": 622,
      "icode": "",
      "resname": "ALA",
      "hetflag": " ",
      "sasa": 0.0,
      "atoms": [
        {
          "atom_index": 2636,
          "name": "N",
          "element": "N",
          "coord": [
            0.6298999786376953,
            1.6901999711990356,
            4.928699970245361
          ]
        },
        {
          "atom_index": 2637,
          "name": "CA",
          "element": "C",
          "coord": [
            0.76910001039505,
            1.652500033378601,
            4.905600070953369
          ]
        },
        {
          "atom_index": 2638,
          "name": "C",
          "element": "C",
          "coord": [
            0.8353000283241272,
            1.6096999645233154,
            5.036399841308594
          ]
        },
        {
          "atom_index": 2639,
          "name": "O",
          "element": "O",
          "coord": [
            0.9200000166893005,
            1.5198999643325806,
            5.037600040435791
          ]
        },
        {
          "atom_index": 2640,
          "name": "CB",
          "element": "C",
          "coord": [
            0.8468000292778015,
            1.7699999809265137,
            4.843800067901611
          ]
        }
      ]
    },
    {
      "id": "A:623",
      "chain": "A",
      "resseq": 623,
      "icode": "",
      "resname": "PHE",
      "hetflag": " ",
      "sasa": 0.0,
      "atoms": [
        {
          "atom_index": 2641,
          "name": "N",
          "element": "N",
          "coord": [
            0.7993999719619751,
            1.6755000352859497,
            5.146100044250488
          ]
        },
        {
          "atom_index": 2642,
          "name": "CA",
          "element": "C",
          "coord": [
            0.8579999804496765,
            1.6409000158309937,
            5.2754998207092285
          ]
        },
        {
          "atom_index": 2643,
          "name": "C",
          "element": "C",
          "coord": [
            0.8174999952316284,
            1.5002000331878662,
            5.3180999755859375
          ]
        },
        {
          "atom_index": 2644,
          "name": "O",
          "element": "O",
          "coord": [
            0.8996000289916992,
            1.4226000308990479,
            5.367099761962891
          ]
        },
        {
          "atom_index": 2645,
          "name": "CB",
          "element": "C",
          "coord": [
            0.8148000240325928,
            1.7395000457763672,
            5.384099960327148
          ]
        },
        {
          "atom_index": 2646,
          "name": "CG",
          "element": "C",
          "coord": [
            0.8669000267982483,
            1.7038999795913696,
            5.5208001136779785
          ]
        },
        {
          "atom_index": 2647,
          "name": "CD1",
          "element": "C",
          "coord": [
            1.0018999576568604,
            1.7197999954223633,
            5.551599979400635
          ]
        },
        {
          "atom_index": 2648,
          "name": "CD2",
          "element": "C",
          "coord": [
            0.7822999954223633,
            1.6486999988555908,
            5.616700172424316
          ]
        },
        {
          "atom_index": 2649,
          "name": "CE1",
          "element": "C",
          "coord": [
            1.0520999431610107,
            1.680999994277954,
            5.675600051879883
          ]
        },
        {
          "atom_index": 2650,
          "name": "CE2",
          "element": "C",
          "coord": [
            0.83160001039505,
            1.6095000505447388,
            5.741300106048584
          ]
        },
        {
          "atom_index": 2651,
          "name": "CZ",
          "element": "C",
          "coord": [
            0.9670000076293945,
            1.6256999969482422,
            5.770599842071533
          ]
        }
      ]
    },
    {
      "id": "A:624",
      "chain": "A",
      "resseq": 624,
      "icode": "",
      "resname": "ILE",
      "hetflag": " ",
      "sasa": 1.9036622047424316,
      "atoms": [
        {
          "atom_index": 2652,
          "name": "N",
          "element": "N",
          "coord": [
            0.6899999976158142,
            1.4682999849319458,
            5.300600051879883
          ]
        },
        {
          "atom_index": 2653,
          "name": "CA",
          "element": "C",
          "coord": [
            0.6401000022888184,
            1.335800051689148,
            5.3358001708984375
          ]
        },
        {
          "atom_index": 2654,
          "name": "C",
          "element": "C",
          "coord": [
            0.7070000171661377,
            1.2302000522613525,
            5.2484002113342285
          ]
        },
        {
          "atom_index": 2655,
          "name": "O",
          "element": "O",
          "coord": [
            0.7498999834060669,
            1.1267999410629272,
            5.298600196838379
          ]
        },
        {
          "atom_index": 2656,
          "name": "CB",
          "element": "C",
          "coord": [
            0.4862000048160553,
            1.3279999494552612,
            5.318699836730957
          ]
        },
        {
          "atom_index": 2657,
          "name": "CG1",
          "element": "C",
          "coord": [
            0.41909998655319214,
            1.4093999862670898,
            5.429500102996826
          ]
        },
        {
          "atom_index": 2658,
          "name": "CG2",
          "element": "C",
          "coord": [
            0.4392000138759613,
            1.1822999715805054,
            5.321000099182129
          ]
        },
        {
          "atom_index": 2659,
          "name": "CD1",
          "element": "C",
          "coord": [
            0.27230000495910645,
            1.4377000331878662,
            5.406400203704834
          ]
        }
      ]
    },
    {
      "id": "A:625",
      "chain": "A",
      "resseq": 625,
      "icode": "",
      "resname": "TRP",
      "hetflag": " ",
      "sasa": 0.0,
      "atoms": [
        {
          "atom_index": 2660,
          "name": "N",
          "element": "N",
          "coord": [
            0.7174000144004822,
            1.2559000253677368,
            5.118000030517578
          ]
        },
        {
          "atom_index": 2661,
          "name": "CA",
          "element": "C",
          "coord": [
            0.7799999713897705,
            1.1586999893188477,
            5.028299808502197
          ]
        },
        {
          "atom_index": 2662,
          "name": "C",
          "element": "C",
          "coord": [
            0.9251000285148621,
            1.1340999603271484,
            5.06790018081665
          ]
        },
        {
          "atom_index": 2663,
          "name": "O",
          "element": "O",
          "coord": [
            0.9718000292778015,
            1.0194000005722046,
            5.072199821472168
          ]
        },
        {
          "atom_index": 2664,
          "name": "CB",
          "element": "C",
          "coord": [
            0.7739999890327454,
            1.2073999643325806,
            4.8831000328063965
          ]
        },
        {
          "atom_index": 2665,
          "name": "CG",
          "element": "C",
          "coord": [
            0.6359000205993652,
            1.2101000547409058,
            4.8267998695373535
          ]
        },
        {
          "atom_index": 2666,
          "name": "CD1",
          "element": "C",
          "coord": [
            0.5184999704360962,
            1.1934000253677368,
            4.895400047302246
          ]
        },
        {
          "atom_index": 2667,
          "name": "CD2",
          "element": "C",
          "coord": [
            0.5996000170707703,
            1.2330000400543213,
            4.690299987792969
          ]
        },
        {
          "atom_index": 2668,
          "name": "CE2",
          "element": "C",
          "coord": [
            0.4586000144481659,
            1.2289999723434448,
            4.683199882507324
          ]
        },
        {
          "atom_index": 2669,
          "name": "CE3",
          "element": "C",
          "coord": [
            0.6728000044822693,
            1.256700038909912,
            4.572999954223633
          ]
        },
        {
          "atom_index": 2670,
          "name": "NE1",
          "element": "N",
          "coord": [
            0.4115999937057495,
            1.204699993133545,
            4.809599876403809
          ]
        },
        {
          "atom_index": 2671,
          "name": "CZ2",
          "element": "C",
          "coord": [
            0.3889999985694885,
            1.2479000091552734,
            4.563199996948242
          ]
        },
        {
          "atom_index": 2672,
          "name": "CZ3",
          "element": "C",
          "coord": [
            0.6032999753952026,
            1.2753000259399414,
            4.453400135040283
          ]
        },
        {
          "atom_index": 2673,
          "name": "CH2",
          "element": "C",
          "coord": [
            0.46320000290870667,
            1.270799994468689,
            4.449699878692627
          ]
        }
      ]
    },
    {
      "id": "A:626",
      "chain": "A",
      "resseq": 626,
      "icode": "",
      "resname": "GLN",
      "hetflag": " ",
      "sasa": 0.0,
      "atoms": [
        {
          "atom_index": 2674,
          "name": "N",
          "element": "N",
          "coord": [
            0.9962000250816345,
            1.242400050163269,
            5.09689998626709
          ]
        },
        {
          "atom_index": 2675,
          "name": "CA",
          "element": "C",
          "coord": [
            1.1354000568389893,
            1.231600046157837,
            5.137199878692627
          ]
        },
        {
          "atom_index": 2676,
          "name": "C",
          "element": "C",
          "coord": [
            1.148900032043457,
            1.15339994430542,
            5.267899990081787
          ]
        },
        {
          "atom_index": 2677,
          "name": "O",
          "element": "O",
          "coord": [
            1.239799976348877,
            1.0721999406814575,
            5.282800197601318
          ]
        },
        {
          "atom_index": 2678,
          "name": "CB",
          "element": "C",
          "coord": [
            1.1969000101089478,
            1.3710999488830566,
            5.154300212860107
          ]
        },
        {
          "atom_index": 2679,
          "name": "CG",
          "element": "C",
          "coord": [
            1.3325999975204468,
            1.3698999881744385,
            5.224100112915039
          ]
        },
        {
          "atom_index": 2680,
          "name": "CD",
          "element": "C",
          "coord": [
            1.3877999782562256,
            1.5092999935150146,
            5.247099876403809
          ]
        },
        {
          "atom_index": 2681,
          "name": "NE2",
          "element": "N",
          "coord": [
            1.3535000085830688,
            1.569100022315979,
            5.3607001304626465
          ]
        },
        {
          "atom_index": 2682,
          "name": "OE1",
          "element": "O",
          "coord": [
            1.458899974822998,
            1.563099980354309,
            5.162899971008301
          ]
        }
      ]
    },
    {
      "id": "A:627",
      "chain": "A",
      "resseq": 627,
      "icode": "",
      "resname": "SER",
      "hetflag": " ",
      "sasa": 0.19138595461845398,
      "atoms": [
        {
          "atom_index": 2683,
          "name": "N",
          "element": "N",
          "coord": [
            1.0580999851226807,
            1.1783000230789185,
            5.361800193786621
          ]
        },
        {
          "atom_index": 2684,
          "name": "CA",
          "element": "C",
          "coord": [
            1.0621000528335571,
            1.1103999614715576,
            5.491099834442139
          ]
        },
        {
          "atom_index": 2685,
          "name": "C",
          "element": "C",
          "coord": [
            1.0396000146865845,
            0.9603999853134155,
            5.475599765777588
          ]
        },
        {
          "atom_index": 2686,
          "name": "O",
          "element": "O",
          "coord": [
            1.101199984550476,
            0.8799999952316284,
            5.545499801635742
          ]
        },
        {
          "atom_index": 2687,
          "name": "CB",
          "element": "C",
          "coord": [
            0.9567000269889832,
            1.169100046157837,
            5.585299968719482
          ]
        },
        {
          "atom_index": 2688,
          "name": "OG",
          "element": "O",
          "coord": [
            0.9793000221252441,
            1.3073999881744385,
            5.607399940490723
          ]
        }
      ]
    },
    {
      "id": "A:628",
      "chain": "A",
      "resseq": 628,
      "icode": "",
      "resname": "LEU",
      "hetflag": " ",
      "sasa": 4.8669352531433105,
      "atoms": [
        {
          "atom_index": 2689,
          "name": "N",
          "element": "N",
          "coord": [
            0.9509999752044678,
            0.92330002784729,
            5.383999824523926
          ]
        },
        {
          "atom_index": 2690,
          "name": "CA",
          "element": "C",
          "coord": [
            0.9212999939918518,
            0.7832000255584717,
            5.359099864959717
          ]
        },
        {
          "atom_index": 2691,
          "name": "C",
          "element": "C",
          "coord": [
            1.0406999588012695,
            0.713699996471405,
            5.296500205993652
          ]
        },
        {
          "atom_index": 2692,
          "name": "O",
          "element": "O",
          "coord": [
            1.0740000009536743,
            0.6008999943733215,
            5.332799911499023
          ]
        },
        {
          "atom_index": 2693,
          "name": "CB",
          "element": "C",
          "coord": [
            0.7998999953269958,
            0.7702999711036682,
            5.266900062561035
          ]
        },
        {
          "atom_index": 2694,
          "name": "CG",
          "element": "C",
          "coord": [
            0.6644999980926514,
            0.8044000267982483,
            5.329699993133545
          ]
        },
        {
          "atom_index": 2695,
          "name": "CD1",
          "element": "C",
          "coord": [
            0.5573999881744385,
            0.8138999938964844,
            5.2221999168396
          ]
        },
        {
          "atom_index": 2696,
          "name": "CD2",
          "element": "C",
          "coord": [
            0.6290000081062317,
            0.698199987411499,
            5.431600093841553
          ]
        }
      ]
    },
    {
      "id": "A:629",
      "chain": "A",
      "resseq": 629,
      "icode": "",
      "resname": "TYR",
      "hetflag": " ",
      "sasa": 0.22218021750450134,
      "atoms": [
        {
          "atom_index": 2697,
          "name": "N",
          "element": "N",
          "coord": [
            1.1059999465942383,
            0.7825000286102295,
            5.2032999992370605
          ]
        },
        {
          "atom_index": 2698,
          "name": "CA",
          "element": "C",
          "coord": [
            1.2202999591827393,
            0.7258999943733215,
            5.133699893951416
          ]
        },
        {
          "atom_index": 2699,
          "name": "C",
          "element": "C",
          "coord": [
            1.340000033378601,
            0.7020000219345093,
            5.2245001792907715
          ]
        },
        {
          "atom_index": 2700,
          "name": "O",
          "element": "O",
          "coord": [
            1.4155999422073364,
            0.6069999933242798,
            5.203400135040283
          ]
        },
        {
          "atom_index": 2701,
          "name": "CB",
          "element": "C",
          "coord": [
            1.2626999616622925,
            0.8162999749183655,
            5.0177998542785645
          ]
        },
        {
          "atom_index": 2702,
          "name": "CG",
          "element": "C",
          "coord": [
            1.3330999612808228,
            0.7405999898910522,
            4.908299922943115
          ]
        },
        {
          "atom_index": 2703,
          "name": "CD1",
          "element": "C",
          "coord": [
            1.2608000040054321,
            0.663100004196167,
            4.817699909210205
          ]
        },
        {
          "atom_index": 2704,
          "name": "CD2",
          "element": "C",
          "coord": [
            1.4723000526428223,
            0.7427999973297119,
            4.89709997177124
          ]
        },
        {
          "atom_index": 2705,
          "name": "CE1",
          "element": "C",
          "coord": [
            1.3246999979019165,
            0.5892000198364258,
            4.718699932098389
          ]
        },
        {
          "atom_index": 2706,
          "name": "CE2",
          "element": "C",
          "coord": [
            1.537500023841858,
            0.6690000295639038,
            4.7982001304626465
          ]
        },
        {
          "atom_index": 2707,
          "name": "CZ",
          "element": "C",
          "coord": [
            1.4629000425338745,
            0.5924999713897705,
            4.709400177001953
          ]
        },
        {
          "atom_index": 2708,
          "name": "OH",
          "element": "O",
          "coord": [
            1.5255999565124512,
            0.5187000036239624,
            4.611400127410889
          ]
        }
      ]
    },
    {
      "id": "A:630",
      "chain": "A",
      "resseq": 630,
      "icode": "",
      "resname": "LYS",
      "hetflag": " ",
      "sasa": 5.475586414337158,
      "atoms": [
        {
          "atom_index": 2709,
          "name": "N",
          "element": "N",
          "coord": [
            1.358199954032898,
            0.7874000072479248,
            5.32480001449585
          ]
        },
        {
          "atom_index": 2710,
          "name": "CA",
          "element": "C",
          "coord": [
            1.4704999923706055,
            0.7720999717712402,
            5.416900157928467
          ]
        },
        {
          "atom_index": 2711,
          "name": "C",
          "element": "C",
          "coord": [
            1.4436999559402466,
            0.6661999821662903,
            5.523499965667725
          ]
        },
        {
          "atom_index": 2712,
          "name": "O",
          "element": "O",
          "coord": [
            1.3250999450683594,
            0.635200023651123,
            5.548600196838379
          ]
        },
        {
          "atom_index": 2713,
          "name": "CB",
          "element": "C",
          "coord": [
            1.5026999711990356,
            0.9056000113487244,
            5.484799861907959
          ]
        },
        {
          "atom_index": 2714,
          "name": "CG",
          "element": "C",
          "coord": [
            1.5535000562667847,
            1.0125000476837158,
            5.389400005340576
          ]
        },
        {
          "atom_index": 2715,
          "name": "CD",
          "element": "C",
          "coord": [
            1.6124000549316406,
            1.1323000192642212,
            5.463200092315674
          ]
        },
        {
          "atom_index": 2716,
          "name": "CE",
          "element": "C",
          "coord": [
            1.5081000328063965,
            1.205399990081787,
            5.54610013961792
          ]
        },
        {
          "atom_index": 2717,
          "name": "NZ",
          "element": "N",
          "coord": [
            1.565000057220459,
            1.329200029373169,
            5.607399940490723
          ]
        }
      ]
    }
  ],
  "overlaps": {
    "A:249": [
      "A:250",
      "A:251",
      "A:252",
      "A:253",
      "A:254",
      "A:255",
      "A:256",
      "A:257",
      "A:258",
      "A:259",
      "A:260",
      "A:261",
      "A:262",
      "A:263",
      "A:264",
      "A:265",
      "A:266",
      "A:267",
      "A:268",
      "A:269",
      "A:270",
      "A:271",
      "A:272",
      "A:273",
      "A:274",
      "A:275",
      "A:276",
      "A:277",
      "A:278",
      "A:279",
      "A:280",
      "A:281",
      "A:282",
      "A:283",
      "A:284",
      "A:285",
      "A:286",
      "A:287",
      "A:288",
      "A:289",
      "A:290",
      "A:291",
      "A:292",
      "A:293",
      "A:294",
      "A:295",
      "A:296",
      "A:297",
      "A:298",
      "A:299",
      "A:300",
      "A:301",
      "A:302",
      "A:303",
      "A:304",
      "A:305",
      "A:306",
      "A:307",
      "A:308",
      "A:309",
      "A:310",
      "A:311",
      "A:312",
      "A:313",
      "A:314",
      "A:315",
      "A:316",
      "A:317",
      "A:318",
      "A:319",
      "A:320",
      "A:321",
      "A:322",
      "A:323",
      "A:324",
      "A:325",
      "A:326",
      "A:327",
      "A:328",
      "A:329",
      "A:330",
      "A:331",
      "A:332",
      "A:333",
      "A:334",
      "A:335",
      "A:336",
      "A:337",
      "A:338",
      "A:339",
      "A:340",
      "A:341",
      "A:342",
      "A:343",
      "A:344",
      "A:345",
      "A:346",
      "A:347",
      "A:348",
      "A:349",
      "A:350",
      "A:351",
      "A:352",
      "A:353",
      "A:354",
      "A:355",
      "A:356",
      "A:357",
      "A:358",
      "A:359",
      "A:360",
      "A:361",
      "A:362",
      "A:363",
      "A:364",
      "A:365",
      "A:366",
      "A:367",
      "A:368",
      "A:369",
      "A:370",
      "A:371",
      "A:372",
      "A:373",
      "A:374",
      "A:375",
      "A:376",
      "A:377",
      "A:378",
      "A:379",
      "A:380",
      "A:381",
      "A:382",
      "A:383",
      "A:384",
      "A:385",
      "A:386",
      "A:387",
      "A:388",
      "A:389",
      "A:390",
      "A:391",
      "A:392",
      "A:393",
      "A:394",
      "A:395",
      "A:396",
      "A:397",
      "A:398",
      "A:399",
      "A:400",
      "A:401",
      "A:402",
      "A:403",
      "A:404",
      "A:405",
      "A:406",
      "A:407",
      "A:408",
      "A:409",
      "A:410",
      "A:411",
      "A:412",
      "A:413",
      "A:414",
      "A:415",
      "A:416",
      "A:417",
      "A:418",
      "A:419",
      "A:420",
      "A:421",
      "A:422",
      "A:423",
      "A:424",
      "A:425",
      "A:426",
      "A:427",
      "A:428",
      "A:429",
      "A:430",
      "A:431",
      "A:432",
      "A:433",
      "A:434",
      "A:435",
      "A:436",
      "A:437",
      "A:438",
      "A:439",
      "A:440",
      "A:441",
      "A:442",
      "A:443",
      "A:444",
      "A:445",
      "A:446",
      "A:447",
      "A:448",
      "A:449",
      "A:450",
      "A:451",
      "A:452",
      "A:453",
      "A:454",
      "A:455",
      "A:456",
      "A:457",
      "A:458",
      "A:459",
      "A:460",
      "A:461",
      "A:462",
      "A:463",
      "A:464",
      "A:465",
      "A:466",
      "A:467",
      "A:468",
      "A:469",
      "A:470",
      "A:471",
      "A:472",
      "A:473",
      "A:474",
      "A:475",
      "A:476",
      "A:477",
      "A:478",
      "A:479",
      "A:480",
      "A:481",
      "A:482",
      "A:483",
      "A:484",
      "A:485",
      "A:486",
      "A:487",
      "A:488",
      "A:489",
      "A:490",
      "A:491",
      "A:492",
      "A:493",
      "A:494",
      "A:495",
      "A:496",
      "A:497",
      "A:498",
      "A:499",
      "A:500",
      "A:501",
      "A:502",
      "A:503",
      "A:504",
      "A:505",
      "A:506",
      "A:507",
      "A:508",
      "A:509",
      "A:570",
      "A:571",
      "A:572",
      "A:573",
      "A:574",
      "A:575",
      "A:576",
      "A:577",
      "A:578",
      "A:579",
      "A:580",
      "A:581",
      "A:582",
      "A:583",
      "A:584",
      "A:585",
      "A:586",
      "A:587",
      "A:588",
      "A:589",
      "A:590",
      "A:591",
      "A:592",
      "A:593",
      "A:594",
      "A:595",
      "A:596",
      "A:597",
      "A:598",
      "A:599",
      "A:600",
      "A:601",
      "A:602",
      "A:603",
      "A:604",
      "A:605",
      "A:606",
      "A:607",
      "A:608",
      "A:609",
      "A:610",
      "A:611",
      "A:612",
      "A:613",
      "A:614",
      "A:615",
      "A:616",
      "A:617",
      "A:618",
      "A:619",
      "A:620",
      "A:621",
      "A:622",
      "A:623",
      "A:624",
      "A:625",
      "A:626",
      "A:627",
      "A:628",
      "A:629",
      "A:630"
    ],
    "A:250": [
      "A:249",
      "A:251",
      "A:252",
      "A:253",
      "A:254",
      "A:255",
      "A:256",
      "A:257",
      "A:258",
      "A:259",
      "A:260",
      "A:261",
      "A:262",
      "A:263",
      "A:264",
      "A:265",
      "A:266",
      "A:267",
      "A:268",
      "A:269",
      "A:270",
      "A:271",
      "A:272",
      "A:273",
      "A:274",
      "A:275",
      "A:276",
      "A:277",
      "A:278",
      "A:279",
      "A:280",
      "A:281",
      "A:282",
      "A:283",
      "A:284",
      "A:285",
      "A:286",
      "A:287",
      "A:288",
      "A:289",
      "A:290",
      "A:291",
      "A:292",
      "A:293",
      "A:294",
      "A:295",
      "A:296",
      "A:297",
      "A:298",
      "A:299",
      "A:300",
      "A:301",
      "A:302",
      "A:303",
      "A:304",
      "A:305",
      "A:306",
      "A:307",
      "A:308",
      "A:309",
      "A:310",
      "A:311",
      "A:312",
      "A:313",
      "A:314",
      "A:315",
      "A:316",
      "A:317",
      "A:318",
      "A:319",
      "A:320",
      "A:321",
      "A:322",
      "A:323",
      "A:324",
      "A:325",
      "A:326",
      "A:327",
      "A:328",
      "A:329",
      "A:330",
      "A:331",
      "A:332",
      "A:333",
      "A:334",
      "A:335",
      "A:336",
      "A:337",
      "A:338",
      "A:339",
      "A:340",
      "A:341",
      "A:342",
      "A:343",
      "A:344",
      "A:345",
      "A:346",
      "A:347",
      "A:348",
      "A:349",
      "A:350",
      "A:351",
      "A:352",
      "A:353",
      "A:354",
      "A:355",
      "A:356",
      "A:357",
      "A:358",
      "A:359",
      "A:360",
      "A:361",
      "A:362",
      "A:363",
      "A:364",
      "A:365",
      "A:366",
      "A:367",
      "A:368",
      "A:369",
      "A:370",
      "A:371",
      "A:372",
      "A:373",
      "A:374",
      "A:375",
      "A:376",
      "A:377",
      "A:378",
      "A:379",
      "A:380",
      "A:381",
      "A:382",
      "A:383",
      "A:384",
      "A:385",
      "A:386",
      "A:387",
      "A:388",
      "A:389",
      "A:390",
      "A:391",
      "A:392",
      "A:393",
      "A:394",
      "A:395",
      "A:396",
      "A:397",
      "A:398",
      "A:399",
      "A:400",
      "A:401",
      "A:402",
      "A:403",
      "A:404",
      "A:405",
      "A:406",
      "A:407",
      "A:408",
      "A:409",
      "A:410",
      "A:411",
      "A:412",
      "A:413",
      "A:414",
      "A:415",
      "A:416",
      "A:417",
      "A:418",
      "A:419",
      "A:420",
      "A:421",
      "A:422",
      "A:423",
      "A:424",
      "A:425",
      "A:426",
      "A:427",
      "A:428",
      "A:429",
      "A:430",
      "A:431",
      "A:432",
      "A:433",
      "A:434",
      "A:435",
      "A:436",
      "A:437",
      "A:438",
      "A:439",
      "A:440",
      "A:441",
      "A:442",
      "A:443",
      "A:444",
      "A:445",
      "A:446",
      "A:447",
      "A:448",
      "A:449",
      "A:450",
      "A:451",
      "A:452",
      "A:453",
      "A:454",
      "A:455",
      "A:456",
      "A:457",
      "A:458",
      "A:459",
      "A:460",
      "A:461",
      "A:462",
      "A:463",
      "A:464",
      "A:465",
      "A:466",
      "A:467",
      "A:468",
      "A:469",
      "A:470",
      "A:471",
      "A:472",
      "A:473",
      "A:474",
      "A:475",
      "A:476",
      "A:477",
      "A:478",
      "A:479",
      "A:480",
      "A:481",
      "A:482",
      "A:483",
      "A:484",
      "A:485",
      "A:486",
      "A:487",
      "A:488",
      "A:489",
      "A:490",
      "A:491",
      "A:492",
      "A:493",
      "A:494",
      "A:495",
      "A:496",
      "A:497",
      "A:498",
      "A:499",
      "A:500",
      "A:501",
      "A:502",
      "A:503",
      "A:504",
      "A:505",
      "A:506",
      "A:507",
      "A:508",
      "A:509",
      "A:570",
      "A:571",
      "A:572",
      "A:573",
      "A:574",
      "A:575",
      "A:576",
      "A:577",
      "A:578",
      "A:579",
      "A:580",
      "A:581",
      "A:582",
      "A:583",
      "A:584",
      "A:585",
      "A:586",
      "A:587",
      "A:588",
      "A:589",
      "A:590",
      "A:591",
      "A:592",
      "A:593",
      "A:594",
      "A:595",
      "A:596",
      "A:597",
      "A:598",
      "A:599",
      "A:600",
      "A:601",
      "A:602",
      "A:603",
      "A:604",
      "A:605",
      "A:606",
      "A:607",
      "A:608",
      "A:609",
      "A:610",
      "A:611",
      "A:612",
      "A:613",
      "A:614",
      "A:615",
      "A:616",
      "A:617",
      "A:618",
      "A:619",
      "A:620",
      "A:621",
      "A:622",
      "A:623",
      "A:624",
      "A:625",
      "A:626",
      "A:627",
      "A:628",
      "A:629",
      "A:630"
    ],
    "A:251": [
      "A:249",
      "A:250",
      "A:252",
      "A:253",
      "A:254",
      "A:255",
      "A:256",
      "A:257",
      "A:258",
      "A:259",
      "A:260",
      "A:261",
      "A:262",
      "A:263",
      "A:264",
      "A:265",
      "A:266",
      "A:267",
      "A:268",
      "A:269",
      "A:270",
      "A:271",
      "A:272",
      "A:273",
      "A:274",
      "A:275",
      "A:276",
      "A:277",
      "A:278",
      "A:279",
      "A:280",
      "A:281",
      "A:282",
      "A:283",
      "A:284",
      "A:285",
      "A:286",
      "A:287",
      "A:288",
      "A:289",
      "A:290",
      "A:291",
      "A:292",
      "A:293",
      "A:294",
      "A:295",
      "A:296",
      "A:297",
      "A:298",
      "A:299",
      "A:300",
      "A:301",
      "A:302",
      "A:303",
      "A:304",
      "A:305",
      "A:306",
      "A:307",
      "A:308",
      "A:309",
      "A:310",
      "A:311",
      "A:312",
      "A:313",
      "A:314",
      "A:315",
      "A:316",
      "A:317",
      "A:318",
      "A:319",
      "A:320",
      "A:321",
      "A:322",
      "A:323",
      "A:324",
      "A:325",
      "A:326",
      "A:327",
      "A:328",
      "A:329",
      "A:330",
      "A:331",
      "A:332",
      "A:333",
      "A:334",
      "A:335",
      "A:336",
      "A:337",
      "A:338",
      "A:339",
      "A:340",
      "A:341",
      "A:342",
      "A:343",
      "A:344",
      "A:345",
      "A:346",
      "A:347",
      "A:348",
      "A:349",
      "A:350",
      "A:351",
      "A:352",
      "A:353",
      "A:354",
      "A:355",
      "A:356",
      "A:357",
      "A:358",
      "A:359",
      "A:360",
      "A:361",
      "A:362",
      "A:363",
      "A:364",
      "A:365",
      "A:366",
      "A:367",
      "A:368",
      "A:369",
      "A:370",
      "A:371",
      "A:372",
      "A:373",
      "A:374",
      "A:375",
      "A:376",
      "A:377",
      "A:378",
      "A:379",
      "A:380",
      "A:381",
      "A:382",
      "A:383",
      "A:384",
      "A:385",
      "A:386",
      "A:387",
      "A:388",
      "A:389",
      "A:390",
      "A:391",
      "A:392",
      "A:393",
      "A:394",
      "A:395",
      "A:396",
      "A:397",
      "A:398",
      "A:399",
      "A:400",
      "A:401",
      "A:402",
      "A:403",
      "A:404",
      "A:405",
      "A:406",
      "A:407",
      "A:408",
      "A:409",
      "A:410",
      "A:411",
      "A:412",
      "A:413",
      "A:414",
      "A:415",
      "A:416",
      "A:417",
      "A:418",
      "A:419",
      "A:420",
      "A:421",
      "A:422",
      "A:423",
      "A:424",
      "A:425",
      "A:426",
      "A:427",
      "A:428",
      "A:429",
      "A:430",
      "A:431",
      "A:432",
      "A:433",
      "A:434",
      "A:435",
      "A:436",
      "A:437",
      "A:438",
      "A:439",
      "A:440",
      "A:441",
      "A:442",
      "A:443",
      "A:444",
      "A:445",
      "A:446",
      "A:447",
      "A:448",
      "A:449",
      "A:450",
      "A:451",
      "A:452",
      "A:453",
      "A:454",
      "A:455",
      "A:456",
      "A:457",
      "A:458",
      "A:459",
      "A:460",
      "A:461",
      "A:462",
      "A:463",
      "A:464",
      "A:465",
      "A:466",
      "A:467",
      "A:468",
      "A:469",
      "A:470",
      "A:471",
      "A:472",
      "A:473",
      "A:474",
      "A:475",
      "A:476",
      "A:477",
      "A:478",
      "A:479",
      "A:480",
      "A:481",
      "A:482",
      "A:483",
      "A:484",
      "A:485",
      "A:486",
      "A:487",
      "A:488",
      "A:489",
      "A:490",
      "A:491",
      "A:492",
      "A:493",
      "A:494",
      "A:495",
      "A:496",
      "A:497",
      "A:498",
      "A:499",
      "A:500",
      "A:501",
      "A:502",
      "A:503",
      "A:504",
      "A:505",
      "A:506",
      "A:507",
      "A:508",
      "A:509",
      "A:570",
      "A:571",
      "A:572",
      "A:573",
      "A:574",
      "A:575",
      "A:576",
      "A:577",
      "A:578",
      "A:579",
      "A:580",
      "A:581",
      "A:582",
      "A:583",
      "A:584",
      "A:585",
      "A:586",
      "A:587",
      "A:588",
      "A:589",
      "A:590",
      "A:591",
      "A:592",
      "A:593",
      "A:594",
      "A:595",
      "A:596",
      "A:597",
      "A:598",
      "A:599",
      "A:600",
      "A:601",
      "A:602",
      "A:603",
      "A:604",
      "A:605",
      "A:606",
      "A:607",
      "A:608",
      "A:609",
      "A:610",
      "A:611",
      "A:612",
      "A:613",
      "A:614",
      "A:615",
      "A:616",
      "A:617",
      "A:618",
      "A:619",
      "A:620",
      "A:621",
      "A:622",
      "A:623",
      "A:624",
      "A:625",
      "A:626",
      "A:627",
      "A:628",
      "A:629",
      "A:630"
    ],
    "A:252": [
      "A:249",
      "A:250",
      "A:251",
      "A:253",
      "A:254",
      "A:255",
      "A:256",
      "A:257",
      "A:258",
      "A:259",
      "A:260",
      "A:261",
      "A:262",
      "A:263",
      "A:264",
      "A:265",
      "A:266",
      "A:267",
      "A:268",
      "A:269",
      "A:270",
      "A:271",
      "A:272",
      "A:273",
      "A:274",
      "A:275",
      "A:276",
      "A:277",
      "A:278",
      "A:279",
      "A:280",
      "A:281",
      "A:282",
      "A:283",
      "A:284",
      "A:285",
      "A:286",
      "A:287",
      "A:288",
      "A:289",
      "A:290",
      "A:291",
      "A:292",
      "A:293",
      "A:294",
      "A:295",
      "A:296",
      "A:297",
      "A:298",
      "A:299",
      "A:300",
      "A:301",
      "A:302",
      "A:303",
      "A:304",
      "A:305",
      "A:306",
      "A:307",
      "A:308",
      "A:309",
      "A:310",
      "A:311",
      "A:312",
      "A:313",
      "A:314",
      "A:315",
      "A:316",
      "A:317",
      "A:318",
      "A:319",
      "A:320",
      "A:321",
      "A:322",
      "A:323",
      "A:324",
      "A:325",
      "A:326",
      "A:327",
      "A:328",
      "A:329",
      "A:330",
      "A:331",
      "A:332",
      "A:333",
      "A:334",
      "A:335",
      "A:336",
      "A:337",
      "A:338",
      "A:339",
      "A:340",
      "A:341",
      "A:342",
      "A:343",
      "A:344",
      "A:345",
      "A:346",
      "A:347",
      "A:348",
      "A:349",
      "A:350",
      "A:351",
      "A:352",
      "A:353",
      "A:354",
      "A:355",
      "A:356",
      "A:357",
      "A:358",
      "A:359",
      "A:360",
      "A:361",
      "A:362",
      "A:363",
      "A:364",
      "A:365",
      "A:366",
      "A:367",
      "A:368",
      "A:369",
      "A:370",
      "A:371",
      "A:372",
      "A:373",
      "A:374",
      "A:375",
      "A:376",
      "A:377",
      "A:378",
      "A:379",
      "A:380",
      "A:381",
      "A:382",
      "A:383",
      "A:384",
      "A:385",
      "A:386",
      "A:387",
      "A:388",
      "A:389",
      "A:390",
      "A:391",
      "A:392",
      "A:393",
      "A:394",
      "A:395",
      "A:396",
      "A:397",
      "A:398",
      "A:399",
      "A:400",
      "A:401",
      "A:402",
      "A:403",
      "A:404",
      "A:405",
      "A:406",
      "A:407",
      "A:408",
      "A:409",
      "A:410",
      "A:411",
      "A:412",
      "A:413",
      "A:414",
      "A:415",
      "A:416",
      "A:417",
      "A:418",
      "A:419",
      "A:420",
      "A:421",
      "A:422",
      "A:423",
      "A:424",
      "A:425",
      "A:426",
      "A:427",
      "A:428",
      "A:429",
      "A:430",
      "A:431",
      "A:432",
      "A:433",
      "A:434",
      "A:435",
      "A:436",
      "A:437",
      "A:438",
      "A:439",
      "A:440",
      "A:441",
      "A:442",
      "A:443",
      "A:444",
      "A:445",
      "A:446",
      "A:447",
      "A:448",
      "A:449",
      "A:450",
      "A:451",
      "A:452",
      "A:453",
      "A:454",
      "A:455",
      "A:456",
      "A:457",
      "A:458",
      "A:459",
      "A:460",
      "A:461",
      "A:462",
      "A:463",
      "A:464",
      "A:465",
      "A:466",
      "A:467",
      "A:468",
      "A:469",
      "A:470",
      "A:471",
      "A:472",
      "A:473",
      "A:474",
      "A:475",
      "A:476",
      "A:477",
      "A:478",
      "A:479",
      "A:480",
      "A:481",
      "A:482",
      "A:483",
      "A:484",
      "A:485",
      "A:486",
      "A:487",
      "A:488",
      "A:489",
      "A:490",
      "A:491",
      "A:492",
      "A:493",
      "A:494",
      "A:495",
      "A:496",
      "A:497",
      "A:498",
      "A:499",
      "A:500",
      "A:501",
      "A:502",
      "A:503",
      "A:504",
      "A:505",
      "A:506",
      "A:507",
      "A:508",
      "A:509",
      "A:570",
      "A:571",
      "A:572",
      "A:573",
      "A:574",
      "A:575",
      "A:576",
      "A:577",
      "A:578",
      "A:579",
      "A:580",
      "A:581",
      "A:582",
      "A:583",
      "A:584",
      "A:585",
      "A:586",
      "A:587",
      "A:588",
      "A:589",
      "A:590",
      "A:591",
      "A:592",
      "A:593",
      "A:594",
      "A:595",
      "A:596",
      "A:597",
      "A:598",
      "A:599",
      "A:600",
      "A:601",
      "A:602",
      "A:603",
      "A:604",
      "A:605",
      "A:606",
      "A:607",
      "A:608",
      "A:609",
      "A:610",
      "A:611",
      "A:612",
      "A:613",
      "A:614",
      "A:615",
      "A:616",
      "A:617",
      "A:618",
      "A:619",
      "A:620",
      "A:621",
      "A:622",
      "A:623",
      "A:624",
      "A:625",
      "A:626",
      "A:627",
      "A:628",
      "A:629",
      "A:630"
    ],
    "A:253": [
      "A:249",
      "A:250",
      "A:251",
      "A:252",
      "A:254",
      "A:255",
      "A:256",
      "A:257",
      "A:258",
      "A:259",
      "A:260",
      "A:261",
      "A:262",
      "A:263",
      "A:264",
      "A:265",
      "A:266",
      "A:267",
      "A:268",
      "A:269",
      "A:270",
      "A:271",
      "A:272",
      "A:273",
      "A:274",
      "A:275",
      "A:276",
      "A:277",
      "A:278",
      "A:279",
      "A:280",
      "A:281",
      "A:282",
      "A:283",
      "A:284",
      "A:285",
      "A:286",
      "A:287",
      "A:288",
      "A:289",
      "A:290",
      "A:291",
      "A:292",
      "A:293",
      "A:294",
      "A:295",
      "A:296",
      "A:297",
      "A:298",
      "A:299",
      "A:300",
      "A:301",
      "A:302",
      "A:303",
      "A:304",
      "A:305",
      "A:306",
      "A:307",
      "A:308",
      "A:309",
      "A:310",
      "A:311",
      "A:312",
      "A:313",
      "A:314",
      "A:315",
      "A:316",
      "A:317",
      "A:318",
      "A:319",
      "A:320",
      "A:321",
      "A:322",
      "A:323",
      "A:324",
      "A:325",
      "A:326",
      "A:327",
      "A:328",
      "A:329",
      "A:330",
      "A:331",
      "A:332",
      "A:333",
      "A:334",
      "A:335",
      "A:336",
      "A:337",
      "A:338",
      "A:339",
      "A:340",
      "A:341",
      "A:342",
      "A:343",
      "A:344",
      "A:345",
      "A:346",
      "A:347",
      "A:348",
      "A:349",
      "A:350",
      "A:351",
      "A:352",
      "A:353",
      "A:354",
      "A:355",
      "A:356",
      "A:357",
      "A:358",
      "A:359",
      "A:360",
      "A:361",
      "A:362",
      "A:363",
      "A:364",
      "A:365",
      "A:366",
      "A:367",
      "A:368",
      "A:369",
      "A:370",
      "A:371",
      "A:372",
      "A:373",
      "A:374",
      "A:375",
      "A:376",
      "A:377",
      "A:378",
      "A:379",
      "A:380",
      "A:381",
      "A:382",
      "A:383",
      "A:384",
      "A:385",
      "A:386",
      "A:387",
      "A:388",
      "A:389",
      "A:390",
      "A:391",
      "A:392",
      "A:393",
      "A:394",
      "A:395",
      "A:396",
      "A:397",
      "A:398",
      "A:399",
      "A:400",
      "A:401",
      "A:402",
      "A:403",
      "A:404",
      "A:405",
      "A:406",
      "A:407",
      "A:408",
      "A:409",
      "A:410",
      "A:411",
      "A:412",
      "A:413",
      "A:414",
      "A:415",
      "A:416",
      "A:417",
      "A:418",
      "A:419",
      "A:420",
      "A:421",
      "A:422",
      "A:423",
      "A:424",
      "A:425",
      "A:426",
      "A:427",
      "A:428",
      "A:429",
      "A:430",
      "A:431",
      "A:432",
      "A:433",
      "A:434",
      "A:435",
      "A:436",
      "A:437",
      "A:438",
      "A:439",
      "A:440",
      "A:441",
      "A:442",
      "A:443",
      "A:444",
      "A:445",
      "A:446",
      "A:447",
      "A:448",
      "A:449",
      "A:450",
      "A:451",
      "A:452",
      "A:453",
      "A:454",
      "A:455",
      "A:456",
      "A:457",
      "A:458",
      "A:459",
      "A:460",
      "A:461",
      "A:462",
      "A:463",
      "A:464",
      "A:465",
      "A:466",
      "A:467",
      "A:468",
      "A:469",
      "A:470",
      "A:471",
      "A:472",
      "A:473",
      "A:474",
      "A:475",
      "A:476",
      "A:477",
      "A:478",
      "A:479",
      "A:480",
      "A:481",
      "A:482",
      "A:483",
      "A:484",
      "A:485",
      "A:486",
      "A:487",
      "A:488",
      "A:489",
      "A:490",
      "A:491",
      "A:492",
      "A:493",
      "A:494",
      "A:495",
      "A:496",
      "A:497",
      "A:498",
      "A:499",
      "A:500",
      "A:501",
      "A:502",
      "A:503",
      "A:504",
      "A:505",
      "A:506",
      "A:507",
      "A:508",
      "A:509",
      "A:570",
      "A:571",
      "A:572",
      "A:573",
      "A:574",
      "A:575",
      "A:576",
      "A:577",
      "A:578",
      "A:579",
      "A:580",
      "A:581",
      "A:582",
      "A:583",
      "A:584",
      "A:585",
      "A:586",
      "A:587",
      "A:588",
      "A:589",
      "A:590",
      "A:591",
      "A:592",
      "A:593",
      "A:594",
      "A:595",
      "A:596",
      "A:597",
      "A:598",
      "A:599",
      "A:600",
      "A:601",
      "A:602",
      "A:603",
      "A:604",
      "A:605",
      "A:606",
      "A:607",
      "A:608",
      "A:609",
      "A:610",
      "A:611",
      "A:612",
      "A:613",
      "A:614",
      "A:615",
      "A:616",
      "A:617",
      "A:618",
      "A:619",
      "A:620",
      "A:621",
      "A:622",
      "A:623",
      "A:624",
      "A:625",
      "A:626",
      "A:627",
      "A:628",
      "A:629",
      "A:630"
    ],
    "A:254": [
      "A:249",
      "A:250",
      "A:251",
      "A:252",
      "A:253",
      "A:255",
      "A:256",
      "A:257",
      "A:258",
      "A:259",
      "A:260",
      "A:261",
      "A:262",
      "A:263",
      "A:264",
      "A:265",
      "A:266",
      "A:267",
      "A:268",
      "A:269",
      "A:270",
      "A:271",
      "A:272",
      "A:273",
      "A:274",
      "A:275",
      "A:276",
      "A:277",
      "A:278",
      "A:279",
      "A:280",
      "A:281",
      "A:282",
      "A:283",
      "A:284",
      "A:285",
      "A:286",
      "A:287",
      "A:288",
      "A:289",
      "A:290",
      "A:291",
      "A:292",
      "A:293",
      "A:294",
      "A:295",
      "A:296",
      "A:297",
      "A:298",
      "A:299",
      "A:300",
      "A:301",
      "A:302",
      "A:303",
      "A:304",
      "A:305",
      "A:306",
      "A:307",
      "A:308",
      "A:309",
      "A:310",
      "A:311",
      "A:312",
      "A:313",
      "A:314",
      "A:315",
      "A:316",
      "A:317",
      "A:318",
      "A:319",
      "A:320",
      "A:321",
      "A:322",
      "A:323",
      "A:324",
      "A:325",
      "A:326",
      "A:327",
      "A:328",
      "A:329",
      "A:330",
      "A:331",
      "A:332",
      "A:333",
      "A:334",
      "A:335",
      "A:336",
      "A:337",
      "A:338",
      "A:339",
      "A:340",
      "A:341",
      "A:342",
      "A:343",
      "A:344",
      "A:345",
      "A:346",
      "A:347",
      "A:348",
      "A:349",
      "A:350",
      "A:351",
      "A:352",
      "A:353",
      "A:354",
      "A:355",
      "A:356",
      "A:357",
      "A:358",
      "A:359",
      "A:360",
      "A:361",
      "A:362",
      "A:363",
      "A:364",
      "A:365",
      "A:366",
      "A:367",
      "A:368",
      "A:369",
      "A:370",
      "A:371",
      "A:372",
      "A:373",
      "A:374",
      "A:375",
      "A:376",
      "A:377",
      "A:378",
      "A:379",
      "A:380",
      "A:381",
      "A:382",
      "A:383",
      "A:384",
      "A:385",
      "A:386",
      "A:387",
      "A:388",
      "A:389",
      "A:390",
      "A:391",
      "A:392",
      "A:393",
      "A:394",
      "A:395",
      "A:396",
      "A:397",
      "A:398",
      "A:399",
      "A:400",
      "A:401",
      "A:402",
      "A:403",
      "A:404",
      "A:405",
      "A:406",
      "A:407",
      "A:408",
      "A:409",
      "A:410",
      "A:411",
      "A:412",
      "A:413",
      "A:414",
      "A:415",
      "A:416",
      "A:417",
      "A:418",
      "A:419",
      "A:420",
      "A:421",
      "A:422",
      "A:423",
      "A:424",
      "A:425",
      "A:426",
      "A:427",
      "A:428",
      "A:429",
      "A:430",
      "A:431",
      "A:432",
      "A:433",
      "A:434",
      "A:435",
      "A:436",
      "A:437",
      "A:438",
      "A:439",
      "A:440",
      "A:441",
      "A:442",
      "A:443",
      "A:444",
      "A:445",
      "A:446",
      "A:447",
      "A:448",
      "A:449",
      "A:450",
      "A:451",
      "A:452",
      "A:453",
      "A:454",
      "A:455",
      "A:456",
      "A:457",
      "A:458",
      "A:459",
      "A:460",
      "A:461",
      "A:462",
      "A:463",
      "A:464",
      "A:465",
      "A:466",
      "A:467",
      "A:468",
      "A:469",
      "A:470",
      "A:471",
      "A:472",
      "A:473",
      "A:474",
      "A:475",
      "A:476",
      "A:477",
      "A:478",
      "A:479",
      "A:480",
      "A:481",
      "A:482",
      "A:483",
      "A:484",
      "A:485",
      "A:486",
      "A:487",
      "A:488",
      "A:489",
      "A:490",
      "A:491",
      "A:492",
      "A:493",
      "A:494",
      "A:495",
      "A:496",
      "A:497",
      "A:498",
      "A:499",
      "A:500",
      "A:501",
      "A:502",
      "A:503",
      "A:504",
      "A:505",
      "A:506",
      "A:507",
      "A:508",
      "A:509",
      "A:570",
      "A:571",
      "A:572",
      "A:573",
      "A:574",
      "A:575",
      "A:576",
      "A:577",
      "A:578",
      "A:579",
      "A:580",
      "A:581",
      "A:582",
      "A:583",
      "A:584",
      "A:585",
      "A:586",
      "A:587",
      "A:588",
      "A:589",
      "A:590",
      "A:591",
      "A:592",
      "A:593",
      "A:594",
      "A:595",
      "A:596",
      "A:597",
      "A:598",
      "A:599",
      "A:600",
      "A:601",
      "A:602",
      "A:603",
      "A:604",
      "A:605",
      "A:606",
      "A:607",
      "A:608",
      "A:609",
      "A:610",
      "A:611",
      "A:612",
      "A:613",
      "A:614",
      "A:615",
      "A:616",
      "A:617",
      "A:618",
      "A:619",
      "A:620",
      "A:621",
      "A:622",
      "A:623",
      "A:624",
      "A:625",
      "A:626",
      "A:627",
      "A:628",
      "A:629",
      "A:630"
    ],
    "A:255": [
      "A:249",
      "A:250",
      "A:251",
      "A:252",
      "A:253",
      "A:254",
      "A:256",
      "A:257",
      "A:258",
      "A:259",
      "A:260",
      "A:261",
      "A:262",
      "A:263",
      "A:264",
      "A:265",
      "A:266",
      "A:267",
      "A:268",
      "A:269",
      "A:270",
      "A:271",
      "A:272",
      "A:273",
      "A:274",
      "A:275",
      "A:276",
      "A:277",
      "A:278",
      "A:279",
      "A:280",
      "A:281",
      "A:282",
      "A:283",
      "A:284",
      "A:285",
      "A:286",
      "A:287",
      "A:288",
      "A:289",
      "A:290",
      "A:291",
      "A:292",
      "A:293",
      "A:294",
      "A:295",
      "A:296",
      "A:297",
      "A:298",
      "A:299",
      "A:300",
      "A:301",
      "A:302",
      "A:303",
      "A:304",
      "A:305",
      "A:306",
      "A:307",
      "A:308",
      "A:309",
      "A:310",
      "A:311",
      "A:312",
      "A:313",
      "A:314",
      "A:315",
      "A:316",
      "A:317",
      "A:318",
      "A:319",
      "A:320",
      "A:321",
      "A:322",
      "A:323",
      "A:324",
      "A:325",
      "A:326",
      "A:327",
      "A:328",
      "A:329",
      "A:330",
      "A:331",
      "A:332",
      "A:333",
      "A:334",
      "A:335",
      "A:336",
      "A:337",
      "A:338",
      "A:339",
      "A:340",
      "A:341",
      "A:342",
      "A:343",
      "A:344",
      "A:345",
      "A:346",
      "A:347",
      "A:348",
      "A:349",
      "A:350",
      "A:351",
      "A:352",
      "A:353",
      "A:354",
      "A:355",
      "A:356",
      "A:357",
      "A:358",
      "A:359",
      "A:360",
      "A:361",
      "A:362",
      "A:363",
      "A:364",
      "A:365",
      "A:366",
      "A:367",
      "A:368",
      "A:369",
      "A:370",
      "A:371",
      "A:372",
      "A:373",
      "A:374",
      "A:375",
      "A:376",
      "A:377",
      "A:378",
      "A:379",
      "A:380",
      "A:381",
      "A:382",
      "A:383",
      "A:384",
      "A:385",
      "A:386",
      "A:387",
      "A:388",
      "A:389",
      "A:390",
      "A:391",
      "A:392",
      "A:393",
      "A:394",
      "A:395",
      "A:396",
      "A:397",
      "A:398",
      "A:399",
      "A:400",
      "A:401",
      "A:402",
      "A:403",
      "A:404",
      "A:405",
      "A:406",
      "A:407",
      "A:408",
      "A:409",
      "A:410",
      "A:411",
      "A:412",
      "A:413",
      "A:414",
      "A:415",
      "A:416",
      "A:417",
      "A:418",
      "A:419",
      "A:420",
      "A:421",
      "A:422",
      "A:423",
      "A:424",
      "A:425",
      "A:426",
      "A:427",
      "A:428",
      "A:429",
      "A:430",
      "A:431",
      "A:432",
      "A:433",
      "A:434",
      "A:435",
      "A:436",
      "A:437",
      "A:438",
      "A:439",
      "A:440",
      "A:441",
      "A:442",
      "A:443",
      "A:444",
      "A:445",
      "A:446",
      "A:447",
      "A:448",
      "A:449",
      "A:450",
      "A:451",
      "A:452",
      "A:453",
      "A:454",
      "A:455",
      "A:456",
      "A:457",
      "A:458",
      "A:459",
      "A:460",
      "A:461",
      "A:462",
      "A:463",
      "A:464",
      "A:465",
      "A:466",
      "A:467",
      "A:468",
      "A:469",
      "A:470",
      "A:471",
      "A:472",
      "A:473",
      "A:474",
      "A:475",
      "A:476",
      "A:477",
      "A:478",
      "A:479",
      "A:480",
      "A:481",
      "A:482",
      "A:483",
      "A:484",
      "A:485",
      "A:486",
      "A:487",
      "A:488",
      "A:489",
      "A:490",
      "A:491",
      "A:492",
      "A:493",
      "A:494",
      "A:495",
      "A:496",
      "A:497",
      "A:498",
      "A:499",
      "A:500",
      "A:501",
      "A:502",
      "A:503",
      "A:504",
      "A:505",
      "A:506",
      "A:507",
      "A:508",
      "A:509",
      "A:570",
      "A:571",
      "A:572",
      "A:573",
      "A:574",
      "A:575",
      "A:576",
      "A:577",
      "A:578",
      "A:579",
      "A:580",
      "A:581",
      "A:582",
      "A:583",
      "A:584",
      "A:585",
      "A:586",
      "A:587",
      "A:588",
      "A:589",
      "A:590",
      "A:591",
      "A:592",
      "A:593",
      "A:594",
      "A:595",
      "A:596",
      "A:597",
      "A:598",
      "A:599",
      "A:600",
      "A:601",
      "A:602",
      "A:603",
      "A:604",
      "A:605",
      "A:606",
      "A:607",
      "A:608",
      "A:609",
      "A:610",
      "A:611",
      "A:612",
      "A:613",
      "A:614",
      "A:615",
      "A:616",
      "A:617",
      "A:618",
      "A:619",
      "A:620",
      "A:621",
      "A:622",
      "A:623",
      "A:624",
      "A:625",
      "A:626",
      "A:627",
      "A:628",
      "A:629",
      "A:630"
    ],
    "A:256": [
      "A:249",
      "A:250",
      "A:251",
      "A:252",
      "A:253",
      "A:254",
      "A:255",
      "A:257",
      "A:258",
      "A:259",
      "A:260",
      "A:261",
      "A:262",
      "A:263",
      "A:264",
      "A:265",
      "A:266",
      "A:267",
      "A:268",
      "A:269",
      "A:270",
      "A:271",
      "A:272",
      "A:273",
      "A:274",
      "A:275",
      "A:276",
      "A:277",
      "A:278",
      "A:279",
      "A:280",
      "A:281",
      "A:282",
      "A:283",
      "A:284",
      "A:285",
      "A:286",
      "A:287",
      "A:288",
      "A:289",
      "A:290",
      "A:291",
      "A:292",
      "A:293",
      "A:294",
      "A:295",
      "A:296",
      "A:297",
      "A:298",
      "A:299",
      "A:300",
      "A:301",
      "A:302",
      "A:303",
      "A:304",
      "A:305",
      "A:306",
      "A:307",
      "A:308",
      "A:309",
      "A:310",
      "A:311",
      "A:312",
      "A:313",
      "A:314",
      "A:315",
      "A:316",
      "A:317",
      "A:318",
      "A:319",
      "A:320",
      "A:321",
      "A:322",
      "A:323",
      "A:324",
      "A:325",
      "A:326",
      "A:327",
      "A:328",
      "A:329",
      "A:330",
      "A:331",
      "A:332",
      "A:333",
      "A:334",
      "A:335",
      "A:336",
      "A:337",
      "A:338",
      "A:339",
      "A:340",
      "A:341",
      "A:342",
      "A:343",
      "A:344",
      "A:345",
      "A:346",
      "A:347",
      "A:348",
      "A:349",
      "A:350",
      "A:351",
      "A:352",
      "A:353",
      "A:354",
      "A:355",
      "A:356",
      "A:357",
      "A:358",
      "A:359",
      "A:360",
      "A:361",
      "A:362",
      "A:363",
      "A:364",
      "A:365",
      "A:366",
      "A:367",
      "A:368",
      "A:369",
      "A:370",
      "A:371",
      "A:372",
      "A:373",
      "A:374",
      "A:375",
      "A:376",
      "A:377",
      "A:378",
      "A:379",
      "A:380",
      "A:381",
      "A:382",
      "A:383",
      "A:384",
      "A:385",
      "A:386",
      "A:387",
      "A:388",
      "A:389",
      "A:390",
      "A:391",
      "A:392",
      "A:393",
      "A:394",
      "A:395",
      "A:396",
      "A:397",
      "A:398",
      "A:399",
      "A:400",
      "A:401",
      "A:402",
      "A:403",
      "A:404",
      "A:405",
      "A:406",
      "A:407",
      "A:408",
      "A:409",
      "A:410",
      "A:411",
      "A:412",
      "A:413",
      "A:414",
      "A:415",
      "A:416",
      "A:417",
      "A:418",
      "A:419",
      "A:420",
      "A:421",
      "A:422",
      "A:423",
      "A:424",
      "A:425",
      "A:426",
      "A:427",
      "A:428",
      "A:429",
      "A:430",
      "A:431",
      "A:432",
      "A:433",
      "A:434",
      "A:435",
      "A:436",
      "A:437",
      "A:438",
      "A:439",
      "A:440",
      "A:441",
      "A:442",
      "A:443",
      "A:444",
      "A:445",
      "A:446",
      "A:447",
      "A:448",
      "A:449",
      "A:450",
      "A:451",
      "A:452",
      "A:453",
      "A:454",
      "A:455",
      "A:456",
      "A:457",
      "A:458",
      "A:459",
      "A:460",
      "A:461",
      "A:462",
      "A:463",
      "A:464",
      "A:465",
      "A:466",
      "A:467",
      "A:468",
      "A:469",
      "A:470",
      "A:471",
      "A:472",
      "A:473",
      "A:474",
      "A:475",
      "A:476",
      "A:477",
      "A:478",
      "A:479",
      "A:480",
      "A:481",
      "A:482",
      "A:483",
      "A:484",
      "A:485",
      "A:486",
      "A:487",
      "A:488",
      "A:489",
      "A:490",
      "A:491",
      "A:492",
      "A:493",
      "A:494",
      "A:495",
      "A:496",
      "A:497",
      "A:498",
      "A:499",
      "A:500",
      "A:501",
      "A:502",
      "A:503",
      "A:504",
      "A:505",
      "A:506",
      "A:507",
      "A:508",
      "A:509",
      "A:570",
      "A:571",
      "A:572",
      "A:573",
      "A:574",
      "A:575",
      "A:576",
      "A:577",
      "A:578",
      "A:579",
      "A:580",
      "A:581",
      "A:582",
      "A:583",
      "A:584",
      "A:585",
      "A:586",
      "A:587",
      "A:588",
      "A:589",
      "A:590",
      "A:591",
      "A:592",
      "A:593",
      "A:594",
      "A:595",
      "A:596",
      "A:597",
      "A:598",
      "A:599",
      "A:600",
      "A:601",
      "A:602",
      "A:603",
      "A:604",
      "A:605",
      "A:606",
      "A:607",
      "A:608",
      "A:609",
      "A:610",
      "A:611",
      "A:612",
      "A:613",
      "A:614",
      "A:615",
      "A:616",
      "A:617",
      "A:618",
      "A:619",
      "A:620",
      "A:621",
      "A:622",
      "A:623",
      "A:624",
      "A:625",
      "A:626",
      "A:627",
      "A:628",
      "A:629",
      "A:630"
    ],
    "A:257": [
      "A:249",
      "A:250",
      "A:251",
      "A:252",
      "A:253",
      "A:254",
      "A:255",
      "A:256",
      "A:258",
      "A:259",
      "A:260",
      "A:261",
      "A:262",
      "A:263",
      "A:264",
      "A:265",
      "A:266",
      "A:267",
      "A:268",
      "A:269",
      "A:270",
      "A:271",
      "A:272",
      "A:273",
      "A:274",
      "A:275",
      "A:276",
      "A:277",
      "A:278",
      "A:279",
      "A:280",
      "A:281",
      "A:282",
      "A:283",
      "A:284",
      "A:285",
      "A:286",
      "A:287",
      "A:288",
      "A:289",
      "A:290",
      "A:291",
      "A:292",
      "A:293",
      "A:294",
      "A:295",
      "A:296",
      "A:297",
      "A:298",
      "A:299",
      "A:300",
      "A:301",
      "A:302",
      "A:303",
      "A:304",
      "A:305",
      "A:306",
      "A:307",
      "A:308",
      "A:309",
      "A:310",
      "A:311",
      "A:312",
      "A:313",
      "A:314",
      "A:315",
      "A:316",
      "A:317",
      "A:318",
      "A:319",
      "A:320",
      "A:321",
      "A:322",
      "A:323",
      "A:324",
      "A:325",
      "A:326",
      "A:327",
      "A:328",
      "A:329",
      "A:330",
      "A:331",
      "A:332",
      "A:333",
      "A:334",
      "A:335",
      "A:336",
      "A:337",
      "A:338",
      "A:339",
      "A:340",
      "A:341",
      "A:342",
      "A:343",
      "A:344",
      "A:345",
      "A:346",
      "A:347",
      "A:348",
      "A:349",
      "A:350",
      "A:351",
      "A:352",
      "A:353",
      "A:354",
      "A:355",
      "A:356",
      "A:357",
      "A:358",
      "A:359",
      "A:360",
      "A:361",
      "A:362",
      "A:363",
      "A:364",
      "A:365",
      "A:366",
      "A:367",
      "A:368",
      "A:369",
      "A:370",
      "A:371",
      "A:372",
      "A:373",
      "A:374",
      "A:375",
      "A:376",
      "A:377",
      "A:378",
      "A:379",
      "A:380",
      "A:381",
      "A:382",
      "A:383",
      "A:384",
      "A:385",
      "A:386",
      "A:387",
      "A:388",
      "A:389",
      "A:390",
      "A:391",
      "A:392",
      "A:393",
      "A:394",
      "A:395",
      "A:396",
      "A:397",
      "A:398",
      "A:399",
      "A:400",
      "A:401",
      "A:402",
      "A:403",
      "A:404",
      "A:405",
      "A:406",
      "A:407",
      "A:408",
      "A:409",
      "A:410",
      "A:411",
      "A:412",
      "A:413",
      "A:414",
      "A:415",
      "A:416",
      "A:417",
      "A:418",
      "A:419",
      "A:420",
      "A:421",
      "A:422",
      "A:423",
      "A:424",
      "A:425",
      "A:426",
      "A:427",
      "A:428",
      "A:429",
      "A:430",
      "A:431",
      "A:432",
      "A:433",
      "A:434",
      "A:435",
      "A:436",
      "A:437",
      "A:438",
      "A:439",
      "A:440",
      "A:441",
      "A:442",
      "A:443",
      "A:444",
      "A:445",
      "A:446",
      "A:447",
      "A:448",
      "A:449",
      "A:450",
      "A:451",
      "A:452",
      "A:453",
      "A:454",
      "A:455",
      "A:456",
      "A:457",
      "A:458",
      "A:459",
      "A:460",
      "A:461",
      "A:462",
      "A:463",
      "A:464",
      "A:465",
      "A:466",
      "A:467",
      "A:468",
      "A:469",
      "A:470",
      "A:471",
      "A:472",
      "A:473",
      "A:474",
      "A:475",
      "A:476",
      "A:477",
      "A:478",
      "A:479",
      "A:480",
      "A:481",
      "A:482",
      "A:483",
      "A:484",
      "A:485",
      "A:486",
      "A:487",
      "A:488",
      "A:489",
      "A:490",
      "A:491",
      "A:492",
      "A:493",
      "A:494",
      "A:495",
      "A:496",
      "A:497",
      "A:498",
      "A:499",
      "A:500",
      "A:501",
      "A:502",
      "A:503",
      "A:504",
      "A:505",
      "A:506",
      "A:507",
      "A:508",
      "A:509",
      "A:570",
      "A:571",
      "A:572",
      "A:573",
      "A:574",
      "A:575",
      "A:576",
      "A:577",
      "A:578",
      "A:579",
      "A:580",
      "A:581",
      "A:582",
      "A:583",
      "A:584",
      "A:585",
      "A:586",
      "A:587",
      "A:588",
      "A:589",
      "A:590",
      "A:591",
      "A:592",
      "A:593",
      "A:594",
      "A:595",
      "A:596",
      "A:597",
      "A:598",
      "A:599",
      "A:600",
      "A:601",
      "A:602",
      "A:603",
      "A:604",
      "A:605",
      "A:606",
      "A:607",
      "A:608",
      "A:609",
      "A:610",
      "A:611",
      "A:612",
      "A:613",
      "A:614",
      "A:615",
      "A:616",
      "A:617",
      "A:618",
      "A:619",
      "A:620",
      "A:621",
      "A:622",
      "A:623",
      "A:624",
      "A:625",
      "A:626",
      "A:627",
      "A:628",
      "A:629",
      "A:630"
    ],
    "A:258": [
      "A:249",
      "A:250",
      "A:251",
      "A:252",
      "A:253",
      "A:254",
      "A:255",
      "A:256",
      "A:257",
      "A:259",
      "A:260",
      "A:261",
      "A:262",
      "A:263",
      "A:264",
      "A:265",
      "A:266",
      "A:267",
      "A:268",
      "A:269",
      "A:270",
      "A:271",
      "A:272",
      "A:273",
      "A:274",
      "A:275",
      "A:276",
      "A:277",
      "A:278",
      "A:279",
      "A:280",
      "A:281",
      "A:282",
      "A:283",
      "A:284",
      "A:285",
      "A:286",
      "A:287",
      "A:288",
      "A:289",
      "A:290",
      "A:291",
      "A:292",
      "A:293",
      "A:294",
      "A:295",
      "A:296",
      "A:297",
      "A:298",
      "A:299",
      "A:300",
      "A:301",
      "A:302",
      "A:303",
      "A:304",
      "A:305",
      "A:306",
      "A:307",
      "A:308",
      "A:309",
      "A:310",
      "A:311",
      "A:312",
      "A:313",
      "A:314",
      "A:315",
      "A:316",
      "A:317",
      "A:318",
      "A:319",
      "A:320",
      "A:321",
      "A:322",
      "A:323",
      "A:324",
      "A:325",
      "A:326",
      "A:327",
      "A:328",
      "A:329",
      "A:330",
      "A:331",
      "A:332",
      "A:333",
      "A:334",
      "A:335",
      "A:336",
      "A:337",
      "A:338",
      "A:339",
      "A:340",
      "A:341",
      "A:342",
      "A:343",
      "A:344",
      "A:345",
      "A:346",
      "A:347",
      "A:348",
      "A:349",
      "A:350",
      "A:351",
      "A:352",
      "A:353",
      "A:354",
      "A:355",
      "A:356",
      "A:357",
      "A:358",
      "A:359",
      "A:360",
      "A:361",
      "A:362",
      "A:363",
      "A:364",
      "A:365",
      "A:366",
      "A:367",
      "A:368",
      "A:369",
      "A:370",
      "A:371",
      "A:372",
      "A:373",
      "A:374",
      "A:375",
      "A:376",
      "A:377",
      "A:378",
      "A:379",
      "A:380",
      "A:381",
      "A:382",
      "A:383",
      "A:384",
      "A:385",
      "A:386",
      "A:387",
      "A:388",
      "A:389",
      "A:390",
      "A:391",
      "A:392",
      "A:393",
      "A:394",
      "A:395",
      "A:396",
      "A:397",
      "A:398",
      "A:399",
      "A:400",
      "A:401",
      "A:402",
      "A:403",
      "A:404",
      "A:405",
      "A:406",
      "A:407",
      "A:408",
      "A:409",
      "A:410",
      "A:411",
      "A:412",
      "A:413",
      "A:414",
      "A:415",
      "A:416",
      "A:417",
      "A:418",
      "A:419",
      "A:420",
      "A:421",
      "A:422",
      "A:423",
      "A:424",
      "A:425",
      "A:426",
      "A:427",
      "A:428",
      "A:429",
      "A:430",
      "A:431",
      "A:432",
      "A:433",
      "A:434",
      "A:435",
      "A:436",
      "A:437",
      "A:438",
      "A:439",
      "A:440",
      "A:441",
      "A:442",
      "A:443",
      "A:444",
      "A:445",
      "A:446",
      "A:447",
      "A:448",
      "A:449",
      "A:450",
      "A:451",
      "A:452",
      "A:453",
      "A:454",
      "A:455",
      "A:456",
      "A:457",
      "A:458",
      "A:459",
      "A:460",
      "A:461",
      "A:462",
      "A:463",
      "A:464",
      "A:465",
      "A:466",
      "A:467",
      "A:468",
      "A:469",
      "A:470",
      "A:471",
      "A:472",
      "A:473",
      "A:474",
      "A:475",
      "A:476",
      "A:477",
      "A:478",
      "A:479",
      "A:480",
      "A:481",
      "A:482",
      "A:483",
      "A:484",
      "A:485",
      "A:486",
      "A:487",
      "A:488",
      "A:489",
      "A:490",
      "A:491",
      "A:492",
      "A:493",
      "A:494",
      "A:495",
      "A:496",
      "A:497",
      "A:498",
      "A:499",
      "A:500",
      "A:501",
      "A:502",
      "A:503",
      "A:504",
      "A:505",
      "A:506",
      "A:507",
      "A:508",
      "A:509",
      "A:570",
      "A:571",
      "A:572",
      "A:573",
      "A:574",
      "A:575",
      "A:576",
      "A:577",
      "A:578",
      "A:579",
      "A:580",
      "A:581",
      "A:582",
      "A:583",
      "A:584",
      "A:585",
      "A:586",
      "A:587",
      "A:588",
      "A:589",
      "A:590",
      "A:591",
      "A:592",
      "A:593",
      "A:594",
      "A:595",
      "A:596",
      "A:597",
      "A:598",
      "A:599",
      "A:600",
      "A:601",
      "A:602",
      "A:603",
      "A:604",
      "A:605",
      "A:606",
      "A:607",
      "A:608",
      "A:609",
      "A:610",
      "A:611",
      "A:612",
      "A:613",
      "A:614",
      "A:615",
      "A:616",
      "A:617",
      "A:618",
      "A:619",
      "A:620",
      "A:621",
      "A:622",
      "A:623",
      "A:624",
      "A:625",
      "A:626",
      "A:627",
      "A:628",
      "A:629",
      "A:630"
    ],
    "A:259": [
      "A:249",
      "A:250",
      "A:251",
      "A:252",
      "A:253",
      "A:254",
      "A:255",
      "A:256",
      "A:257",
      "A:258",
      "A:260",
      "A:261",
      "A:262",
      "A:263",
      "A:264",
      "A:265",
      "A:266",
      "A:267",
      "A:268",
      "A:269",
      "A:270",
      "A:271",
      "A:272",
      "A:273",
      "A:274",
      "A:275",
      "A:276",
      "A:277",
      "A:278",
      "A:279",
      "A:280",
      "A:281",
      "A:282",
      "A:283",
      "A:284",
      "A:285",
      "A:286",
      "A:287",
      "A:288",
      "A:289",
      "A:290",
      "A:291",
      "A:292",
      "A:293",
      "A:294",
      "A:295",
      "A:296",
      "A:297",
      "A:298",
      "A:299",
      "A:300",
      "A:301",
      "A:302",
      "A:303",
      "A:304",
      "A:305",
      "A:306",
      "A:307",
      "A:308",
      "A:309",
      "A:310",
      "A:311",
      "A:312",
      "A:313",
      "A:314",
      "A:315",
      "A:316",
      "A:317",
      "A:318",
      "A:319",
      "A:320",
      "A:321",
      "A:322",
      "A:323",
      "A:324",
      "A:325",
      "A:326",
      "A:327",
      "A:328",
      "A:329",
      "A:330",
      "A:331",
      "A:332",
      "A:333",
      "A:334",
      "A:335",
      "A:336",
      "A:337",
      "A:338",
      "A:339",
      "A:340",
      "A:341",
      "A:342",
      "A:343",
      "A:344",
      "A:345",
      "A:346",
      "A:347",
      "A:348",
      "A:349",
      "A:350",
      "A:351",
      "A:352",
      "A:353",
      "A:354",
      "A:355",
      "A:356",
      "A:357",
      "A:358",
      "A:359",
      "A:360",
      "A:361",
      "A:362",
      "A:363",
      "A:364",
      "A:365",
      "A:366",
      "A:367",
      "A:368",
      "A:369",
      "A:370",
      "A:371",
      "A:372",
      "A:373",
      "A:374",
      "A:375",
      "A:376",
      "A:377",
      "A:378",
      "A:379",
      "A:380",
      "A:381",
      "A:382",
      "A:383",
      "A:384",
      "A:385",
      "A:386",
      "A:387",
      "A:388",
      "A:389",
      "A:390",
      "A:391",
      "A:392",
      "A:393",
      "A:394",
      "A:395",
      "A:396",
      "A:397",
      "A:398",
      "A:399",
      "A:400",
      "A:401",
      "A:402",
      "A:403",
      "A:404",
      "A:405",
      "A:406",
      "A:407",
      "A:408",
      "A:409",
      "A:410",
      "A:411",
      "A:412",
      "A:413",
      "A:414",
      "A:415",
      "A:416",
      "A:417",
      "A:418",
      "A:419",
      "A:420",
      "A:421",
      "A:422",
      "A:423",
      "A:424",
      "A:425",
      "A:426",
      "A:427",
      "A:428",
      "A:429",
      "A:430",
      "A:431",
      "A:432",
      "A:433",
      "A:434",
      "A:435",
      "A:436",
      "A:437",
      "A:438",
      "A:439",
      "A:440",
      "A:441",
      "A:442",
      "A:443",
      "A:444",
      "A:445",
      "A:446",
      "A:447",
      "A:448",
      "A:449",
      "A:450",
      "A:451",
      "A:452",
      "A:453",
      "A:454",
      "A:455",
      "A:456",
      "A:457",
      "A:458",
      "A:459",
      "A:460",
      "A:461",
      "A:462",
      "A:463",
      "A:464",
      "A:465",
      "A:466",
      "A:467",
      "A:468",
      "A:469",
      "A:470",
      "A:471",
      "A:472",
      "A:473",
      "A:474",
      "A:475",
      "A:476",
      "A:477",
      "A:478",
      "A:479",
      "A:480",
      "A:481",
      "A:482",
      "A:483",
      "A:484",
      "A:485",
      "A:486",
      "A:487",
      "A:488",
      "A:489",
      "A:490",
      "A:491",
      "A:492",
      "A:493",
      "A:494",
      "A:495",
      "A:496",
      "A:497",
      "A:498",
      "A:499",
      "A:500",
      "A:501",
      "A:502",
      "A:503",
      "A:504",
      "A:505",
      "A:506",
      "A:507",
      "A:508",
      "A:509",
      "A:570",
      "A:571",
      "A:572",
      "A:573",
      "A:574",
      "A:575",
      "A:576",
      "A:577",
      "A:578",
      "A:579",
      "A:580",
      "A:581",
      "A:582",
      "A:583",
      "A:584",
      "A:585",
      "A:586",
      "A:587",
      "A:588",
      "A:589",
      "A:590",
      "A:591",
      "A:592",
      "A:593",
      "A:594",
      "A:595",
      "A:596",
      "A:597",
      "A:598",
      "A:599",
      "A:600",
      "A:601",
      "A:602",
      "A:603",
      "A:604",
      "A:605",
      "A:606",
      "A:607",
      "A:608",
      "A:609",
      "A:610",
      "A:611",
      "A:612",
      "A:613",
      "A:614",
      "A:615",
      "A:616",
      "A:617",
      "A:618",
      "A:619",
      "A:620",
      "A:621",
      "A:622",
      "A:623",
      "A:624",
      "A:625",
      "A:626",
      "A:627",
      "A:628",
      "A:629",
      "A:630"
    ],
    "A:260": [
      "A:249",
      "A:250",
      "A:251",
      "A:252",
      "A:253",
      "A:254",
      "A:255",
      "A:256",
      "A:257",
      "A:258",
      "A:259",
      "A:261",
      "A:262",
      "A:263",
      "A:264",
      "A:265",
      "A:266",
      "A:267",
      "A:268",
      "A:269",
      "A:270",
      "A:271",
      "A:272",
      "A:273",
      "A:274",
      "A:275",
      "A:276",
      "A:277",
      "A:278",
      "A:279",
      "A:280",
      "A:281",
      "A:282",
      "A:283",
      "A:284",
      "A:285",
      "A:286",
      "A:287",
      "A:288",
      "A:289",
      "A:290",
      "A:291",
      "A:292",
      "A:293",
      "A:294",
      "A:295",
      "A:296",
      "A:297",
      "A:298",
      "A:299",
      "A:300",
      "A:301",
      "A:302",
      "A:303",
      "A:304",
      "A:305",
      "A:306",
      "A:307",
      "A:308",
      "A:309",
      "A:310",
      "A:311",
      "A:312",
      "A:313",
      "A:314",
      "A:315",
      "A:316",
      "A:317",
      "A:318",
      "A:319",
      "A:320",
      "A:321",
      "A:322",
      "A:323",
      "A:324",
      "A:325",
      "A:326",
      "A:327",
      "A:328",
      "A:329",
      "A:330",
      "A:331",
      "A:332",
      "A:333",
      "A:334",
      "A:335",
      "A:336",
      "A:337",
      "A:338",
      "A:339",
      "A:340",
      "A:341",
      "A:342",
      "A:343",
      "A:344",
      "A:345",
      "A:346",
      "A:347",
      "A:348",
      "A:349",
      "A:350",
      "A:351",
      "A:352",
      "A:353",
      "A:354",
      "A:355",
      "A:356",
      "A:357",
      "A:358",
      "A:359",
      "A:360",
      "A:361",
      "A:362",
      "A:363",
      "A:364",
      "A:365",
      "A:366",
      "A:367",
      "A:368",
      "A:369",
      "A:370",
      "A:371",
      "A:372",
      "A:373",
      "A:374",
      "A:375",
      "A:376",
      "A:377",
      "A:378",
      "A:379",
      "A:380",
      "A:381",
      "A:382",
      "A:383",
      "A:384",
      "A:385",
      "A:386",
      "A:387",
      "A:388",
      "A:389",
      "A:390",
      "A:391",
      "A:392",
      "A:393",
      "A:394",
      "A:395",
      "A:396",
      "A:397",
      "A:398",
      "A:399",
      "A:400",
      "A:401",
      "A:402",
      "A:403",
      "A:404",
      "A:405",
      "A:406",
      "A:407",
      "A:408",
      "A:409",
      "A:410",
      "A:411",
      "A:412",
      "A:413",
      "A:414",
      "A:415",
      "A:416",
      "A:417",
      "A:418",
      "A:419",
      "A:420",
      "A:421",
      "A:422",
      "A:423",
      "A:424",
      "A:425",
      "A:426",
      "A:427",
      "A:428",
      "A:429",
      "A:430",
      "A:431",
      "A:432",
      "A:433",
      "A:434",
      "A:435",
      "A:436",
      "A:437",
      "A:438",
      "A:439",
      "A:440",
      "A:441",
      "A:442",
      "A:443",
      "A:444",
      "A:445",
      "A:446",
      "A:447",
      "A:448",
      "A:449",
      "A:450",
      "A:451",
      "A:452",
      "A:453",
      "A:454",
      "A:455",
      "A:456",
      "A:457",
      "A:458",
      "A:459",
      "A:460",
      "A:461",
      "A:462",
      "A:463",
      "A:464",
      "A:465",
      "A:466",
      "A:467",
      "A:468",
      "A:469",
      "A:470",
      "A:471",
      "A:472",
      "A:473",
      "A:474",
      "A:475",
      "A:476",
      "A:477",
      "A:478",
      "A:479",
      "A:480",
      "A:481",
      "A:482",
      "A:483",
      "A:484",
      "A:485",
      "A:486",
      "A:487",
      "A:488",
      "A:489",
      "A:490",
      "A:491",
      "A:492",
      "A:493",
      "A:494",
      "A:495",
      "A:496",
      "A:497",
      "A:498",
      "A:499",
      "A:500",
      "A:501",
      "A:502",
      "A:503",
      "A:504",
      "A:505",
      "A:506",
      "A:507",
      "A:508",
      "A:509",
      "A:570",
      "A:571",
      "A:572",
      "A:573",
      "A:574",
      "A:575",
      "A:576",
      "A:577",
      "A:578",
      "A:579",
      "A:580",
      "A:581",
      "A:582",
      "A:583",
      "A:584",
      "A:585",
      "A:586",
      "A:587",
      "A:588",
      "A:589",
      "A:590",
      "A:591",
      "A:592",
      "A:593",
      "A:594",
      "A:595",
      "A:596",
      "A:597",
      "A:598",
      "A:599",
      "A:600",
      "A:601",
      "A:602",
      "A:603",
      "A:604",
      "A:605",
      "A:606",
      "A:607",
      "A:608",
      "A:609",
      "A:610",
      "A:611",
      "A:612",
      "A:613",
      "A:614",
      "A:615",
      "A:616",
      "A:617",
      "A:618",
      "A:619",
      "A:620",
      "A:621",
      "A:622",
      "A:623",
      "A:624",
      "A:625",
      "A:626",
      "A:627",
      "A:628",
      "A:629",
      "A:630"
    ],
    "A:261": [
      "A:249",
      "A:250",
      "A:251",
      "A:252",
      "A:253",
      "A:254",
      "A:255",
      "A:256",
      "A:257",
      "A:258",
      "A:259",
      "A:260",
      "A:262",
      "A:263",
      "A:264",
      "A:265",
      "A:266",
      "A:267",
      "A:268",
      "A:269",
      "A:270",
      "A:271",
      "A:272",
      "A:273",
      "A:274",
      "A:275",
      "A:276",
      "A:277",
      "A:278",
      "A:279",
      "A:280",
      "A:281",
      "A:282",
      "A:283",
      "A:284",
      "A:285",
      "A:286",
      "A:287",
      "A:288",
      "A:289",
      "A:290",
      "A:291",
      "A:292",
      "A:293",
      "A:294",
      "A:295",
      "A:296",
      "A:297",
      "A:298",
      "A:299",
      "A:300",
      "A:301",
      "A:302",
      "A:303",
      "A:304",
      "A:305",
      "A:306",
      "A:307",
      "A:308",
      "A:309",
      "A:310",
      "A:311",
      "A:312",
      "A:313",
      "A:314",
      "A:315",
      "A:316",
      "A:317",
      "A:318",
      "A:319",
      "A:320",
      "A:321",
      "A:322",
      "A:323",
      "A:324",
      "A:325",
      "A:326",
      "A:327",
      "A:328",
      "A:329",
      "A:330",
      "A:331",
      "A:332",
      "A:333",
      "A:334",
      "A:335",
      "A:336",
      "A:337",
      "A:338",
      "A:339",
      "A:340",
      "A:341",
      "A:342",
      "A:343",
      "A:344",
      "A:345",
      "A:346",
      "A:347",
      "A:348",
      "A:349",
      "A:350",
      "A:351",
      "A:352",
      "A:353",
      "A:354",
      "A:355",
      "A:356",
      "A:357",
      "A:358",
      "A:359",
      "A:360",
      "A:361",
      "A:362",
      "A:363",
      "A:364",
      "A:365",
      "A:366",
      "A:367",
      "A:368",
      "A:369",
      "A:370",
      "A:371",
      "A:372",
      "A:373",
      "A:374",
      "A:375",
      "A:376",
      "A:377",
      "A:378",
      "A:379",
      "A:380",
      "A:381",
      "A:382",
      "A:383",
      "A:384",
      "A:385",
      "A:386",
      "A:387",
      "A:388",
      "A:389",
      "A:390",
      "A:391",
      "A:392",
      "A:393",
      "A:394",
      "A:395",
      "A:396",
      "A:397",
      "A:398",
      "A:399",
      "A:400",
      "A:401",
      "A:402",
      "A:403",
      "A:404",
      "A:405",
      "A:406",
      "A:407",
      "A:408",
      "A:409",
      "A:410",
      "A:411",
      "A:412",
      "A:413",
      "A:414",
      "A:415",
      "A:416",
      "A:417",
      "A:418",
      "A:419",
      "A:420",
      "A:421",
      "A:422",
      "A:423",
      "A:424",
      "A:425",
      "A:426",
      "A:427",
      "A:428",
      "A:429",
      "A:430",
      "A:431",
      "A:432",
      "A:433",
      "A:434",
      "A:435",
      "A:436",
      "A:437",
      "A:438",
      "A:439",
      "A:440",
      "A:441",
      "A:442",
      "A:443",
      "A:444",
      "A:445",
      "A:446",
      "A:447",
      "A:448",
      "A:449",
      "A:450",
      "A:451",
      "A:452",
      "A:453",
      "A:454",
      "A:455",
      "A:456",
      "A:457",
      "A:458",
      "A:459",
      "A:460",
      "A:461",
      "A:462",
      "A:463",
      "A:464",
      "A:465",
      "A:466",
      "A:467",
      "A:468",
      "A:469",
      "A:470",
      "A:471",
      "A:472",
      "A:473",
      "A:474",
      "A:475",
      "A:476",
      "A:477",
      "A:478",
      "A:479",
      "A:480",
      "A:481",
      "A:482",
      "A:483",
      "A:484",
      "A:485",
      "A:486",
      "A:487",
      "A:488",
      "A:489",
      "A:490",
      "A:491",
      "A:492",
      "A:493",
      "A:494",
      "A:495",
      "A:496",
      "A:497",
      "A:498",
      "A:499",
      "A:500",
      "A:501",
      "A:502",
      "A:503",
      "A:504",
      "A:505",
      "A:506",
      "A:507",
      "A:508",
      "A:509",
      "A:570",
      "A:571",
      "A:572",
      "A:573",
      "A:574",
      "A:575",
      "A:576",
      "A:577",
      "A:578",
      "A:579",
      "A:580",
      "A:581",
      "A:582",
      "A:583",
      "A:584",
      "A:585",
      "A:586",
      "A:587",
      "A:588",
      "A:589",
      "A:590",
      "A:591",
      "A:592",
      "A:593",
      "A:594",
      "A:595",
      "A:596",
      "A:597",
      "A:598",
      "A:599",
      "A:600",
      "A:601",
      "A:602",
      "A:603",
      "A:604",
      "A:605",
      "A:606",
      "A:607",
      "A:608",
      "A:609",
      "A:610",
      "A:611",
      "A:612",
      "A:613",
      "A:614",
      "A:615",
      "A:616",
      "A:617",
      "A:618",
      "A:619",
      "A:620",
      "A:621",
      "A:622",
      "A:623",
      "A:624",
      "A:625",
      "A:626",
      "A:627",
      "A:628",
      "A:629",
      "A:630"
    ],
    "A:262": [
      "A:249",
      "A:250",
      "A:251",
      "A:252",
      "A:253",
      "A:254",
      "A:255",
      "A:256",
      "A:257",
      "A:258",
      "A:259",
      "A:260",
      "A:261",
      "A:263",
      "A:264",
      "A:265",
      "A:266",
      "A:267",
      "A:268",
      "A:269",
      "A:270",
      "A:271",
      "A:272",
      "A:273",
      "A:274",
      "A:275",
      "A:276",
      "A:277",
      "A:278",
      "A:279",
      "A:280",
      "A:281",
      "A:282",
      "A:283",
      "A:284",
      "A:285",
      "A:286",
      "A:287",
      "A:288",
      "A:289",
      "A:290",
      "A:291",
      "A:292",
      "A:293",
      "A:294",
      "A:295",
      "A:296",
      "A:297",
      "A:298",
      "A:299",
      "A:300",
      "A:301",
      "A:302",
      "A:303",
      "A:304",
      "A:305",
      "A:306",
      "A:307",
      "A:308",
      "A:309",
      "A:310",
      "A:311",
      "A:312",
      "A:313",
      "A:314",
      "A:315",
      "A:316",
      "A:317",
      "A:318",
      "A:319",
      "A:320",
      "A:321",
      "A:322",
      "A:323",
      "A:324",
      "A:325",
      "A:326",
      "A:327",
      "A:328",
      "A:329",
      "A:330",
      "A:331",
      "A:332",
      "A:333",
      "A:334",
      "A:335",
      "A:336",
      "A:337",
      "A:338",
      "A:339",
      "A:340",
      "A:341",
      "A:342",
      "A:343",
      "A:344",
      "A:345",
      "A:346",
      "A:347",
      "A:348",
      "A:349",
      "A:350",
      "A:351",
      "A:352",
      "A:353",
      "A:354",
      "A:355",
      "A:356",
      "A:357",
      "A:358",
      "A:359",
      "A:360",
      "A:361",
      "A:362",
      "A:363",
      "A:364",
      "A:365",
      "A:366",
      "A:367",
      "A:368",
      "A:369",
      "A:370",
      "A:371",
      "A:372",
      "A:373",
      "A:374",
      "A:375",
      "A:376",
      "A:377",
      "A:378",
      "A:379",
      "A:380",
      "A:381",
      "A:382",
      "A:383",
      "A:384",
      "A:385",
      "A:386",
      "A:387",
      "A:388",
      "A:389",
      "A:390",
      "A:391",
      "A:392",
      "A:393",
      "A:394",
      "A:395",
      "A:396",
      "A:397",
      "A:398",
      "A:399",
      "A:400",
      "A:401",
      "A:402",
      "A:403",
      "A:404",
      "A:405",
      "A:406",
      "A:407",
      "A:408",
      "A:409",
      "A:410",
      "A:411",
      "A:412",
      "A:413",
      "A:414",
      "A:415",
      "A:416",
      "A:417",
      "A:418",
      "A:419",
      "A:420",
      "A:421",
      "A:422",
      "A:423",
      "A:424",
      "A:425",
      "A:426",
      "A:427",
      "A:428",
      "A:429",
      "A:430",
      "A:431",
      "A:432",
      "A:433",
      "A:434",
      "A:435",
      "A:436",
      "A:437",
      "A:438",
      "A:439",
      "A:440",
      "A:441",
      "A:442",
      "A:443",
      "A:444",
      "A:445",
      "A:446",
      "A:447",
      "A:448",
      "A:449",
      "A:450",
      "A:451",
      "A:452",
      "A:453",
      "A:454",
      "A:455",
      "A:456",
      "A:457",
      "A:458",
      "A:459",
      "A:460",
      "A:461",
      "A:462",
      "A:463",
      "A:464",
      "A:465",
      "A:466",
      "A:467",
      "A:468",
      "A:469",
      "A:470",
      "A:471",
      "A:472",
      "A:473",
      "A:474",
      "A:475",
      "A:476",
      "A:477",
      "A:478",
      "A:479",
      "A:480",
      "A:481",
      "A:482",
      "A:483",
      "A:484",
      "A:485",
      "A:486",
      "A:487",
      "A:488",
      "A:489",
      "A:490",
      "A:491",
      "A:492",
      "A:493",
      "A:494",
      "A:495",
      "A:496",
      "A:497",
      "A:498",
      "A:499",
      "A:500",
      "A:501",
      "A:502",
      "A:503",
      "A:504",
      "A:505",
      "A:506",
      "A:507",
      "A:508",
      "A:509",
      "A:570",
      "A:571",
      "A:572",
      "A:573",
      "A:574",
      "A:575",
      "A:576",
      "A:577",
      "A:578",
      "A:579",
      "A:580",
      "A:581",
      "A:582",
      "A:583",
      "A:584",
      "A:585",
      "A:586",
      "A:587",
      "A:588",
      "A:589",
      "A:590",
      "A:591",
      "A:592",
      "A:593",
      "A:594",
      "A:595",
      "A:596",
      "A:597",
      "A:598",
      "A:599",
      "A:600",
      "A:601",
      "A:602",
      "A:603",
      "A:604",
      "A:605",
      "A:606",
      "A:607",
      "A:608",
      "A:609",
      "A:610",
      "A:611",
      "A:612",
      "A:613",
      "A:614",
      "A:615",
      "A:616",
      "A:617",
      "A:618",
      "A:619",
      "A:620",
      "A:621",
      "A:622",
      "A:623",
      "A:624",
      "A:625",
      "A:626",
      "A:627",
      "A:628",
      "A:629",
      "A:630"
    ],
    "A:263": [
      "A:249",
      "A:250",
      "A:251",
      "A:252",
      "A:253",
      "A:254",
      "A:255",
      "A:256",
      "A:257",
      "A:258",
      "A:259",
      "A:260",
      "A:261",
      "A:262",
      "A:264",
      "A:265",
      "A:266",
      "A:267",
      "A:268",
      "A:269",
      "A:270",
      "A:271",
      "A:272",
      "A:273",
      "A:274",
      "A:275",
      "A:276",
      "A:277",
      "A:278",
      "A:279",
      "A:280",
      "A:281",
      "A:282",
      "A:283",
      "A:284",
      "A:285",
      "A:286",
      "A:287",
      "A:288",
      "A:289",
      "A:290",
      "A:291",
      "A:292",
      "A:293",
      "A:294",
      "A:295",
      "A:296",
      "A:297",
      "A:298",
      "A:299",
      "A:300",
      "A:301",
      "A:302",
      "A:303",
      "A:304",
      "A:305",
      "A:306",
      "A:307",
      "A:308",
      "A:309",
      "A:310",
      "A:311",
      "A:312",
      "A:313",
      "A:314",
      "A:315",
      "A:316",
      "A:317",
      "A:318",
      "A:319",
      "A:320",
      "A:321",
      "A:322",
      "A:323",
      "A:324",
      "A:325",
      "A:326",
      "A:327",
      "A:328",
      "A:329",
      "A:330",
      "A:331",
      "A:332",
      "A:333",
      "A:334",
      "A:335",
      "A:336",
      "A:337",
      "A:338",
      "A:339",
      "A:340",
      "A:341",
      "A:342",
      "A:343",
      "A:344",
      "A:345",
      "A:346",
      "A:347",
      "A:348",
      "A:349",
      "A:350",
      "A:351",
      "A:352",
      "A:353",
      "A:354",
      "A:355",
      "A:356",
      "A:357",
      "A:358",
      "A:359",
      "A:360",
      "A:361",
      "A:362",
      "A:363",
      "A:364",
      "A:365",
      "A:366",
      "A:367",
      "A:368",
      "A:369",
      "A:370",
      "A:371",
      "A:372",
      "A:373",
      "A:374",
      "A:375",
      "A:376",
      "A:377",
      "A:378",
      "A:379",
      "A:380",
      "A:381",
      "A:382",
      "A:383",
      "A:384",
      "A:385",
      "A:386",
      "A:387",
      "A:388",
      "A:389",
      "A:390",
      "A:391",
      "A:392",
      "A:393",
      "A:394",
      "A:395",
      "A:396",
      "A:397",
      "A:398",
      "A:399",
      "A:400",
      "A:401",
      "A:402",
      "A:403",
      "A:404",
      "A:405",
      "A:406",
      "A:407",
      "A:408",
      "A:409",
      "A:410",
      "A:411",
      "A:412",
      "A:413",
      "A:414",
      "A:415",
      "A:416",
      "A:417",
      "A:418",
      "A:419",
      "A:420",
      "A:421",
      "A:422",
      "A:423",
      "A:424",
      "A:425",
      "A:426",
      "A:427",
      "A:428",
      "A:429",
      "A:430",
      "A:431",
      "A:432",
      "A:433",
      "A:434",
      "A:435",
      "A:436",
      "A:437",
      "A:438",
      "A:439",
      "A:440",
      "A:441",
      "A:442",
      "A:443",
      "A:444",
      "A:445",
      "A:446",
      "A:447",
      "A:448",
      "A:449",
      "A:450",
      "A:451",
      "A:452",
      "A:453",
      "A:454",
      "A:455",
      "A:456",
      "A:457",
      "A:458",
      "A:459",
      "A:460",
      "A:461",
      "A:462",
      "A:463",
      "A:464",
      "A:465",
      "A:466",
      "A:467",
      "A:468",
      "A:469",
      "A:470",
      "A:471",
      "A:472",
      "A:473",
      "A:474",
      "A:475",
      "A:476",
      "A:477",
      "A:478",
      "A:479",
      "A:480",
      "A:481",
      "A:482",
      "A:483",
      "A:484",
      "A:485",
      "A:486",
      "A:487",
      "A:488",
      "A:489",
      "A:490",
      "A:491",
      "A:492",
      "A:493",
      "A:494",
      "A:495",
      "A:496",
      "A:497",
      "A:498",
      "A:499",
      "A:500",
      "A:501",
      "A:502",
      "A:503",
      "A:504",
      "A:505",
      "A:506",
      "A:507",
      "A:508",
      "A:509",
      "A:570",
      "A:571",
      "A:572",
      "A:573",
      "A:574",
      "A:575",
      "A:576",
      "A:577",
      "A:578",
      "A:579",
      "A:580",
      "A:581",
      "A:582",
      "A:583",
      "A:584",
      "A:585",
      "A:586",
      "A:587",
      "A:588",
      "A:589",
      "A:590",
      "A:591",
      "A:592",
      "A:593",
      "A:594",
      "A:595",
      "A:596",
      "A:597",
      "A:598",
      "A:599",
      "A:600",
      "A:601",
      "A:602",
      "A:603",
      "A:604",
      "A:605",
      "A:606",
      "A:607",
      "A:608",
      "A:609",
      "A:610",
      "A:611",
      "A:612",
      "A:613",
      "A:614",
      "A:615",
      "A:616",
      "A:617",
      "A:618",
      "A:619",
      "A:620",
      "A:621",
      "A:622",
      "A:623",
      "A:624",
      "A:625",
      "A:626",
      "A:627",
      "A:628",
      "A:629",
      "A:630"
    ],
    "A:264": [
      "A:249",
      "A:250",
      "A:251",
      "A:252",
      "A:253",
      "A:254",
      "A:255",
      "A:256",
      "A:257",
      "A:258",
      "A:259",
      "A:260",
      "A:261",
      "A:262",
      "A:263",
      "A:265",
      "A:266",
      "A:267",
      "A:268",
      "A:269",
      "A:270",
      "A:271",
      "A:272",
      "A:273",
      "A:274",
      "A:275",
      "A:276",
      "A:277",
      "A:278",
      "A:279",
      "A:280",
      "A:281",
      "A:282",
      "A:283",
      "A:284",
      "A:285",
      "A:286",
      "A:287",
      "A:288",
      "A:289",
      "A:290",
      "A:291",
      "A:292",
      "A:293",
      "A:294",
      "A:295",
      "A:296",
      "A:297",
      "A:298",
      "A:299",
      "A:300",
      "A:301",
      "A:302",
      "A:303",
      "A:304",
      "A:305",
      "A:306",
      "A:307",
      "A:308",
      "A:309",
      "A:310",
      "A:311",
      "A:312",
      "A:313",
      "A:314",
      "A:315",
      "A:316",
      "A:317",
      "A:318",
      "A:319",
      "A:320",
      "A:321",
      "A:322",
      "A:323",
      "A:324",
      "A:325",
      "A:326",
      "A:327",
      "A:328",
      "A:329",
      "A:330",
      "A:331",
      "A:332",
      "A:333",
      "A:334",
      "A:335",
      "A:336",
      "A:337",
      "A:338",
      "A:339",
      "A:340",
      "A:341",
      "A:342",
      "A:343",
      "A:344",
      "A:345",
      "A:346",
      "A:347",
      "A:348",
      "A:349",
      "A:350",
      "A:351",
      "A:352",
      "A:353",
      "A:354",
      "A:355",
      "A:356",
      "A:357",
      "A:358",
      "A:359",
      "A:360",
      "A:361",
      "A:362",
      "A:363",
      "A:364",
      "A:365",
      "A:366",
      "A:367",
      "A:368",
      "A:369",
      "A:370",
      "A:371",
      "A:372",
      "A:373",
      "A:374",
      "A:375",
      "A:376",
      "A:377",
      "A:378",
      "A:379",
      "A:380",
      "A:381",
      "A:382",
      "A:383",
      "A:384",
      "A:385",
      "A:386",
      "A:387",
      "A:388",
      "A:389",
      "A:390",
      "A:391",
      "A:392",
      "A:393",
      "A:394",
      "A:395",
      "A:396",
      "A:397",
      "A:398",
      "A:399",
      "A:400",
      "A:401",
      "A:402",
      "A:403",
      "A:404",
      "A:405",
      "A:406",
      "A:407",
      "A:408",
      "A:409",
      "A:410",
      "A:411",
      "A:412",
      "A:413",
      "A:414",
      "A:415",
      "A:416",
      "A:417",
      "A:418",
      "A:419",
      "A:420",
      "A:421",
      "A:422",
      "A:423",
      "A:424",
      "A:425",
      "A:426",
      "A:427",
      "A:428",
      "A:429",
      "A:430",
      "A:431",
      "A:432",
      "A:433",
      "A:434",
      "A:435",
      "A:436",
      "A:437",
      "A:438",
      "A:439",
      "A:440",
      "A:441",
      "A:442",
      "A:443",
      "A:444",
      "A:445",
      "A:446",
      "A:447",
      "A:448",
      "A:449",
      "A:450",
      "A:451",
      "A:452",
      "A:453",
      "A:454",
      "A:455",
      "A:456",
      "A:457",
      "A:458",
      "A:459",
      "A:460",
      "A:461",
      "A:462",
      "A:463",
      "A:464",
      "A:465",
      "A:466",
      "A:467",
      "A:468",
      "A:469",
      "A:470",
      "A:471",
      "A:472",
      "A:473",
      "A:474",
      "A:475",
      "A:476",
      "A:477",
      "A:478",
      "A:479",
      "A:480",
      "A:481",
      "A:482",
      "A:483",
      "A:484",
      "A:485",
      "A:486",
      "A:487",
      "A:488",
      "A:489",
      "A:490",
      "A:491",
      "A:492",
      "A:493",
      "A:494",
      "A:495",
      "A:496",
      "A:497",
      "A:498",
      "A:499",
      "A:500",
      "A:501",
      "A:502",
      "A:503",
      "A:504",
      "A:505",
      "A:506",
      "A:507",
      "A:508",
      "A:509",
      "A:570",
      "A:571",
      "A:572",
      "A:573",
      "A:574",
      "A:575",
      "A:576",
      "A:577",
      "A:578",
      "A:579",
      "A:580",
      "A:581",
      "A:582",
      "A:583",
      "A:584",
      "A:585",
      "A:586",
      "A:587",
      "A:588",
      "A:589",
      "A:590",
      "A:591",
      "A:592",
      "A:593",
      "A:594",
      "A:595",
      "A:596",
      "A:597",
      "A:598",
      "A:599",
      "A:600",
      "A:601",
      "A:602",
      "A:603",
      "A:604",
      "A:605",
      "A:606",
      "A:607",
      "A:608",
      "A:609",
      "A:610",
      "A:611",
      "A:612",
      "A:613",
      "A:614",
      "A:615",
      "A:616",
      "A:617",
      "A:618",
      "A:619",
      "A:620",
      "A:621",
      "A:622",
      "A:623",
      "A:624",
      "A:625",
      "A:626",
      "A:627",
      "A:628",
      "A:629",
      "A:630"
    ],
    "A:265": [
      "A:249",
      "A:250",
      "A:251",
      "A:252",
      "A:253",
      "A:254",
      "A:255",
      "A:256",
      "A:257",
      "A:258",
      "A:259",
      "A:260",
      "A:261",
      "A:262",
      "A:263",
      "A:264",
      "A:266",
      "A:267",
      "A:268",
      "A:269",
      "A:270",
      "A:271",
      "A:272",
      "A:273",
      "A:274",
      "A:275",
      "A:276",
      "A:277",
      "A:278",
      "A:279",
      "A:280",
      "A:281",
      "A:282",
      "A:283",
      "A:284",
      "A:285",
      "A:286",
      "A:287",
      "A:288",
      "A:289",
      "A:290",
      "A:291",
      "A:292",
      "A:293",
      "A:294",
      "A:295",
      "A:296",
      "A:297",
      "A:298",
      "A:299",
      "A:300",
      "A:301",
      "A:302",
      "A:303",
      "A:304",
      "A:305",
      "A:306",
      "A:307",
      "A:308",
      "A:309",
      "A:310",
      "A:311",
      "A:312",
      "A:313",
      "A:314",
      "A:315",
      "A:316",
      "A:317",
      "A:318",
      "A:319",
      "A:320",
      "A:321",
      "A:322",
      "A:323",
      "A:324",
      "A:325",
      "A:326",
      "A:327",
      "A:328",
      "A:329",
      "A:330",
      "A:331",
      "A:332",
      "A:333",
      "A:334",
      "A:335",
      "A:336",
      "A:337",
      "A:338",
      "A:339",
      "A:340",
      "A:341",
      "A:342",
      "A:343",
      "A:344",
      "A:345",
      "A:346",
      "A:347",
      "A:348",
      "A:349",
      "A:350",
      "A:351",
      "A:352",
      "A:353",
      "A:354",
      "A:355",
      "A:356",
      "A:357",
      "A:358",
      "A:359",
      "A:360",
      "A:361",
      "A:362",
      "A:363",
      "A:364",
      "A:365",
      "A:366",
      "A:367",
      "A:368",
      "A:369",
      "A:370",
      "A:371",
      "A:372",
      "A:373",
      "A:374",
      "A:375",
      "A:376",
      "A:377",
      "A:378",
      "A:379",
      "A:380",
      "A:381",
      "A:382",
      "A:383",
      "A:384",
      "A:385",
      "A:386",
      "A:387",
      "A:388",
      "A:389",
      "A:390",
      "A:391",
      "A:392",
      "A:393",
      "A:394",
      "A:395",
      "A:396",
      "A:397",
      "A:398",
      "A:399",
      "A:400",
      "A:401",
      "A:402",
      "A:403",
      "A:404",
      "A:405",
      "A:406",
      "A:407",
      "A:408",
      "A:409",
      "A:410",
      "A:411",
      "A:412",
      "A:413",
      "A:414",
      "A:415",
      "A:416",
      "A:417",
      "A:418",
      "A:419",
      "A:420",
      "A:421",
      "A:422",
      "A:423",
      "A:424",
      "A:425",
      "A:426",
      "A:427",
      "A:428",
      "A:429",
      "A:430",
      "A:431",
      "A:432",
      "A:433",
      "A:434",
      "A:435",
      "A:436",
      "A:437",
      "A:438",
      "A:439",
      "A:440",
      "A:441",
      "A:442",
      "A:443",
      "A:444",
      "A:445",
      "A:446",
      "A:447",
      "A:448",
      "A:449",
      "A:450",
      "A:451",
      "A:452",
      "A:453",
      "A:454",
      "A:455",
      "A:456",
      "A:457",
      "A:458",
      "A:459",
      "A:460",
      "A:461",
      "A:462",
      "A:463",
      "A:464",
      "A:465",
      "A:466",
      "A:467",
      "A:468",
      "A:469",
      "A:470",
      "A:471",
      "A:472",
      "A:473",
      "A:474",
      "A:475",
      "A:476",
      "A:477",
      "A:478",
      "A:479",
      "A:480",
      "A:481",
      "A:482",
      "A:483",
      "A:484",
      "A:485",
      "A:486",
      "A:487",
      "A:488",
      "A:489",
      "A:490",
      "A:491",
      "A:492",
      "A:493",
      "A:494",
      "A:495",
      "A:496",
      "A:497",
      "A:498",
      "A:499",
      "A:500",
      "A:501",
      "A:502",
      "A:503",
      "A:504",
      "A:505",
      "A:506",
      "A:507",
      "A:508",
      "A:509",
      "A:570",
      "A:571",
      "A:572",
      "A:573",
      "A:574",
      "A:575",
      "A:576",
      "A:577",
      "A:578",
      "A:579",
      "A:580",
      "A:581",
      "A:582",
      "A:583",
      "A:584",
      "A:585",
      "A:586",
      "A:587",
      "A:588",
      "A:589",
      "A:590",
      "A:591",
      "A:592",
      "A:593",
      "A:594",
      "A:595",
      "A:596",
      "A:597",
      "A:598",
      "A:599",
      "A:600",
      "A:601",
      "A:602",
      "A:603",
      "A:604",
      "A:605",
      "A:606",
      "A:607",
      "A:608",
      "A:609",
      "A:610",
      "A:611",
      "A:612",
      "A:613",
      "A:614",
      "A:615",
      "A:616",
      "A:617",
      "A:618",
      "A:619",
      "A:620",
      "A:621",
      "A:622",
      "A:623",
      "A:624",
      "A:625",
      "A:626",
      "A:627",
      "A:628",
      "A:629",
      "A:630"
    ],
    "A:266": [
      "A:249",
      "A:250",
      "A:251",
      "A:252",
      "A:253",
      "A:254",
      "A:255",
      "A:256",
      "A:257",
      "A:258",
      "A:259",
      "A:260",
      "A:261",
      "A:262",
      "A:263",
      "A:264",
      "A:265",
      "A:267",
      "A:268",
      "A:269",
      "A:270",
      "A:271",
      "A:272",
      "A:273",
      "A:274",
      "A:275",
      "A:276",
      "A:277",
      "A:278",
      "A:279",
      "A:280",
      "A:281",
      "A:282",
      "A:283",
      "A:284",
      "A:285",
      "A:286",
      "A:287",
      "A:288",
      "A:289",
      "A:290",
      "A:291",
      "A:292",
      "A:293",
      "A:294",
      "A:295",
      "A:296",
      "A:297",
      "A:298",
      "A:299",
      "A:300",
      "A:301",
      "A:302",
      "A:303",
      "A:304",
      "A:305",
      "A:306",
      "A:307",
      "A:308",
      "A:309",
      "A:310",
      "A:311",
      "A:312",
      "A:313",
      "A:314",
      "A:315",
      "A:316",
      "A:317",
      "A:318",
      "A:319",
      "A:320",
      "A:321",
      "A:322",
      "A:323",
      "A:324",
      "A:325",
      "A:326",
      "A:327",
      "A:328",
      "A:329",
      "A:330",
      "A:331",
      "A:332",
      "A:333",
      "A:334",
      "A:335",
      "A:336",
      "A:337",
      "A:338",
      "A:339",
      "A:340",
      "A:341",
      "A:342",
      "A:343",
      "A:344",
      "A:345",
      "A:346",
      "A:347",
      "A:348",
      "A:349",
      "A:350",
      "A:351",
      "A:352",
      "A:353",
      "A:354",
      "A:355",
      "A:356",
      "A:357",
      "A:358",
      "A:359",
      "A:360",
      "A:361",
      "A:362",
      "A:363",
      "A:364",
      "A:365",
      "A:366",
      "A:367",
      "A:368",
      "A:369",
      "A:370",
      "A:371",
      "A:372",
      "A:373",
      "A:374",
      "A:375",
      "A:376",
      "A:377",
      "A:378",
      "A:379",
      "A:380",
      "A:381",
      "A:382",
      "A:383",
      "A:384",
      "A:385",
      "A:386",
      "A:387",
      "A:388",
      "A:389",
      "A:390",
      "A:391",
      "A:392",
      "A:393",
      "A:394",
      "A:395",
      "A:396",
      "A:397",
      "A:398",
      "A:399",
      "A:400",
      "A:401",
      "A:402",
      "A:403",
      "A:404",
      "A:405",
      "A:406",
      "A:407",
      "A:408",
      "A:409",
      "A:410",
      "A:411",
      "A:412",
      "A:413",
      "A:414",
      "A:415",
      "A:416",
      "A:417",
      "A:418",
      "A:419",
      "A:420",
      "A:421",
      "A:422",
      "A:423",
      "A:424",
      "A:425",
      "A:426",
      "A:427",
      "A:428",
      "A:429",
      "A:430",
      "A:431",
      "A:432",
      "A:433",
      "A:434",
      "A:435",
      "A:436",
      "A:437",
      "A:438",
      "A:439",
      "A:440",
      "A:441",
      "A:442",
      "A:443",
      "A:444",
      "A:445",
      "A:446",
      "A:447",
      "A:448",
      "A:449",
      "A:450",
      "A:451",
      "A:452",
      "A:453",
      "A:454",
      "A:455",
      "A:456",
      "A:457",
      "A:458",
      "A:459",
      "A:460",
      "A:461",
      "A:462",
      "A:463",
      "A:464",
      "A:465",
      "A:466",
      "A:467",
      "A:468",
      "A:469",
      "A:470",
      "A:471",
      "A:472",
      "A:473",
      "A:474",
      "A:475",
      "A:476",
      "A:477",
      "A:478",
      "A:479",
      "A:480",
      "A:481",
      "A:482",
      "A:483",
      "A:484",
      "A:485",
      "A:486",
      "A:487",
      "A:488",
      "A:489",
      "A:490",
      "A:491",
      "A:492",
      "A:493",
      "A:494",
      "A:495",
      "A:496",
      "A:497",
      "A:498",
      "A:499",
      "A:500",
      "A:501",
      "A:502",
      "A:503",
      "A:504",
      "A:505",
      "A:506",
      "A:507",
      "A:508",
      "A:509",
      "A:570",
      "A:571",
      "A:572",
      "A:573",
      "A:574",
      "A:575",
      "A:576",
      "A:577",
      "A:578",
      "A:579",
      "A:580",
      "A:581",
      "A:582",
      "A:583",
      "A:584",
      "A:585",
      "A:586",
      "A:587",
      "A:588",
      "A:589",
      "A:590",
      "A:591",
      "A:592",
      "A:593",
      "A:594",
      "A:595",
      "A:596",
      "A:597",
      "A:598",
      "A:599",
      "A:600",
      "A:601",
      "A:602",
      "A:603",
      "A:604",
      "A:605",
      "A:606",
      "A:607",
      "A:608",
      "A:609",
      "A:610",
      "A:611",
      "A:612",
      "A:613",
      "A:614",
      "A:615",
      "A:616",
      "A:617",
      "A:618",
      "A:619",
      "A:620",
      "A:621",
      "A:622",
      "A:623",
      "A:624",
      "A:625",
      "A:626",
      "A:627",
      "A:628",
      "A:629",
      "A:630"
    ],
    "A:267": [
      "A:249",
      "A:250",
      "A:251",
      "A:252",
      "A:253",
      "A:254",
      "A:255",
      "A:256",
      "A:257",
      "A:258",
      "A:259",
      "A:260",
      "A:261",
      "A:262",
      "A:263",
      "A:264",
      "A:265",
      "A:266",
      "A:268",
      "A:269",
      "A:270",
      "A:271",
      "A:272",
      "A:273",
      "A:274",
      "A:275",
      "A:276",
      "A:277",
      "A:278",
      "A:279",
      "A:280",
      "A:281",
      "A:282",
      "A:283",
      "A:284",
      "A:285",
      "A:286",
      "A:287",
      "A:288",
      "A:289",
      "A:290",
      "A:291",
      "A:292",
      "A:293",
      "A:294",
      "A:295",
      "A:296",
      "A:297",
      "A:298",
      "A:299",
      "A:300",
      "A:301",
      "A:302",
      "A:303",
      "A:304",
      "A:305",
      "A:306",
      "A:307",
      "A:308",
      "A:309",
      "A:310",
      "A:311",
      "A:312",
      "A:313",
      "A:314",
      "A:315",
      "A:316",
      "A:317",
      "A:318",
      "A:319",
      "A:320",
      "A:321",
      "A:322",
      "A:323",
      "A:324",
      "A:325",
      "A:326",
      "A:327",
      "A:328",
      "A:329",
      "A:330",
      "A:331",
      "A:332",
      "A:333",
      "A:334",
      "A:335",
      "A:336",
      "A:337",
      "A:338",
      "A:339",
      "A:340",
      "A:341",
      "A:342",
      "A:343",
      "A:344",
      "A:345",
      "A:346",
      "A:347",
      "A:348",
      "A:349",
      "A:350",
      "A:351",
      "A:352",
      "A:353",
      "A:354",
      "A:355",
      "A:356",
      "A:357",
      "A:358",
      "A:359",
      "A:360",
      "A:361",
      "A:362",
      "A:363",
      "A:364",
      "A:365",
      "A:366",
      "A:367",
      "A:368",
      "A:369",
      "A:370",
      "A:371",
      "A:372",
      "A:373",
      "A:374",
      "A:375",
      "A:376",
      "A:377",
      "A:378",
      "A:379",
      "A:380",
      "A:381",
      "A:382",
      "A:383",
      "A:384",
      "A:385",
      "A:386",
      "A:387",
      "A:388",
      "A:389",
      "A:390",
      "A:391",
      "A:392",
      "A:393",
      "A:394",
      "A:395",
      "A:396",
      "A:397",
      "A:398",
      "A:399",
      "A:400",
      "A:401",
      "A:402",
      "A:403",
      "A:404",
      "A:405",
      "A:406",
      "A:407",
      "A:408",
      "A:409",
      "A:410",
      "A:411",
      "A:412",
      "A:413",
      "A:414",
      "A:415",
      "A:416",
      "A:417",
      "A:418",
      "A:419",
      "A:420",
      "A:421",
      "A:422",
      "A:423",
      "A:424",
      "A:425",
      "A:426",
      "A:427",
      "A:428",
      "A:429",
      "A:430",
      "A:431",
      "A:432",
      "A:433",
      "A:434",
      "A:435",
      "A:436",
      "A:437",
      "A:438",
      "A:439",
      "A:440",
      "A:441",
      "A:442",
      "A:443",
      "A:444",
      "A:445",
      "A:446",
      "A:447",
      "A:448",
      "A:449",
      "A:450",
      "A:451",
      "A:452",
      "A:453",
      "A:454",
      "A:455",
      "A:456",
      "A:457",
      "A:458",
      "A:459",
      "A:460",
      "A:461",
      "A:462",
      "A:463",
      "A:464",
      "A:465",
      "A:466",
      "A:467",
      "A:468",
      "A:469",
      "A:470",
      "A:471",
      "A:472",
      "A:473",
      "A:474",
      "A:475",
      "A:476",
      "A:477",
      "A:478",
      "A:479",
      "A:480",
      "A:481",
      "A:482",
      "A:483",
      "A:484",
      "A:485",
      "A:486",
      "A:487",
      "A:488",
      "A:489",
      "A:490",
      "A:491",
      "A:492",
      "A:493",
      "A:494",
      "A:495",
      "A:496",
      "A:497",
      "A:498",
      "A:499",
      "A:500",
      "A:501",
      "A:502",
      "A:503",
      "A:504",
      "A:505",
      "A:506",
      "A:507",
      "A:508",
      "A:509",
      "A:570",
      "A:571",
      "A:572",
      "A:573",
      "A:574",
      "A:575",
      "A:576",
      "A:577",
      "A:578",
      "A:579",
      "A:580",
      "A:581",
      "A:582",
      "A:583",
      "A:584",
      "A:585",
      "A:586",
      "A:587",
      "A:588",
      "A:589",
      "A:590",
      "A:591",
      "A:592",
      "A:593",
      "A:594",
      "A:595",
      "A:596",
      "A:597",
      "A:598",
      "A:599",
      "A:600",
      "A:601",
      "A:602",
      "A:603",
      "A:604",
      "A:605",
      "A:606",
      "A:607",
      "A:608",
      "A:609",
      "A:610",
      "A:611",
      "A:612",
      "A:613",
      "A:614",
      "A:615",
      "A:616",
      "A:617",
      "A:618",
      "A:619",
      "A:620",
      "A:621",
      "A:622",
      "A:623",
      "A:624",
      "A:625",
      "A:626",
      "A:627",
      "A:628",
      "A:629",
      "A:630"
    ],
    "A:268": [
      "A:249",
      "A:250",
      "A:251",
      "A:252",
      "A:253",
      "A:254",
      "A:255",
      "A:256",
      "A:257",
      "A:258",
      "A:259",
      "A:260",
      "A:261",
      "A:262",
      "A:263",
      "A:264",
      "A:265",
      "A:266",
      "A:267",
      "A:269",
      "A:270",
      "A:271",
      "A:272",
      "A:273",
      "A:274",
      "A:275",
      "A:276",
      "A:277",
      "A:278",
      "A:279",
      "A:280",
      "A:281",
      "A:282",
      "A:283",
      "A:284",
      "A:285",
      "A:286",
      "A:287",
      "A:288",
      "A:289",
      "A:290",
      "A:291",
      "A:292",
      "A:293",
      "A:294",
      "A:295",
      "A:296",
      "A:297",
      "A:298",
      "A:299",
      "A:300",
      "A:301",
      "A:302",
      "A:303",
      "A:304",
      "A:305",
      "A:306",
      "A:307",
      "A:308",
      "A:309",
      "A:310",
      "A:311",
      "A:312",
      "A:313",
      "A:314",
      "A:315",
      "A:316",
      "A:317",
      "A:318",
      "A:319",
      "A:320",
      "A:321",
      "A:322",
      "A:323",
      "A:324",
      "A:325",
      "A:326",
      "A:327",
      "A:328",
      "A:329",
      "A:330",
      "A:331",
      "A:332",
      "A:333",
      "A:334",
      "A:335",
      "A:336",
      "A:337",
      "A:338",
      "A:339",
      "A:340",
      "A:341",
      "A:342",
      "A:343",
      "A:344",
      "A:345",
      "A:346",
      "A:347",
      "A:348",
      "A:349",
      "A:350",
      "A:351",
      "A:352",
      "A:353",
      "A:354",
      "A:355",
      "A:356",
      "A:357",
      "A:358",
      "A:359",
      "A:360",
      "A:361",
      "A:362",
      "A:363",
      "A:364",
      "A:365",
      "A:366",
      "A:367",
      "A:368",
      "A:369",
      "A:370",
      "A:371",
      "A:372",
      "A:373",
      "A:374",
      "A:375",
      "A:376",
      "A:377",
      "A:378",
      "A:379",
      "A:380",
      "A:381",
      "A:382",
      "A:383",
      "A:384",
      "A:385",
      "A:386",
      "A:387",
      "A:388",
      "A:389",
      "A:390",
      "A:391",
      "A:392",
      "A:393",
      "A:394",
      "A:395",
      "A:396",
      "A:397",
      "A:398",
      "A:399",
      "A:400",
      "A:401",
      "A:402",
      "A:403",
      "A:404",
      "A:405",
      "A:406",
      "A:407",
      "A:408",
      "A:409",
      "A:410",
      "A:411",
      "A:412",
      "A:413",
      "A:414",
      "A:415",
      "A:416",
      "A:417",
      "A:418",
      "A:419",
      "A:420",
      "A:421",
      "A:422",
      "A:423",
      "A:424",
      "A:425",
      "A:426",
      "A:427",
      "A:428",
      "A:429",
      "A:430",
      "A:431",
      "A:432",
      "A:433",
      "A:434",
      "A:435",
      "A:436",
      "A:437",
      "A:438",
      "A:439",
      "A:440",
      "A:441",
      "A:442",
      "A:443",
      "A:444",
      "A:445",
      "A:446",
      "A:447",
      "A:448",
      "A:449",
      "A:450",
      "A:451",
      "A:452",
      "A:453",
      "A:454",
      "A:455",
      "A:456",
      "A:457",
      "A:458",
      "A:459",
      "A:460",
      "A:461",
      "A:462",
      "A:463",
      "A:464",
      "A:465",
      "A:466",
      "A:467",
      "A:468",
      "A:469",
      "A:470",
      "A:471",
      "A:472",
      "A:473",
      "A:474",
      "A:475",
      "A:476",
      "A:477",
      "A:478",
      "A:479",
      "A:480",
      "A:481",
      "A:482",
      "A:483",
      "A:484",
      "A:485",
      "A:486",
      "A:487",
      "A:488",
      "A:489",
      "A:490",
      "A:491",
      "A:492",
      "A:493",
      "A:494",
      "A:495",
      "A:496",
      "A:497",
      "A:498",
      "A:499",
      "A:500",
      "A:501",
      "A:502",
      "A:503",
      "A:504",
      "A:505",
      "A:506",
      "A:507",
      "A:508",
      "A:509",
      "A:570",
      "A:571",
      "A:572",
      "A:573",
      "A:574",
      "A:575",
      "A:576",
      "A:577",
      "A:578",
      "A:579",
      "A:580",
      "A:581",
      "A:582",
      "A:583",
      "A:584",
      "A:585",
      "A:586",
      "A:587",
      "A:588",
      "A:589",
      "A:590",
      "A:591",
      "A:592",
      "A:593",
      "A:594",
      "A:595",
      "A:596",
      "A:597",
      "A:598",
      "A:599",
      "A:600",
      "A:601",
      "A:602",
      "A:603",
      "A:604",
      "A:605",
      "A:606",
      "A:607",
      "A:608",
      "A:609",
      "A:610",
      "A:611",
      "A:612",
      "A:613",
      "A:614",
      "A:615",
      "A:616",
      "A:617",
      "A:618",
      "A:619",
      "A:620",
      "A:621",
      "A:622",
      "A:623",
      "A:624",
      "A:625",
      "A:626",
      "A:627",
      "A:628",
      "A:629",
      "A:630"
    ],
    "A:269": [
      "A:249",
      "A:250",
      "A:251",
      "A:252",
      "A:253",
      "A:254",
      "A:255",
      "A:256",
      "A:257",
      "A:258",
      "A:259",
      "A:260",
      "A:261",
      "A:262",
      "A:263",
      "A:264",
      "A:265",
      "A:266",
      "A:267",
      "A:268",
      "A:270",
      "A:271",
      "A:272",
      "A:273",
      "A:274",
      "A:275",
      "A:276",
      "A:277",
      "A:278",
      "A:279",
      "A:280",
      "A:281",
      "A:282",
      "A:283",
      "A:284",
      "A:285",
      "A:286",
      "A:287",
      "A:288",
      "A:289",
      "A:290",
      "A:291",
      "A:292",
      "A:293",
      "A:294",
      "A:295",
      "A:296",
      "A:297",
      "A:298",
      "A:299",
      "A:300",
      "A:301",
      "A:302",
      "A:303",
      "A:304",
      "A:305",
      "A:306",
      "A:307",
      "A:308",
      "A:309",
      "A:310",
      "A:311",
      "A:312",
      "A:313",
      "A:314",
      "A:315",
      "A:316",
      "A:317",
      "A:318",
      "A:319",
      "A:320",
      "A:321",
      "A:322",
      "A:323",
      "A:324",
      "A:325",
      "A:326",
      "A:327",
      "A:328",
      "A:329",
      "A:330",
      "A:331",
      "A:332",
      "A:333",
      "A:334",
      "A:335",
      "A:336",
      "A:337",
      "A:338",
      "A:339",
      "A:340",
      "A:341",
      "A:342",
      "A:343",
      "A:344",
      "A:345",
      "A:346",
      "A:347",
      "A:348",
      "A:349",
      "A:350",
      "A:351",
      "A:352",
      "A:353",
      "A:354",
      "A:355",
      "A:356",
      "A:357",
      "A:358",
      "A:359",
      "A:360",
      "A:361",
      "A:362",
      "A:363",
      "A:364",
      "A:365",
      "A:366",
      "A:367",
      "A:368",
      "A:369",
      "A:370",
      "A:371",
      "A:372",
      "A:373",
      "A:374",
      "A:375",
      "A:376",
      "A:377",
      "A:378",
      "A:379",
      "A:380",
      "A:381",
      "A:382",
      "A:383",
      "A:384",
      "A:385",
      "A:386",
      "A:387",
      "A:388",
      "A:389",
      "A:390",
      "A:391",
      "A:392",
      "A:393",
      "A:394",
      "A:395",
      "A:396",
      "A:397",
      "A:398",
      "A:399",
      "A:400",
      "A:401",
      "A:402",
      "A:403",
      "A:404",
      "A:405",
      "A:406",
      "A:407",
      "A:408",
      "A:409",
      "A:410",
      "A:411",
      "A:412",
      "A:413",
      "A:414",
      "A:415",
      "A:416",
      "A:417",
      "A:418",
      "A:419",
      "A:420",
      "A:421",
      "A:422",
      "A:423",
      "A:424",
      "A:425",
      "A:426",
      "A:427",
      "A:428",
      "A:429",
      "A:430",
      "A:431",
      "A:432",
      "A:433",
      "A:434",
      "A:435",
      "A:436",
      "A:437",
      "A:438",
      "A:439",
      "A:440",
      "A:441",
      "A:442",
      "A:443",
      "A:444",
      "A:445",
      "A:446",
      "A:447",
      "A:448",
      "A:449",
      "A:450",
      "A:451",
      "A:452",
      "A:453",
      "A:454",
      "A:455",
      "A:456",
      "A:457",
      "A:458",
      "A:459",
      "A:460",
      "A:461",
      "A:462",
      "A:463",
      "A:464",
      "A:465",
      "A:466",
      "A:467",
      "A:468",
      "A:469",
      "A:470",
      "A:471",
      "A:472",
      "A:473",
      "A:474",
      "A:475",
      "A:476",
      "A:477",
      "A:478",
      "A:479",
      "A:480",
      "A:481",
      "A:482",
      "A:483",
      "A:484",
      "A:485",
      "A:486",
      "A:487",
      "A:488",
      "A:489",
      "A:490",
      "A:491",
      "A:492",
      "A:493",
      "A:494",
      "A:495",
      "A:496",
      "A:497",
      "A:498",
      "A:499",
      "A:500",
      "A:501",
      "A:502",
      "A:503",
      "A:504",
      "A:505",
      "A:506",
      "A:507",
      "A:508",
      "A:509",
      "A:570",
      "A:571",
      "A:572",
      "A:573",
      "A:574",
      "A:575",
      "A:576",
      "A:577",
      "A:578",
      "A:579",
      "A:580",
      "A:581",
      "A:582",
      "A:583",
      "A:584",
      "A:585",
      "A:586",
      "A:587",
      "A:588",
      "A:589",
      "A:590",
      "A:591",
      "A:592",
      "A:593",
      "A:594",
      "A:595",
      "A:596",
      "A:597",
      "A:598",
      "A:599",
      "A:600",
      "A:601",
      "A:602",
      "A:603",
      "A:604",
      "A:605",
      "A:606",
      "A:607",
      "A:608",
      "A:609",
      "A:610",
      "A:611",
      "A:612",
      "A:613",
      "A:614",
      "A:615",
      "A:616",
      "A:617",
      "A:618",
      "A:619",
      "A:620",
      "A:621",
      "A:622",
      "A:623",
      "A:624",
      "A:625",
      "A:626",
      "A:627",
      "A:628",
      "A:629",
      "A:630"
    ],
    "A:270": [
      "A:249",
      "A:250",
      "A:251",
      "A:252",
      "A:253",
      "A:254",
      "A:255",
      "A:256",
      "A:257",
      "A:258",
      "A:259",
      "A:260",
      "A:261",
      "A:262",
      "A:263",
      "A:264",
      "A:265",
      "A:266",
      "A:267",
      "A:268",
      "A:269",
      "A:271",
      "A:272",
      "A:273",
      "A:274",
      "A:275",
      "A:276",
      "A:277",
      "A:278",
      "A:279",
      "A:280",
      "A:281",
      "A:282",
      "A:283",
      "A:284",
      "A:285",
      "A:286",
      "A:287",
      "A:288",
      "A:289",
      "A:290",
      "A:291",
      "A:292",
      "A:293",
      "A:294",
      "A:295",
      "A:296",
      "A:297",
      "A:298",
      "A:299",
      "A:300",
      "A:301",
      "A:302",
      "A:303",
      "A:304",
      "A:305",
      "A:306",
      "A:307",
      "A:308",
      "A:309",
      "A:310",
      "A:311",
      "A:312",
      "A:313",
      "A:314",
      "A:315",
      "A:316",
      "A:317",
      "A:318",
      "A:319",
      "A:320",
      "A:321",
      "A:322",
      "A:323",
      "A:324",
      "A:325",
      "A:326",
      "A:327",
      "A:328",
      "A:329",
      "A:330",
      "A:331",
      "A:332",
      "A:333",
      "A:334",
      "A:335",
      "A:336",
      "A:337",
      "A:338",
      "A:339",
      "A:340",
      "A:341",
      "A:342",
      "A:343",
      "A:344",
      "A:345",
      "A:346",
      "A:347",
      "A:348",
      "A:349",
      "A:350",
      "A:351",
      "A:352",
      "A:353",
      "A:354",
      "A:355",
      "A:356",
      "A:357",
      "A:358",
      "A:359",
      "A:360",
      "A:361",
      "A:362",
      "A:363",
      "A:364",
      "A:365",
      "A:366",
      "A:367",
      "A:368",
      "A:369",
      "A:370",
      "A:371",
      "A:372",
      "A:373",
      "A:374",
      "A:375",
      "A:376",
      "A:377",
      "A:378",
      "A:379",
      "A:380",
      "A:381",
      "A:382",
      "A:383",
      "A:384",
      "A:385",
      "A:386",
      "A:387",
      "A:388",
      "A:389",
      "A:390",
      "A:391",
      "A:392",
      "A:393",
      "A:394",
      "A:395",
      "A:396",
      "A:397",
      "A:398",
      "A:399",
      "A:400",
      "A:401",
      "A:402",
      "A:403",
      "A:404",
      "A:405",
      "A:406",
      "A:407",
      "A:408",
      "A:409",
      "A:410",
      "A:411",
      "A:412",
      "A:413",
      "A:414",
      "A:415",
      "A:416",
      "A:417",
      "A:418",
      "A:419",
      "A:420",
      "A:421",
      "A:422",
      "A:423",
      "A:424",
      "A:425",
      "A:426",
      "A:427",
      "A:428",
      "A:429",
      "A:430",
      "A:431",
      "A:432",
      "A:433",
      "A:434",
      "A:435",
      "A:436",
      "A:437",
      "A:438",
      "A:439",
      "A:440",
      "A:441",
      "A:442",
      "A:443",
      "A:444",
      "A:445",
      "A:446",
      "A:447",
      "A:448",
      "A:449",
      "A:450",
      "A:451",
      "A:452",
      "A:453",
      "A:454",
      "A:455",
      "A:456",
      "A:457",
      "A:458",
      "A:459",
      "A:460",
      "A:461",
      "A:462",
      "A:463",
      "A:464",
      "A:465",
      "A:466",
      "A:467",
      "A:468",
      "A:469",
      "A:470",
      "A:471",
      "A:472",
      "A:473",
      "A:474",
      "A:475",
      "A:476",
      "A:477",
      "A:478",
      "A:479",
      "A:480",
      "A:481",
      "A:482",
      "A:483",
      "A:484",
      "A:485",
      "A:486",
      "A:487",
      "A:488",
      "A:489",
      "A:490",
      "A:491",
      "A:492",
      "A:493",
      "A:494",
      "A:495",
      "A:496",
      "A:497",
      "A:498",
      "A:499",
      "A:500",
      "A:501",
      "A:502",
      "A:503",
      "A:504",
      "A:505",
      "A:506",
      "A:507",
      "A:508",
      "A:509",
      "A:570",
      "A:571",
      "A:572",
      "A:573",
      "A:574",
      "A:575",
      "A:576",
      "A:577",
      "A:578",
      "A:579",
      "A:580",
      "A:581",
      "A:582",
      "A:583",
      "A:584",
      "A:585",
      "A:586",
      "A:587",
      "A:588",
      "A:589",
      "A:590",
      "A:591",
      "A:592",
      "A:593",
      "A:594",
      "A:595",
      "A:596",
      "A:597",
      "A:598",
      "A:599",
      "A:600",
      "A:601",
      "A:602",
      "A:603",
      "A:604",
      "A:605",
      "A:606",
      "A:607",
      "A:608",
      "A:609",
      "A:610",
      "A:611",
      "A:612",
      "A:613",
      "A:614",
      "A:615",
      "A:616",
      "A:617",
      "A:618",
      "A:619",
      "A:620",
      "A:621",
      "A:622",
      "A:623",
      "A:624",
      "A:625",
      "A:626",
      "A:627",
      "A:628",
      "A:629",
      "A:630"
    ],
    "A:271": [
      "A:249",
      "A:250",
      "A:251",
      "A:252",
      "A:253",
      "A:254",
      "A:255",
      "A:256",
      "A:257",
      "A:258",
      "A:259",
      "A:260",
      "A:261",
      "A:262",
      "A:263",
      "A:264",
      "A:265",
      "A:266",
      "A:267",
      "A:268",
      "A:269",
      "A:270",
      "A:272",
      "A:273",
      "A:274",
      "A:275",
      "A:276",
      "A:277",
      "A:278",
      "A:279",
      "A:280",
      "A:281",
      "A:282",
      "A:283",
      "A:284",
      "A:285",
      "A:286",
      "A:287",
      "A:288",
      "A:289",
      "A:290",
      "A:291",
      "A:292",
      "A:293",
      "A:294",
      "A:295",
      "A:296",
      "A:297",
      "A:298",
      "A:299",
      "A:300",
      "A:301",
      "A:302",
      "A:303",
      "A:304",
      "A:305",
      "A:306",
      "A:307",
      "A:308",
      "A:309",
      "A:310",
      "A:311",
      "A:312",
      "A:313",
      "A:314",
      "A:315",
      "A:316",
      "A:317",
      "A:318",
      "A:319",
      "A:320",
      "A:321",
      "A:322",
      "A:323",
      "A:324",
      "A:325",
      "A:326",
      "A:327",
      "A:328",
      "A:329",
      "A:330",
      "A:331",
      "A:332",
      "A:333",
      "A:334",
      "A:335",
      "A:336",
      "A:337",
      "A:338",
      "A:339",
      "A:340",
      "A:341",
      "A:342",
      "A:343",
      "A:344",
      "A:345",
      "A:346",
      "A:347",
      "A:348",
      "A:349",
      "A:350",
      "A:351",
      "A:352",
      "A:353",
      "A:354",
      "A:355",
      "A:356",
      "A:357",
      "A:358",
      "A:359",
      "A:360",
      "A:361",
      "A:362",
      "A:363",
      "A:364",
      "A:365",
      "A:366",
      "A:367",
      "A:368",
      "A:369",
      "A:370",
      "A:371",
      "A:372",
      "A:373",
      "A:374",
      "A:375",
      "A:376",
      "A:377",
      "A:378",
      "A:379",
      "A:380",
      "A:381",
      "A:382",
      "A:383",
      "A:384",
      "A:385",
      "A:386",
      "A:387",
      "A:388",
      "A:389",
      "A:390",
      "A:391",
      "A:392",
      "A:393",
      "A:394",
      "A:395",
      "A:396",
      "A:397",
      "A:398",
      "A:399",
      "A:400",
      "A:401",
      "A:402",
      "A:403",
      "A:404",
      "A:405",
      "A:406",
      "A:407",
      "A:408",
      "A:409",
      "A:410",
      "A:411",
      "A:412",
      "A:413",
      "A:414",
      "A:415",
      "A:416",
      "A:417",
      "A:418",
      "A:419",
      "A:420",
      "A:421",
      "A:422",
      "A:423",
      "A:424",
      "A:425",
      "A:426",
      "A:427",
      "A:428",
      "A:429",
      "A:430",
      "A:431",
      "A:432",
      "A:433",
      "A:434",
      "A:435",
      "A:436",
      "A:437",
      "A:438",
      "A:439",
      "A:440",
      "A:441",
      "A:442",
      "A:443",
      "A:444",
      "A:445",
      "A:446",
      "A:447",
      "A:448",
      "A:449",
      "A:450",
      "A:451",
      "A:452",
      "A:453",
      "A:454",
      "A:455",
      "A:456",
      "A:457",
      "A:458",
      "A:459",
      "A:460",
      "A:461",
      "A:462",
      "A:463",
      "A:464",
      "A:465",
      "A:466",
      "A:467",
      "A:468",
      "A:469",
      "A:470",
      "A:471",
      "A:472",
      "A:473",
      "A:474",
      "A:475",
      "A:476",
      "A:477",
      "A:478",
      "A:479",
      "A:480",
      "A:481",
      "A:482",
      "A:483",
      "A:484",
      "A:485",
      "A:486",
      "A:487",
      "A:488",
      "A:489",
      "A:490",
      "A:491",
      "A:492",
      "A:493",
      "A:494",
      "A:495",
      "A:496",
      "A:497",
      "A:498",
      "A:499",
      "A:500",
      "A:501",
      "A:502",
      "A:503",
      "A:504",
      "A:505",
      "A:506",
      "A:507",
      "A:508",
      "A:509",
      "A:570",
      "A:571",
      "A:572",
      "A:573",
      "A:574",
      "A:575",
      "A:576",
      "A:577",
      "A:578",
      "A:579",
      "A:580",
      "A:581",
      "A:582",
      "A:583",
      "A:584",
      "A:585",
      "A:586",
      "A:587",
      "A:588",
      "A:589",
      "A:590",
      "A:591",
      "A:592",
      "A:593",
      "A:594",
      "A:595",
      "A:596",
      "A:597",
      "A:598",
      "A:599",
      "A:600",
      "A:601",
      "A:602",
      "A:603",
      "A:604",
      "A:605",
      "A:606",
      "A:607",
      "A:608",
      "A:609",
      "A:610",
      "A:611",
      "A:612",
      "A:613",
      "A:614",
      "A:615",
      "A:616",
      "A:617",
      "A:618",
      "A:619",
      "A:620",
      "A:621",
      "A:622",
      "A:623",
      "A:624",
      "A:625",
      "A:626",
      "A:627",
      "A:628",
      "A:629",
      "A:630"
    ],
    "A:272": [
      "A:249",
      "A:250",
      "A:251",
      "A:252",
      "A:253",
      "A:254",
      "A:255",
      "A:256",
      "A:257",
      "A:258",
      "A:259",
      "A:260",
      "A:261",
      "A:262",
      "A:263",
      "A:264",
      "A:265",
      "A:266",
      "A:267",
      "A:268",
      "A:269",
      "A:270",
      "A:271",
      "A:273",
      "A:274",
      "A:275",
      "A:276",
      "A:277",
      "A:278",
      "A:279",
      "A:280",
      "A:281",
      "A:282",
      "A:283",
      "A:284",
      "A:285",
      "A:286",
      "A:287",
      "A:288",
      "A:289",
      "A:290",
      "A:291",
      "A:292",
      "A:293",
      "A:294",
      "A:295",
      "A:296",
      "A:297",
      "A:298",
      "A:299",
      "A:300",
      "A:301",
      "A:302",
      "A:303",
      "A:304",
      "A:305",
      "A:306",
      "A:307",
      "A:308",
      "A:309",
      "A:310",
      "A:311",
      "A:312",
      "A:313",
      "A:314",
      "A:315",
      "A:316",
      "A:317",
      "A:318",
      "A:319",
      "A:320",
      "A:321",
      "A:322",
      "A:323",
      "A:324",
      "A:325",
      "A:326",
      "A:327",
      "A:328",
      "A:329",
      "A:330",
      "A:331",
      "A:332",
      "A:333",
      "A:334",
      "A:335",
      "A:336",
      "A:337",
      "A:338",
      "A:339",
      "A:340",
      "A:341",
      "A:342",
      "A:343",
      "A:344",
      "A:345",
      "A:346",
      "A:347",
      "A:348",
      "A:349",
      "A:350",
      "A:351",
      "A:352",
      "A:353",
      "A:354",
      "A:355",
      "A:356",
      "A:357",
      "A:358",
      "A:359",
      "A:360",
      "A:361",
      "A:362",
      "A:363",
      "A:364",
      "A:365",
      "A:366",
      "A:367",
      "A:368",
      "A:369",
      "A:370",
      "A:371",
      "A:372",
      "A:373",
      "A:374",
      "A:375",
      "A:376",
      "A:377",
      "A:378",
      "A:379",
      "A:380",
      "A:381",
      "A:382",
      "A:383",
      "A:384",
      "A:385",
      "A:386",
      "A:387",
      "A:388",
      "A:389",
      "A:390",
      "A:391",
      "A:392",
      "A:393",
      "A:394",
      "A:395",
      "A:396",
      "A:397",
      "A:398",
      "A:399",
      "A:400",
      "A:401",
      "A:402",
      "A:403",
      "A:404",
      "A:405",
      "A:406",
      "A:407",
      "A:408",
      "A:409",
      "A:410",
      "A:411",
      "A:412",
      "A:413",
      "A:414",
      "A:415",
      "A:416",
      "A:417",
      "A:418",
      "A:419",
      "A:420",
      "A:421",
      "A:422",
      "A:423",
      "A:424",
      "A:425",
      "A:426",
      "A:427",
      "A:428",
      "A:429",
      "A:430",
      "A:431",
      "A:432",
      "A:433",
      "A:434",
      "A:435",
      "A:436",
      "A:437",
      "A:438",
      "A:439",
      "A:440",
      "A:441",
      "A:442",
      "A:443",
      "A:444",
      "A:445",
      "A:446",
      "A:447",
      "A:448",
      "A:449",
      "A:450",
      "A:451",
      "A:452",
      "A:453",
      "A:454",
      "A:455",
      "A:456",
      "A:457",
      "A:458",
      "A:459",
      "A:460",
      "A:461",
      "A:462",
      "A:463",
      "A:464",
      "A:465",
      "A:466",
      "A:467",
      "A:468",
      "A:469",
      "A:470",
      "A:471",
      "A:472",
      "A:473",
      "A:474",
      "A:475",
      "A:476",
      "A:477",
      "A:478",
      "A:479",
      "A:480",
      "A:481",
      "A:482",
      "A:483",
      "A:484",
      "A:485",
      "A:486",
      "A:487",
      "A:488",
      "A:489",
      "A:490",
      "A:491",
      "A:492",
      "A:493",
      "A:494",
      "A:495",
      "A:496",
      "A:497",
      "A:498",
      "A:499",
      "A:500",
      "A:501",
      "A:502",
      "A:503",
      "A:504",
      "A:505",
      "A:506",
      "A:507",
      "A:508",
      "A:509",
      "A:570",
      "A:571",
      "A:572",
      "A:573",
      "A:574",
      "A:575",
      "A:576",
      "A:577",
      "A:578",
      "A:579",
      "A:580",
      "A:581",
      "A:582",
      "A:583",
      "A:584",
      "A:585",
      "A:586",
      "A:587",
      "A:588",
      "A:589",
      "A:590",
      "A:591",
      "A:592",
      "A:593",
      "A:594",
      "A:595",
      "A:596",
      "A:597",
      "A:598",
      "A:599",
      "A:600",
      "A:601",
      "A:602",
      "A:603",
      "A:604",
      "A:605",
      "A:606",
      "A:607",
      "A:608",
      "A:609",
      "A:610",
      "A:611",
      "A:612",
      "A:613",
      "A:614",
      "A:615",
      "A:616",
      "A:617",
      "A:618",
      "A:619",
      "A:620",
      "A:621",
      "A:622",
      "A:623",
      "A:624",
      "A:625",
      "A:626",
      "A:627",
      "A:628",
      "A:629",
      "A:630"
    ],
    "A:273": [
      "A:249",
      "A:250",
      "A:251",
      "A:252",
      "A:253",
      "A:254",
      "A:255",
      "A:256",
      "A:257",
      "A:258",
      "A:259",
      "A:260",
      "A:261",
      "A:262",
      "A:263",
      "A:264",
      "A:265",
      "A:266",
      "A:267",
      "A:268",
      "A:269",
      "A:270",
      "A:271",
      "A:272",
      "A:274",
      "A:275",
      "A:276",
      "A:277",
      "A:278",
      "A:279",
      "A:280",
      "A:281",
      "A:282",
      "A:283",
      "A:284",
      "A:285",
      "A:286",
      "A:287",
      "A:288",
      "A:289",
      "A:290",
      "A:291",
      "A:292",
      "A:293",
      "A:294",
      "A:295",
      "A:296",
      "A:297",
      "A:298",
      "A:299",
      "A:300",
      "A:301",
      "A:302",
      "A:303",
      "A:304",
      "A:305",
      "A:306",
      "A:307",
      "A:308",
      "A:309",
      "A:310",
      "A:311",
      "A:312",
      "A:313",
      "A:314",
      "A:315",
      "A:316",
      "A:317",
      "A:318",
      "A:319",
      "A:320",
      "A:321",
      "A:322",
      "A:323",
      "A:324",
      "A:325",
      "A:326",
      "A:327",
      "A:328",
      "A:329",
      "A:330",
      "A:331",
      "A:332",
      "A:333",
      "A:334",
      "A:335",
      "A:336",
      "A:337",
      "A:338",
      "A:339",
      "A:340",
      "A:341",
      "A:342",
      "A:343",
      "A:344",
      "A:345",
      "A:346",
      "A:347",
      "A:348",
      "A:349",
      "A:350",
      "A:351",
      "A:352",
      "A:353",
      "A:354",
      "A:355",
      "A:356",
      "A:357",
      "A:358",
      "A:359",
      "A:360",
      "A:361",
      "A:362",
      "A:363",
      "A:364",
      "A:365",
      "A:366",
      "A:367",
      "A:368",
      "A:369",
      "A:370",
      "A:371",
      "A:372",
      "A:373",
      "A:374",
      "A:375",
      "A:376",
      "A:377",
      "A:378",
      "A:379",
      "A:380",
      "A:381",
      "A:382",
      "A:383",
      "A:384",
      "A:385",
      "A:386",
      "A:387",
      "A:388",
      "A:389",
      "A:390",
      "A:391",
      "A:392",
      "A:393",
      "A:394",
      "A:395",
      "A:396",
      "A:397",
      "A:398",
      "A:399",
      "A:400",
      "A:401",
      "A:402",
      "A:403",
      "A:404",
      "A:405",
      "A:406",
      "A:407",
      "A:408",
      "A:409",
      "A:410",
      "A:411",
      "A:412",
      "A:413",
      "A:414",
      "A:415",
      "A:416",
      "A:417",
      "A:418",
      "A:419",
      "A:420",
      "A:421",
      "A:422",
      "A:423",
      "A:424",
      "A:425",
      "A:426",
      "A:427",
      "A:428",
      "A:429",
      "A:430",
      "A:431",
      "A:432",
      "A:433",
      "A:434",
      "A:435",
      "A:436",
      "A:437",
      "A:438",
      "A:439",
      "A:440",
      "A:441",
      "A:442",
      "A:443",
      "A:444",
      "A:445",
      "A:446",
      "A:447",
      "A:448",
      "A:449",
      "A:450",
      "A:451",
      "A:452",
      "A:453",
      "A:454",
      "A:455",
      "A:456",
      "A:457",
      "A:458",
      "A:459",
      "A:460",
      "A:461",
      "A:462",
      "A:463",
      "A:464",
      "A:465",
      "A:466",
      "A:467",
      "A:468",
      "A:469",
      "A:470",
      "A:471",
      "A:472",
      "A:473",
      "A:474",
      "A:475",
      "A:476",
      "A:477",
      "A:478",
      "A:479",
      "A:480",
      "A:481",
      "A:482",
      "A:483",
      "A:484",
      "A:485",
      "A:486",
      "A:487",
      "A:488",
      "A:489",
      "A:490",
      "A:491",
      "A:492",
      "A:493",
      "A:494",
      "A:495",
      "A:496",
      "A:497",
      "A:498",
      "A:499",
      "A:500",
      "A:501",
      "A:502",
      "A:503",
      "A:504",
      "A:505",
      "A:506",
      "A:507",
      "A:508",
      "A:509",
      "A:570",
      "A:571",
      "A:572",
      "A:573",
      "A:574",
      "A:575",
      "A:576",
      "A:577",
      "A:578",
      "A:579",
      "A:580",
      "A:581",
      "A:582",
      "A:583",
      "A:584",
      "A:585",
      "A:586",
      "A:587",
      "A:588",
      "A:589",
      "A:590",
      "A:591",
      "A:592",
      "A:593",
      "A:594",
      "A:595",
      "A:596",
      "A:597",
      "A:598",
      "A:599",
      "A:600",
      "A:601",
      "A:602",
      "A:603",
      "A:604",
      "A:605",
      "A:606",
      "A:607",
      "A:608",
      "A:609",
      "A:610",
      "A:611",
      "A:612",
      "A:613",
      "A:614",
      "A:615",
      "A:616",
      "A:617",
      "A:618",
      "A:619",
      "A:620",
      "A:621",
      "A:622",
      "A:623",
      "A:624",
      "A:625",
      "A:626",
      "A:627",
      "A:628",
      "A:629",
      "A:630"
    ],
    "A:274": [
      "A:249",
      "A:250",
      "A:251",
      "A:252",
      "A:253",
      "A:254",
      "A:255",
      "A:256",
      "A:257",
      "A:258",
      "A:259",
      "A:260",
      "A:261",
      "A:262",
      "A:263",
      "A:264",
      "A:265",
      "A:266",
      "A:267",
      "A:268",
      "A:269",
      "A:270",
      "A:271",
      "A:272",
      "A:273",
      "A:275",
      "A:276",
      "A:277",
      "A:278",
      "A:279",
      "A:280",
      "A:281",
      "A:282",
      "A:283",
      "A:284",
      "A:285",
      "A:286",
      "A:287",
      "A:288",
      "A:289",
      "A:290",
      "A:291",
      "A:292",
      "A:293",
      "A:294",
      "A:295",
      "A:296",
      "A:297",
      "A:298",
      "A:299",
      "A:300",
      "A:301",
      "A:302",
      "A:303",
      "A:304",
      "A:305",
      "A:306",
      "A:307",
      "A:308",
      "A:309",
      "A:310",
      "A:311",
      "A:312",
      "A:313",
      "A:314",
      "A:315",
      "A:316",
      "A:317",
      "A:318",
      "A:319",
      "A:320",
      "A:321",
      "A:322",
      "A:323",
      "A:324",
      "A:325",
      "A:326",
      "A:327",
      "A:328",
      "A:329",
      "A:330",
      "A:331",
      "A:332",
      "A:333",
      "A:334",
      "A:335",
      "A:336",
      "A:337",
      "A:338",
      "A:339",
      "A:340",
      "A:341",
      "A:342",
      "A:343",
      "A:344",
      "A:345",
      "A:346",
      "A:347",
      "A:348",
      "A:349",
      "A:350",
      "A:351",
      "A:352",
      "A:353",
      "A:354",
      "A:355",
      "A:356",
      "A:357",
      "A:358",
      "A:359",
      "A:360",
      "A:361",
      "A:362",
      "A:363",
      "A:364",
      "A:365",
      "A:366",
      "A:367",
      "A:368",
      "A:369",
      "A:370",
      "A:371",
      "A:372",
      "A:373",
      "A:374",
      "A:375",
      "A:376",
      "A:377",
      "A:378",
      "A:379",
      "A:380",
      "A:381",
      "A:382",
      "A:383",
      "A:384",
      "A:385",
      "A:386",
      "A:387",
      "A:388",
      "A:389",
      "A:390",
      "A:391",
      "A:392",
      "A:393",
      "A:394",
      "A:395",
      "A:396",
      "A:397",
      "A:398",
      "A:399",
      "A:400",
      "A:401",
      "A:402",
      "A:403",
      "A:404",
      "A:405",
      "A:406",
      "A:407",
      "A:408",
      "A:409",
      "A:410",
      "A:411",
      "A:412",
      "A:413",
      "A:414",
      "A:415",
      "A:416",
      "A:417",
      "A:418",
      "A:419",
      "A:420",
      "A:421",
      "A:422",
      "A:423",
      "A:424",
      "A:425",
      "A:426",
      "A:427",
      "A:428",
      "A:429",
      "A:430",
      "A:431",
      "A:432",
      "A:433",
      "A:434",
      "A:435",
      "A:436",
      "A:437",
      "A:438",
      "A:439",
      "A:440",
      "A:441",
      "A:442",
      "A:443",
      "A:444",
      "A:445",
      "A:446",
      "A:447",
      "A:448",
      "A:449",
      "A:450",
      "A:451",
      "A:452",
      "A:453",
      "A:454",
      "A:455",
      "A:456",
      "A:457",
      "A:458",
      "A:459",
      "A:460",
      "A:461",
      "A:462",
      "A:463",
      "A:464",
      "A:465",
      "A:466",
      "A:467",
      "A:468",
      "A:469",
      "A:470",
      "A:471",
      "A:472",
      "A:473",
      "A:474",
      "A:475",
      "A:476",
      "A:477",
      "A:478",
      "A:479",
      "A:480",
      "A:481",
      "A:482",
      "A:483",
      "A:484",
      "A:485",
      "A:486",
      "A:487",
      "A:488",
      "A:489",
      "A:490",
      "A:491",
      "A:492",
      "A:493",
      "A:494",
      "A:495",
      "A:496",
      "A:497",
      "A:498",
      "A:499",
      "A:500",
      "A:501",
      "A:502",
      "A:503",
      "A:504",
      "A:505",
      "A:506",
      "A:507",
      "A:508",
      "A:509",
      "A:570",
      "A:571",
      "A:572",
      "A:573",
      "A:574",
      "A:575",
      "A:576",
      "A:577",
      "A:578",
      "A:579",
      "A:580",
      "A:581",
      "A:582",
      "A:583",
      "A:584",
      "A:585",
      "A:586",
      "A:587",
      "A:588",
      "A:589",
      "A:590",
      "A:591",
      "A:592",
      "A:593",
      "A:594",
      "A:595",
      "A:596",
      "A:597",
      "A:598",
      "A:599",
      "A:600",
      "A:601",
      "A:602",
      "A:603",
      "A:604",
      "A:605",
      "A:606",
      "A:607",
      "A:608",
      "A:609",
      "A:610",
      "A:611",
      "A:612",
      "A:613",
      "A:614",
      "A:615",
      "A:616",
      "A:617",
      "A:618",
      "A:619",
      "A:620",
      "A:621",
      "A:622",
      "A:623",
      "A:624",
      "A:625",
      "A:626",
      "A:627",
      "A:628",
      "A:629",
      "A:630"
    ],
    "A:275": [
      "A:249",
      "A:250",
      "A:251",
      "A:252",
      "A:253",
      "A:254",
      "A:255",
      "A:256",
      "A:257",
      "A:258",
      "A:259",
      "A:260",
      "A:261",
      "A:262",
      "A:263",
      "A:264",
      "A:265",
      "A:266",
      "A:267",
      "A:268",
      "A:269",
      "A:270",
      "A:271",
      "A:272",
      "A:273",
      "A:274",
      "A:276",
      "A:277",
      "A:278",
      "A:279",
      "A:280",
      "A:281",
      "A:282",
      "A:283",
      "A:284",
      "A:285",
      "A:286",
      "A:287",
      "A:288",
      "A:289",
      "A:290",
      "A:291",
      "A:292",
      "A:293",
      "A:294",
      "A:295",
      "A:296",
      "A:297",
      "A:298",
      "A:299",
      "A:300",
      "A:301",
      "A:302",
      "A:303",
      "A:304",
      "A:305",
      "A:306",
      "A:307",
      "A:308",
      "A:309",
      "A:310",
      "A:311",
      "A:312",
      "A:313",
      "A:314",
      "A:315",
      "A:316",
      "A:317",
      "A:318",
      "A:319",
      "A:320",
      "A:321",
      "A:322",
      "A:323",
      "A:324",
      "A:325",
      "A:326",
      "A:327",
      "A:328",
      "A:329",
      "A:330",
      "A:331",
      "A:332",
      "A:333",
      "A:334",
      "A:335",
      "A:336",
      "A:337",
      "A:338",
      "A:339",
      "A:340",
      "A:341",
      "A:342",
      "A:343",
      "A:344",
      "A:345",
      "A:346",
      "A:347",
      "A:348",
      "A:349",
      "A:350",
      "A:351",
      "A:352",
      "A:353",
      "A:354",
      "A:355",
      "A:356",
      "A:357",
      "A:358",
      "A:359",
      "A:360",
      "A:361",
      "A:362",
      "A:363",
      "A:364",
      "A:365",
      "A:366",
      "A:367",
      "A:368",
      "A:369",
      "A:370",
      "A:371",
      "A:372",
      "A:373",
      "A:374",
      "A:375",
      "A:376",
      "A:377",
      "A:378",
      "A:379",
      "A:380",
      "A:381",
      "A:382",
      "A:383",
      "A:384",
      "A:385",
      "A:386",
      "A:387",
      "A:388",
      "A:389",
      "A:390",
      "A:391",
      "A:392",
      "A:393",
      "A:394",
      "A:395",
      "A:396",
      "A:397",
      "A:398",
      "A:399",
      "A:400",
      "A:401",
      "A:402",
      "A:403",
      "A:404",
      "A:405",
      "A:406",
      "A:407",
      "A:408",
      "A:409",
      "A:410",
      "A:411",
      "A:412",
      "A:413",
      "A:414",
      "A:415",
      "A:416",
      "A:417",
      "A:418",
      "A:419",
      "A:420",
      "A:421",
      "A:422",
      "A:423",
      "A:424",
      "A:425",
      "A:426",
      "A:427",
      "A:428",
      "A:429",
      "A:430",
      "A:431",
      "A:432",
      "A:433",
      "A:434",
      "A:435",
      "A:436",
      "A:437",
      "A:438",
      "A:439",
      "A:440",
      "A:441",
      "A:442",
      "A:443",
      "A:444",
      "A:445",
      "A:446",
      "A:447",
      "A:448",
      "A:449",
      "A:450",
      "A:451",
      "A:452",
      "A:453",
      "A:454",
      "A:455",
      "A:456",
      "A:457",
      "A:458",
      "A:459",
      "A:460",
      "A:461",
      "A:462",
      "A:463",
      "A:464",
      "A:465",
      "A:466",
      "A:467",
      "A:468",
      "A:469",
      "A:470",
      "A:471",
      "A:472",
      "A:473",
      "A:474",
      "A:475",
      "A:476",
      "A:477",
      "A:478",
      "A:479",
      "A:480",
      "A:481",
      "A:482",
      "A:483",
      "A:484",
      "A:485",
      "A:486",
      "A:487",
      "A:488",
      "A:489",
      "A:490",
      "A:491",
      "A:492",
      "A:493",
      "A:494",
      "A:495",
      "A:496",
      "A:497",
      "A:498",
      "A:499",
      "A:500",
      "A:501",
      "A:502",
      "A:503",
      "A:504",
      "A:505",
      "A:506",
      "A:507",
      "A:508",
      "A:509",
      "A:570",
      "A:571",
      "A:572",
      "A:573",
      "A:574",
      "A:575",
      "A:576",
      "A:577",
      "A:578",
      "A:579",
      "A:580",
      "A:581",
      "A:582",
      "A:583",
      "A:584",
      "A:585",
      "A:586",
      "A:587",
      "A:588",
      "A:589",
      "A:590",
      "A:591",
      "A:592",
      "A:593",
      "A:594",
      "A:595",
      "A:596",
      "A:597",
      "A:598",
      "A:599",
      "A:600",
      "A:601",
      "A:602",
      "A:603",
      "A:604",
      "A:605",
      "A:606",
      "A:607",
      "A:608",
      "A:609",
      "A:610",
      "A:611",
      "A:612",
      "A:613",
      "A:614",
      "A:615",
      "A:616",
      "A:617",
      "A:618",
      "A:619",
      "A:620",
      "A:621",
      "A:622",
      "A:623",
      "A:624",
      "A:625",
      "A:626",
      "A:627",
      "A:628",
      "A:629",
      "A:630"
    ],
    "A:276": [
      "A:249",
      "A:250",
      "A:251",
      "A:252",
      "A:253",
      "A:254",
      "A:255",
      "A:256",
      "A:257",
      "A:258",
      "A:259",
      "A:260",
      "A:261",
      "A:262",
      "A:263",
      "A:264",
      "A:265",
      "A:266",
      "A:267",
      "A:268",
      "A:269",
      "A:270",
      "A:271",
      "A:272",
      "A:273",
      "A:274",
      "A:275",
      "A:277",
      "A:278",
      "A:279",
      "A:280",
      "A:281",
      "A:282",
      "A:283",
      "A:284",
      "A:285",
      "A:286",
      "A:287",
      "A:288",
      "A:289",
      "A:290",
      "A:291",
      "A:292",
      "A:293",
      "A:294",
      "A:295",
      "A:296",
      "A:297",
      "A:298",
      "A:299",
      "A:300",
      "A:301",
      "A:302",
      "A:303",
      "A:304",
      "A:305",
      "A:306",
      "A:307",
      "A:308",
      "A:309",
      "A:310",
      "A:311",
      "A:312",
      "A:313",
      "A:314",
      "A:315",
      "A:316",
      "A:317",
      "A:318",
      "A:319",
      "A:320",
      "A:321",
      "A:322",
      "A:323",
      "A:324",
      "A:325",
      "A:326",
      "A:327",
      "A:328",
      "A:329",
      "A:330",
      "A:331",
      "A:332",
      "A:333",
      "A:334",
      "A:335",
      "A:336",
      "A:337",
      "A:338",
      "A:339",
      "A:340",
      "A:341",
      "A:342",
      "A:343",
      "A:344",
      "A:345",
      "A:346",
      "A:347",
      "A:348",
      "A:349",
      "A:350",
      "A:351",
      "A:352",
      "A:353",
      "A:354",
      "A:355",
      "A:356",
      "A:357",
      "A:358",
      "A:359",
      "A:360",
      "A:361",
      "A:362",
      "A:363",
      "A:364",
      "A:365",
      "A:366",
      "A:367",
      "A:368",
      "A:369",
      "A:370",
      "A:371",
      "A:372",
      "A:373",
      "A:374",
      "A:375",
      "A:376",
      "A:377",
      "A:378",
      "A:379",
      "A:380",
      "A:381",
      "A:382",
      "A:383",
      "A:384",
      "A:385",
      "A:386",
      "A:387",
      "A:388",
      "A:389",
      "A:390",
      "A:391",
      "A:392",
      "A:393",
      "A:394",
      "A:395",
      "A:396",
      "A:397",
      "A:398",
      "A:399",
      "A:400",
      "A:401",
      "A:402",
      "A:403",
      "A:404",
      "A:405",
      "A:406",
      "A:407",
      "A:408",
      "A:409",
      "A:410",
      "A:411",
      "A:412",
      "A:413",
      "A:414",
      "A:415",
      "A:416",
      "A:417",
      "A:418",
      "A:419",
      "A:420",
      "A:421",
      "A:422",
      "A:423",
      "A:424",
      "A:425",
      "A:426",
      "A:427",
      "A:428",
      "A:429",
      "A:430",
      "A:431",
      "A:432",
      "A:433",
      "A:434",
      "A:435",
      "A:436",
      "A:437",
      "A:438",
      "A:439",
      "A:440",
      "A:441",
      "A:442",
      "A:443",
      "A:444",
      "A:445",
      "A:446",
      "A:447",
      "A:448",
      "A:449",
      "A:450",
      "A:451",
      "A:452",
      "A:453",
      "A:454",
      "A:455",
      "A:456",
      "A:457",
      "A:458",
      "A:459",
      "A:460",
      "A:461",
      "A:462",
      "A:463",
      "A:464",
      "A:465",
      "A:466",
      "A:467",
      "A:468",
      "A:469",
      "A:470",
      "A:471",
      "A:472",
      "A:473",
      "A:474",
      "A:475",
      "A:476",
      "A:477",
      "A:478",
      "A:479",
      "A:480",
      "A:481",
      "A:482",
      "A:483",
      "A:484",
      "A:485",
      "A:486",
      "A:487",
      "A:488",
      "A:489",
      "A:490",
      "A:491",
      "A:492",
      "A:493",
      "A:494",
      "A:495",
      "A:496",
      "A:497",
      "A:498",
      "A:499",
      "A:500",
      "A:501",
      "A:502",
      "A:503",
      "A:504",
      "A:505",
      "A:506",
      "A:507",
      "A:508",
      "A:509",
      "A:570",
      "A:571",
      "A:572",
      "A:573",
      "A:574",
      "A:575",
      "A:576",
      "A:577",
      "A:578",
      "A:579",
      "A:580",
      "A:581",
      "A:582",
      "A:583",
      "A:584",
      "A:585",
      "A:586",
      "A:587",
      "A:588",
      "A:589",
      "A:590",
      "A:591",
      "A:592",
      "A:593",
      "A:594",
      "A:595",
      "A:596",
      "A:597",
      "A:598",
      "A:599",
      "A:600",
      "A:601",
      "A:602",
      "A:603",
      "A:604",
      "A:605",
      "A:606",
      "A:607",
      "A:608",
      "A:609",
      "A:610",
      "A:611",
      "A:612",
      "A:613",
      "A:614",
      "A:615",
      "A:616",
      "A:617",
      "A:618",
      "A:619",
      "A:620",
      "A:621",
      "A:622",
      "A:623",
      "A:624",
      "A:625",
      "A:626",
      "A:627",
      "A:628",
      "A:629",
      "A:630"
    ],
    "A:277": [
      "A:249",
      "A:250",
      "A:251",
      "A:252",
      "A:253",
      "A:254",
      "A:255",
      "A:256",
      "A:257",
      "A:258",
      "A:259",
      "A:260",
      "A:261",
      "A:262",
      "A:263",
      "A:264",
      "A:265",
      "A:266",
      "A:267",
      "A:268",
      "A:269",
      "A:270",
      "A:271",
      "A:272",
      "A:273",
      "A:274",
      "A:275",
      "A:276",
      "A:278",
      "A:279",
      "A:280",
      "A:281",
      "A:282",
      "A:283",
      "A:284",
      "A:285",
      "A:286",
      "A:287",
      "A:288",
      "A:289",
      "A:290",
      "A:291",
      "A:292",
      "A:293",
      "A:294",
      "A:295",
      "A:296",
      "A:297",
      "A:298",
      "A:299",
      "A:300",
      "A:301",
      "A:302",
      "A:303",
      "A:304",
      "A:305",
      "A:306",
      "A:307",
      "A:308",
      "A:309",
      "A:310",
      "A:311",
      "A:312",
      "A:313",
      "A:314",
      "A:315",
      "A:316",
      "A:317",
      "A:318",
      "A:319",
      "A:320",
      "A:321",
      "A:322",
      "A:323",
      "A:324",
      "A:325",
      "A:326",
      "A:327",
      "A:328",
      "A:329",
      "A:330",
      "A:331",
      "A:332",
      "A:333",
      "A:334",
      "A:335",
      "A:336",
      "A:337",
      "A:338",
      "A:339",
      "A:340",
      "A:341",
      "A:342",
      "A:343",
      "A:344",
      "A:345",
      "A:346",
      "A:347",
      "A:348",
      "A:349",
      "A:350",
      "A:351",
      "A:352",
      "A:353",
      "A:354",
      "A:355",
      "A:356",
      "A:357",
      "A:358",
      "A:359",
      "A:360",
      "A:361",
      "A:362",
      "A:363",
      "A:364",
      "A:365",
      "A:366",
      "A:367",
      "A:368",
      "A:369",
      "A:370",
      "A:371",
      "A:372",
      "A:373",
      "A:374",
      "A:375",
      "A:376",
      "A:377",
      "A:378",
      "A:379",
      "A:380",
      "A:381",
      "A:382",
      "A:383",
      "A:384",
      "A:385",
      "A:386",
      "A:387",
      "A:388",
      "A:389",
      "A:390",
      "A:391",
      "A:392",
      "A:393",
      "A:394",
      "A:395",
      "A:396",
      "A:397",
      "A:398",
      "A:399",
      "A:400",
      "A:401",
      "A:402",
      "A:403",
      "A:404",
      "A:405",
      "A:406",
      "A:407",
      "A:408",
      "A:409",
      "A:410",
      "A:411",
      "A:412",
      "A:413",
      "A:414",
      "A:415",
      "A:416",
      "A:417",
      "A:418",
      "A:419",
      "A:420",
      "A:421",
      "A:422",
      "A:423",
      "A:424",
      "A:425",
      "A:426",
      "A:427",
      "A:428",
      "A:429",
      "A:430",
      "A:431",
      "A:432",
      "A:433",
      "A:434",
      "A:435",
      "A:436",
      "A:437",
      "A:438",
      "A:439",
      "A:440",
      "A:441",
      "A:442",
      "A:443",
      "A:444",
      "A:445",
      "A:446",
      "A:447",
      "A:448",
      "A:449",
      "A:450",
      "A:451",
      "A:452",
      "A:453",
      "A:454",
      "A:455",
      "A:456",
      "A:457",
      "A:458",
      "A:459",
      "A:460",
      "A:461",
      "A:462",
      "A:463",
      "A:464",
      "A:465",
      "A:466",
      "A:467",
      "A:468",
      "A:469",
      "A:470",
      "A:471",
      "A:472",
      "A:473",
      "A:474",
      "A:475",
      "A:476",
      "A:477",
      "A:478",
      "A:479",
      "A:480",
      "A:481",
      "A:482",
      "A:483",
      "A:484",
      "A:485",
      "A:486",
      "A:487",
      "A:488",
      "A:489",
      "A:490",
      "A:491",
      "A:492",
      "A:493",
      "A:494",
      "A:495",
      "A:496",
      "A:497",
      "A:498",
      "A:499",
      "A:500",
      "A:501",
      "A:502",
      "A:503",
      "A:504",
      "A:505",
      "A:506",
      "A:507",
      "A:508",
      "A:509",
      "A:570",
      "A:571",
      "A:572",
      "A:573",
      "A:574",
      "A:575",
      "A:576",
      "A:577",
      "A:578",
      "A:579",
      "A:580",
      "A:581",
      "A:582",
      "A:583",
      "A:584",
      "A:585",
      "A:586",
      "A:587",
      "A:588",
      "A:589",
      "A:590",
      "A:591",
      "A:592",
      "A:593",
      "A:594",
      "A:595",
      "A:596",
      "A:597",
      "A:598",
      "A:599",
      "A:600",
      "A:601",
      "A:602",
      "A:603",
      "A:604",
      "A:605",
      "A:606",
      "A:607",
      "A:608",
      "A:609",
      "A:610",
      "A:611",
      "A:612",
      "A:613",
      "A:614",
      "A:615",
      "A:616",
      "A:617",
      "A:618",
      "A:619",
      "A:620",
      "A:621",
      "A:622",
      "A:623",
      "A:624",
      "A:625",
      "A:626",
      "A:627",
      "A:628",
      "A:629",
      "A:630"
    ],
    "A:278": [
      "A:249",
      "A:250",
      "A:251",
      "A:252",
      "A:253",
      "A:254",
      "A:255",
      "A:256",
      "A:257",
      "A:258",
      "A:259",
      "A:260",
      "A:261",
      "A:262",
      "A:263",
      "A:264",
      "A:265",
      "A:266",
      "A:267",
      "A:268",
      "A:269",
      "A:270",
      "A:271",
      "A:272",
      "A:273",
      "A:274",
      "A:275",
      "A:276",
      "A:277",
      "A:279",
      "A:280",
      "A:281",
      "A:282",
      "A:283",
      "A:284",
      "A:285",
      "A:286",
      "A:287",
      "A:288",
      "A:289",
      "A:290",
      "A:291",
      "A:292",
      "A:293",
      "A:294",
      "A:295",
      "A:296",
      "A:297",
      "A:298",
      "A:299",
      "A:300",
      "A:301",
      "A:302",
      "A:303",
      "A:304",
      "A:305",
      "A:306",
      "A:307",
      "A:308",
      "A:309",
      "A:310",
      "A:311",
      "A:312",
      "A:313",
      "A:314",
      "A:315",
      "A:316",
      "A:317",
      "A:318",
      "A:319",
      "A:320",
      "A:321",
      "A:322",
      "A:323",
      "A:324",
      "A:325",
      "A:326",
      "A:327",
      "A:328",
      "A:329",
      "A:330",
      "A:331",
      "A:332",
      "A:333",
      "A:334",
      "A:335",
      "A:336",
      "A:337",
      "A:338",
      "A:339",
      "A:340",
      "A:341",
      "A:342",
      "A:343",
      "A:344",
      "A:345",
      "A:346",
      "A:347",
      "A:348",
      "A:349",
      "A:350",
      "A:351",
      "A:352",
      "A:353",
      "A:354",
      "A:355",
      "A:356",
      "A:357",
      "A:358",
      "A:359",
      "A:360",
      "A:361",
      "A:362",
      "A:363",
      "A:364",
      "A:365",
      "A:366",
      "A:367",
      "A:368",
      "A:369",
      "A:370",
      "A:371",
      "A:372",
      "A:373",
      "A:374",
      "A:375",
      "A:376",
      "A:377",
      "A:378",
      "A:379",
      "A:380",
      "A:381",
      "A:382",
      "A:383",
      "A:384",
      "A:385",
      "A:386",
      "A:387",
      "A:388",
      "A:389",
      "A:390",
      "A:391",
      "A:392",
      "A:393",
      "A:394",
      "A:395",
      "A:396",
      "A:397",
      "A:398",
      "A:399",
      "A:400",
      "A:401",
      "A:402",
      "A:403",
      "A:404",
      "A:405",
      "A:406",
      "A:407",
      "A:408",
      "A:409",
      "A:410",
      "A:411",
      "A:412",
      "A:413",
      "A:414",
      "A:415",
      "A:416",
      "A:417",
      "A:418",
      "A:419",
      "A:420",
      "A:421",
      "A:422",
      "A:423",
      "A:424",
      "A:425",
      "A:426",
      "A:427",
      "A:428",
      "A:429",
      "A:430",
      "A:431",
      "A:432",
      "A:433",
      "A:434",
      "A:435",
      "A:436",
      "A:437",
      "A:438",
      "A:439",
      "A:440",
      "A:441",
      "A:442",
      "A:443",
      "A:444",
      "A:445",
      "A:446",
      "A:447",
      "A:448",
      "A:449",
      "A:450",
      "A:451",
      "A:452",
      "A:453",
      "A:454",
      "A:455",
      "A:456",
      "A:457",
      "A:458",
      "A:459",
      "A:460",
      "A:461",
      "A:462",
      "A:463",
      "A:464",
      "A:465",
      "A:466",
      "A:467",
      "A:468",
      "A:469",
      "A:470",
      "A:471",
      "A:472",
      "A:473",
      "A:474",
      "A:475",
      "A:476",
      "A:477",
      "A:478",
      "A:479",
      "A:480",
      "A:481",
      "A:482",
      "A:483",
      "A:484",
      "A:485",
      "A:486",
      "A:487",
      "A:488",
      "A:489",
      "A:490",
      "A:491",
      "A:492",
      "A:493",
      "A:494",
      "A:495",
      "A:496",
      "A:497",
      "A:498",
      "A:499",
      "A:500",
      "A:501",
      "A:502",
      "A:503",
      "A:504",
      "A:505",
      "A:506",
      "A:507",
      "A:508",
      "A:509",
      "A:570",
      "A:571",
      "A:572",
      "A:573",
      "A:574",
      "A:575",
      "A:576",
      "A:577",
      "A:578",
      "A:579",
      "A:580",
      "A:581",
      "A:582",
      "A:583",
      "A:584",
      "A:585",
      "A:586",
      "A:587",
      "A:588",
      "A:589",
      "A:590",
      "A:591",
      "A:592",
      "A:593",
      "A:594",
      "A:595",
      "A:596",
      "A:597",
      "A:598",
      "A:599",
      "A:600",
      "A:601",
      "A:602",
      "A:603",
      "A:604",
      "A:605",
      "A:606",
      "A:607",
      "A:608",
      "A:609",
      "A:610",
      "A:611",
      "A:612",
      "A:613",
      "A:614",
      "A:615",
      "A:616",
      "A:617",
      "A:618",
      "A:619",
      "A:620",
      "A:621",
      "A:622",
      "A:623",
      "A:624",
      "A:625",
      "A:626",
      "A:627",
      "A:628",
      "A:629",
      "A:630"
    ],
    "A:279": [
      "A:249",
      "A:250",
      "A:251",
      "A:252",
      "A:253",
      "A:254",
      "A:255",
      "A:256",
      "A:257",
      "A:258",
      "A:259",
      "A:260",
      "A:261",
      "A:262",
      "A:263",
      "A:264",
      "A:265",
      "A:266",
      "A:267",
      "A:268",
      "A:269",
      "A:270",
      "A:271",
      "A:272",
      "A:273",
      "A:274",
      "A:275",
      "A:276",
      "A:277",
      "A:278",
      "A:280",
      "A:281",
      "A:282",
      "A:283",
      "A:284",
      "A:285",
      "A:286",
      "A:287",
      "A:288",
      "A:289",
      "A:290",
      "A:291",
      "A:292",
      "A:293",
      "A:294",
      "A:295",
      "A:296",
      "A:297",
      "A:298",
      "A:299",
      "A:300",
      "A:301",
      "A:302",
      "A:303",
      "A:304",
      "A:305",
      "A:306",
      "A:307",
      "A:308",
      "A:309",
      "A:310",
      "A:311",
      "A:312",
      "A:313",
      "A:314",
      "A:315",
      "A:316",
      "A:317",
      "A:318",
      "A:319",
      "A:320",
      "A:321",
      "A:322",
      "A:323",
      "A:324",
      "A:325",
      "A:326",
      "A:327",
      "A:328",
      "A:329",
      "A:330",
      "A:331",
      "A:332",
      "A:333",
      "A:334",
      "A:335",
      "A:336",
      "A:337",
      "A:338",
      "A:339",
      "A:340",
      "A:341",
      "A:342",
      "A:343",
      "A:344",
      "A:345",
      "A:346",
      "A:347",
      "A:348",
      "A:349",
      "A:350",
      "A:351",
      "A:352",
      "A:353",
      "A:354",
      "A:355",
      "A:356",
      "A:357",
      "A:358",
      "A:359",
      "A:360",
      "A:361",
      "A:362",
      "A:363",
      "A:364",
      "A:365",
      "A:366",
      "A:367",
      "A:368",
      "A:369",
      "A:370",
      "A:371",
      "A:372",
      "A:373",
      "A:374",
      "A:375",
      "A:376",
      "A:377",
      "A:378",
      "A:379",
      "A:380",
      "A:381",
      "A:382",
      "A:383",
      "A:384",
      "A:385",
      "A:386",
      "A:387",
      "A:388",
      "A:389",
      "A:390",
      "A:391",
      "A:392",
      "A:393",
      "A:394",
      "A:395",
      "A:396",
      "A:397",
      "A:398",
      "A:399",
      "A:400",
      "A:401",
      "A:402",
      "A:403",
      "A:404",
      "A:405",
      "A:406",
      "A:407",
      "A:408",
      "A:409",
      "A:410",
      "A:411",
      "A:412",
      "A:413",
      "A:414",
      "A:415",
      "A:416",
      "A:417",
      "A:418",
      "A:419",
      "A:420",
      "A:421",
      "A:422",
      "A:423",
      "A:424",
      "A:425",
      "A:426",
      "A:427",
      "A:428",
      "A:429",
      "A:430",
      "A:431",
      "A:432",
      "A:433",
      "A:434",
      "A:435",
      "A:436",
      "A:437",
      "A:438",
      "A:439",
      "A:440",
      "A:441",
      "A:442",
      "A:443",
      "A:444",
      "A:445",
      "A:446",
      "A:447",
      "A:448",
      "A:449",
      "A:450",
      "A:451",
      "A:452",
      "A:453",
      "A:454",
      "A:455",
      "A:456",
      "A:457",
      "A:458",
      "A:459",
      "A:460",
      "A:461",
      "A:462",
      "A:463",
      "A:464",
      "A:465",
      "A:466",
      "A:467",
      "A:468",
      "A:469",
      "A:470",
      "A:471",
      "A:472",
      "A:473",
      "A:474",
      "A:475",
      "A:476",
      "A:477",
      "A:478",
      "A:479",
      "A:480",
      "A:481",
      "A:482",
      "A:483",
      "A:484",
      "A:485",
      "A:486",
      "A:487",
      "A:488",
      "A:489",
      "A:490",
      "A:491",
      "A:492",
      "A:493",
      "A:494",
      "A:495",
      "A:496",
      "A:497",
      "A:498",
      "A:499",
      "A:500",
      "A:501",
      "A:502",
      "A:503",
      "A:504",
      "A:505",
      "A:506",
      "A:507",
      "A:508",
      "A:509",
      "A:570",
      "A:571",
      "A:572",
      "A:573",
      "A:574",
      "A:575",
      "A:576",
      "A:577",
      "A:578",
      "A:579",
      "A:580",
      "A:581",
      "A:582",
      "A:583",
      "A:584",
      "A:585",
      "A:586",
      "A:587",
      "A:588",
      "A:589",
      "A:590",
      "A:591",
      "A:592",
      "A:593",
      "A:594",
      "A:595",
      "A:596",
      "A:597",
      "A:598",
      "A:599",
      "A:600",
      "A:601",
      "A:602",
      "A:603",
      "A:604",
      "A:605",
      "A:606",
      "A:607",
      "A:608",
      "A:609",
      "A:610",
      "A:611",
      "A:612",
      "A:613",
      "A:614",
      "A:615",
      "A:616",
      "A:617",
      "A:618",
      "A:619",
      "A:620",
      "A:621",
      "A:622",
      "A:623",
      "A:624",
      "A:625",
      "A:626",
      "A:627",
      "A:628",
      "A:629",
      "A:630"
    ],
    "A:280": [
      "A:249",
      "A:250",
      "A:251",
      "A:252",
      "A:253",
      "A:254",
      "A:255",
      "A:256",
      "A:257",
      "A:258",
      "A:259",
      "A:260",
      "A:261",
      "A:262",
      "A:263",
      "A:264",
      "A:265",
      "A:266",
      "A:267",
      "A:268",
      "A:269",
      "A:270",
      "A:271",
      "A:272",
      "A:273",
      "A:274",
      "A:275",
      "A:276",
      "A:277",
      "A:278",
      "A:279",
      "A:281",
      "A:282",
      "A:283",
      "A:284",
      "A:285",
      "A:286",
      "A:287",
      "A:288",
      "A:289",
      "A:290",
      "A:291",
      "A:292",
      "A:293",
      "A:294",
      "A:295",
      "A:296",
      "A:297",
      "A:298",
      "A:299",
      "A:300",
      "A:301",
      "A:302",
      "A:303",
      "A:304",
      "A:305",
      "A:306",
      "A:307",
      "A:308",
      "A:309",
      "A:310",
      "A:311",
      "A:312",
      "A:313",
      "A:314",
      "A:315",
      "A:316",
      "A:317",
      "A:318",
      "A:319",
      "A:320",
      "A:321",
      "A:322",
      "A:323",
      "A:324",
      "A:325",
      "A:326",
      "A:327",
      "A:328",
      "A:329",
      "A:330",
      "A:331",
      "A:332",
      "A:333",
      "A:334",
      "A:335",
      "A:336",
      "A:337",
      "A:338",
      "A:339",
      "A:340",
      "A:341",
      "A:342",
      "A:343",
      "A:344",
      "A:345",
      "A:346",
      "A:347",
      "A:348",
      "A:349",
      "A:350",
      "A:351",
      "A:352",
      "A:353",
      "A:354",
      "A:355",
      "A:356",
      "A:357",
      "A:358",
      "A:359",
      "A:360",
      "A:361",
      "A:362",
      "A:363",
      "A:364",
      "A:365",
      "A:366",
      "A:367",
      "A:368",
      "A:369",
      "A:370",
      "A:371",
      "A:372",
      "A:373",
      "A:374",
      "A:375",
      "A:376",
      "A:377",
      "A:378",
      "A:379",
      "A:380",
      "A:381",
      "A:382",
      "A:383",
      "A:384",
      "A:385",
      "A:386",
      "A:387",
      "A:388",
      "A:389",
      "A:390",
      "A:391",
      "A:392",
      "A:393",
      "A:394",
      "A:395",
      "A:396",
      "A:397",
      "A:398",
      "A:399",
      "A:400",
      "A:401",
      "A:402",
      "A:403",
      "A:404",
      "A:405",
      "A:406",
      "A:407",
      "A:408",
      "A:409",
      "A:410",
      "A:411",
      "A:412",
      "A:413",
      "A:414",
      "A:415",
      "A:416",
      "A:417",
      "A:418",
      "A:419",
      "A:420",
      "A:421",
      "A:422",
      "A:423",
      "A:424",
      "A:425",
      "A:426",
      "A:427",
      "A:428",
      "A:429",
      "A:430",
      "A:431",
      "A:432",
      "A:433",
      "A:434",
      "A:435",
      "A:436",
      "A:437",
      "A:438",
      "A:439",
      "A:440",
      "A:441",
      "A:442",
      "A:443",
      "A:444",
      "A:445",
      "A:446",
      "A:447",
      "A:448",
      "A:449",
      "A:450",
      "A:451",
      "A:452",
      "A:453",
      "A:454",
      "A:455",
      "A:456",
      "A:457",
      "A:458",
      "A:459",
      "A:460",
      "A:461",
      "A:462",
      "A:463",
      "A:464",
      "A:465",
      "A:466",
      "A:467",
      "A:468",
      "A:469",
      "A:470",
      "A:471",
      "A:472",
      "A:473",
      "A:474",
      "A:475",
      "A:476",
      "A:477",
      "A:478",
      "A:479",
      "A:480",
      "A:481",
      "A:482",
      "A:483",
      "A:484",
      "A:485",
      "A:486",
      "A:487",
      "A:488",
      "A:489",
      "A:490",
      "A:491",
      "A:492",
      "A:493",
      "A:494",
      "A:495",
      "A:496",
      "A:497",
      "A:498",
      "A:499",
      "A:500",
      "A:501",
      "A:502",
      "A:503",
      "A:504",
      "A:505",
      "A:506",
      "A:507",
      "A:508",
      "A:509",
      "A:570",
      "A:571",
      "A:572",
      "A:573",
      "A:574",
      "A:575",
      "A:576",
      "A:577",
      "A:578",
      "A:579",
      "A:580",
      "A:581",
      "A:582",
      "A:583",
      "A:584",
      "A:585",
      "A:586",
      "A:587",
      "A:588",
      "A:589",
      "A:590",
      "A:591",
      "A:592",
      "A:593",
      "A:594",
      "A:595",
      "A:596",
      "A:597",
      "A:598",
      "A:599",
      "A:600",
      "A:601",
      "A:602",
      "A:603",
      "A:604",
      "A:605",
      "A:606",
      "A:607",
      "A:608",
      "A:609",
      "A:610",
      "A:611",
      "A:612",
      "A:613",
      "A:614",
      "A:615",
      "A:616",
      "A:617",
      "A:618",
      "A:619",
      "A:620",
      "A:621",
      "A:622",
      "A:623",
      "A:624",
      "A:625",
      "A:626",
      "A:627",
      "A:628",
      "A:629",
      "A:630"
    ],
    "A:281": [
      "A:249",
      "A:250",
      "A:251",
      "A:252",
      "A:253",
      "A:254",
      "A:255",
      "A:256",
      "A:257",
      "A:258",
      "A:259",
      "A:260",
      "A:261",
      "A:262",
      "A:263",
      "A:264",
      "A:265",
      "A:266",
      "A:267",
      "A:268",
      "A:269",
      "A:270",
      "A:271",
      "A:272",
      "A:273",
      "A:274",
      "A:275",
      "A:276",
      "A:277",
      "A:278",
      "A:279",
      "A:280",
      "A:282",
      "A:283",
      "A:284",
      "A:285",
      "A:286",
      "A:287",
      "A:288",
      "A:289",
      "A:290",
      "A:291",
      "A:292",
      "A:293",
      "A:294",
      "A:295",
      "A:296",
      "A:297",
      "A:298",
      "A:299",
      "A:300",
      "A:301",
      "A:302",
      "A:303",
      "A:304",
      "A:305",
      "A:306",
      "A:307",
      "A:308",
      "A:309",
      "A:310",
      "A:311",
      "A:312",
      "A:313",
      "A:314",
      "A:315",
      "A:316",
      "A:317",
      "A:318",
      "A:319",
      "A:320",
      "A:321",
      "A:322",
      "A:323",
      "A:324",
      "A:325",
      "A:326",
      "A:327",
      "A:328",
      "A:329",
      "A:330",
      "A:331",
      "A:332",
      "A:333",
      "A:334",
      "A:335",
      "A:336",
      "A:337",
      "A:338",
      "A:339",
      "A:340",
      "A:341",
      "A:342",
      "A:343",
      "A:344",
      "A:345",
      "A:346",
      "A:347",
      "A:348",
      "A:349",
      "A:350",
      "A:351",
      "A:352",
      "A:353",
      "A:354",
      "A:355",
      "A:356",
      "A:357",
      "A:358",
      "A:359",
      "A:360",
      "A:361",
      "A:362",
      "A:363",
      "A:364",
      "A:365",
      "A:366",
      "A:367",
      "A:368",
      "A:369",
      "A:370",
      "A:371",
      "A:372",
      "A:373",
      "A:374",
      "A:375",
      "A:376",
      "A:377",
      "A:378",
      "A:379",
      "A:380",
      "A:381",
      "A:382",
      "A:383",
      "A:384",
      "A:385",
      "A:386",
      "A:387",
      "A:388",
      "A:389",
      "A:390",
      "A:391",
      "A:392",
      "A:393",
      "A:394",
      "A:395",
      "A:396",
      "A:397",
      "A:398",
      "A:399",
      "A:400",
      "A:401",
      "A:402",
      "A:403",
      "A:404",
      "A:405",
      "A:406",
      "A:407",
      "A:408",
      "A:409",
      "A:410",
      "A:411",
      "A:412",
      "A:413",
      "A:414",
      "A:415",
      "A:416",
      "A:417",
      "A:418",
      "A:419",
      "A:420",
      "A:421",
      "A:422",
      "A:423",
      "A:424",
      "A:425",
      "A:426",
      "A:427",
      "A:428",
      "A:429",
      "A:430",
      "A:431",
      "A:432",
      "A:433",
      "A:434",
      "A:435",
      "A:436",
      "A:437",
      "A:438",
      "A:439",
      "A:440",
      "A:441",
      "A:442",
      "A:443",
      "A:444",
      "A:445",
      "A:446",
      "A:447",
      "A:448",
      "A:449",
      "A:450",
      "A:451",
      "A:452",
      "A:453",
      "A:454",
      "A:455",
      "A:456",
      "A:457",
      "A:458",
      "A:459",
      "A:460",
      "A:461",
      "A:462",
      "A:463",
      "A:464",
      "A:465",
      "A:466",
      "A:467",
      "A:468",
      "A:469",
      "A:470",
      "A:471",
      "A:472",
      "A:473",
      "A:474",
      "A:475",
      "A:476",
      "A:477",
      "A:478",
      "A:479",
      "A:480",
      "A:481",
      "A:482",
      "A:483",
      "A:484",
      "A:485",
      "A:486",
      "A:487",
      "A:488",
      "A:489",
      "A:490",
      "A:491",
      "A:492",
      "A:493",
      "A:494",
      "A:495",
      "A:496",
      "A:497",
      "A:498",
      "A:499",
      "A:500",
      "A:501",
      "A:502",
      "A:503",
      "A:504",
      "A:505",
      "A:506",
      "A:507",
      "A:508",
      "A:509",
      "A:570",
      "A:571",
      "A:572",
      "A:573",
      "A:574",
      "A:575",
      "A:576",
      "A:577",
      "A:578",
      "A:579",
      "A:580",
      "A:581",
      "A:582",
      "A:583",
      "A:584",
      "A:585",
      "A:586",
      "A:587",
      "A:588",
      "A:589",
      "A:590",
      "A:591",
      "A:592",
      "A:593",
      "A:594",
      "A:595",
      "A:596",
      "A:597",
      "A:598",
      "A:599",
      "A:600",
      "A:601",
      "A:602",
      "A:603",
      "A:604",
      "A:605",
      "A:606",
      "A:607",
      "A:608",
      "A:609",
      "A:610",
      "A:611",
      "A:612",
      "A:613",
      "A:614",
      "A:615",
      "A:616",
      "A:617",
      "A:618",
      "A:619",
      "A:620",
      "A:621",
      "A:622",
      "A:623",
      "A:624",
      "A:625",
      "A:626",
      "A:627",
      "A:628",
      "A:629",
      "A:630"
    ],
    "A:282": [
      "A:249",
      "A:250",
      "A:251",
      "A:252",
      "A:253",
      "A:254",
      "A:255",
      "A:256",
      "A:257",
      "A:258",
      "A:259",
      "A:260",
      "A:261",
      "A:262",
      "A:263",
      "A:264",
      "A:265",
      "A:266",
      "A:267",
      "A:268",
      "A:269",
      "A:270",
      "A:271",
      "A:272",
      "A:273",
      "A:274",
      "A:275",
      "A:276",
      "A:277",
      "A:278",
      "A:279",
      "A:280",
      "A:281",
      "A:283",
      "A:284",
      "A:285",
      "A:286",
      "A:287",
      "A:288",
      "A:289",
      "A:290",
      "A:291",
      "A:292",
      "A:293",
      "A:294",
      "A:295",
      "A:296",
      "A:297",
      "A:298",
      "A:299",
      "A:300",
      "A:301",
      "A:302",
      "A:303",
      "A:304",
      "A:305",
      "A:306",
      "A:307",
      "A:308",
      "A:309",
      "A:310",
      "A:311",
      "A:312",
      "A:313",
      "A:314",
      "A:315",
      "A:316",
      "A:317",
      "A:318",
      "A:319",
      "A:320",
      "A:321",
      "A:322",
      "A:323",
      "A:324",
      "A:325",
      "A:326",
      "A:327",
      "A:328",
      "A:329",
      "A:330",
      "A:331",
      "A:332",
      "A:333",
      "A:334",
      "A:335",
      "A:336",
      "A:337",
      "A:338",
      "A:339",
      "A:340",
      "A:341",
      "A:342",
      "A:343",
      "A:344",
      "A:345",
      "A:346",
      "A:347",
      "A:348",
      "A:349",
      "A:350",
      "A:351",
      "A:352",
      "A:353",
      "A:354",
      "A:355",
      "A:356",
      "A:357",
      "A:358",
      "A:359",
      "A:360",
      "A:361",
      "A:362",
      "A:363",
      "A:364",
      "A:365",
      "A:366",
      "A:367",
      "A:368",
      "A:369",
      "A:370",
      "A:371",
      "A:372",
      "A:373",
      "A:374",
      "A:375",
      "A:376",
      "A:377",
      "A:378",
      "A:379",
      "A:380",
      "A:381",
      "A:382",
      "A:383",
      "A:384",
      "A:385",
      "A:386",
      "A:387",
      "A:388",
      "A:389",
      "A:390",
      "A:391",
      "A:392",
      "A:393",
      "A:394",
      "A:395",
      "A:396",
      "A:397",
      "A:398",
      "A:399",
      "A:400",
      "A:401",
      "A:402",
      "A:403",
      "A:404",
      "A:405",
      "A:406",
      "A:407",
      "A:408",
      "A:409",
      "A:410",
      "A:411",
      "A:412",
      "A:413",
      "A:414",
      "A:415",
      "A:416",
      "A:417",
      "A:418",
      "A:419",
      "A:420",
      "A:421",
      "A:422",
      "A:423",
      "A:424",
      "A:425",
      "A:426",
      "A:427",
      "A:428",
      "A:429",
      "A:430",
      "A:431",
      "A:432",
      "A:433",
      "A:434",
      "A:435",
      "A:436",
      "A:437",
      "A:438",
      "A:439",
      "A:440",
      "A:441",
      "A:442",
      "A:443",
      "A:444",
      "A:445",
      "A:446",
      "A:447",
      "A:448",
      "A:449",
      "A:450",
      "A:451",
      "A:452",
      "A:453",
      "A:454",
      "A:455",
      "A:456",
      "A:457",
      "A:458",
      "A:459",
      "A:460",
      "A:461",
      "A:462",
      "A:463",
      "A:464",
      "A:465",
      "A:466",
      "A:467",
      "A:468",
      "A:469",
      "A:470",
      "A:471",
      "A:472",
      "A:473",
      "A:474",
      "A:475",
      "A:476",
      "A:477",
      "A:478",
      "A:479",
      "A:480",
      "A:481",
      "A:482",
      "A:483",
      "A:484",
      "A:485",
      "A:486",
      "A:487",
      "A:488",
      "A:489",
      "A:490",
      "A:491",
      "A:492",
      "A:493",
      "A:494",
      "A:495",
      "A:496",
      "A:497",
      "A:498",
      "A:499",
      "A:500",
      "A:501",
      "A:502",
      "A:503",
      "A:504",
      "A:505",
      "A:506",
      "A:507",
      "A:508",
      "A:509",
      "A:570",
      "A:571",
      "A:572",
      "A:573",
      "A:574",
      "A:575",
      "A:576",
      "A:577",
      "A:578",
      "A:579",
      "A:580",
      "A:581",
      "A:582",
      "A:583",
      "A:584",
      "A:585",
      "A:586",
      "A:587",
      "A:588",
      "A:589",
      "A:590",
      "A:591",
      "A:592",
      "A:593",
      "A:594",
      "A:595",
      "A:596",
      "A:597",
      "A:598",
      "A:599",
      "A:600",
      "A:601",
      "A:602",
      "A:603",
      "A:604",
      "A:605",
      "A:606",
      "A:607",
      "A:608",
      "A:609",
      "A:610",
      "A:611",
      "A:612",
      "A:613",
      "A:614",
      "A:615",
      "A:616",
      "A:617",
      "A:618",
      "A:619",
      "A:620",
      "A:621",
      "A:622",
      "A:623",
      "A:624",
      "A:625",
      "A:626",
      "A:627",
      "A:628",
      "A:629",
      "A:630"
    ],
    "A:283": [
      "A:249",
      "A:250",
      "A:251",
      "A:252",
      "A:253",
      "A:254",
      "A:255",
      "A:256",
      "A:257",
      "A:258",
      "A:259",
      "A:260",
      "A:261",
      "A:262",
      "A:263",
      "A:264",
      "A:265",
      "A:266",
      "A:267",
      "A:268",
      "A:269",
      "A:270",
      "A:271",
      "A:272",
      "A:273",
      "A:274",
      "A:275",
      "A:276",
      "A:277",
      "A:278",
      "A:279",
      "A:280",
      "A:281",
      "A:282",
      "A:284",
      "A:285",
      "A:286",
      "A:287",
      "A:288",
      "A:289",
      "A:290",
      "A:291",
      "A:292",
      "A:293",
      "A:294",
      "A:295",
      "A:296",
      "A:297",
      "A:298",
      "A:299",
      "A:300",
      "A:301",
      "A:302",
      "A:303",
      "A:304",
      "A:305",
      "A:306",
      "A:307",
      "A:308",
      "A:309",
      "A:310",
      "A:311",
      "A:312",
      "A:313",
      "A:314",
      "A:315",
      "A:316",
      "A:317",
      "A:318",
      "A:319",
      "A:320",
      "A:321",
      "A:322",
      "A:323",
      "A:324",
      "A:325",
      "A:326",
      "A:327",
      "A:328",
      "A:329",
      "A:330",
      "A:331",
      "A:332",
      "A:333",
      "A:334",
      "A:335",
      "A:336",
      "A:337",
      "A:338",
      "A:339",
      "A:340",
      "A:341",
      "A:342",
      "A:343",
      "A:344",
      "A:345",
      "A:346",
      "A:347",
      "A:348",
      "A:349",
      "A:350",
      "A:351",
      "A:352",
      "A:353",
      "A:354",
      "A:355",
      "A:356",
      "A:357",
      "A:358",
      "A:359",
      "A:360",
      "A:361",
      "A:362",
      "A:363",
      "A:364",
      "A:365",
      "A:366",
      "A:367",
      "A:368",
      "A:369",
      "A:370",
      "A:371",
      "A:372",
      "A:373",
      "A:374",
      "A:375",
      "A:376",
      "A:377",
      "A:378",
      "A:379",
      "A:380",
      "A:381",
      "A:382",
      "A:383",
      "A:384",
      "A:385",
      "A:386",
      "A:387",
      "A:388",
      "A:389",
      "A:390",
      "A:391",
      "A:392",
      "A:393",
      "A:394",
      "A:395",
      "A:396",
      "A:397",
      "A:398",
      "A:399",
      "A:400",
      "A:401",
      "A:402",
      "A:403",
      "A:404",
      "A:405",
      "A:406",
      "A:407",
      "A:408",
      "A:409",
      "A:410",
      "A:411",
      "A:412",
      "A:413",
      "A:414",
      "A:415",
      "A:416",
      "A:417",
      "A:418",
      "A:419",
      "A:420",
      "A:421",
      "A:422",
      "A:423",
      "A:424",
      "A:425",
      "A:426",
      "A:427",
      "A:428",
      "A:429",
      "A:430",
      "A:431",
      "A:432",
      "A:433",
      "A:434",
      "A:435",
      "A:436",
      "A:437",
      "A:438",
      "A:439",
      "A:440",
      "A:441",
      "A:442",
      "A:443",
      "A:444",
      "A:445",
      "A:446",
      "A:447",
      "A:448",
      "A:449",
      "A:450",
      "A:451",
      "A:452",
      "A:453",
      "A:454",
      "A:455",
      "A:456",
      "A:457",
      "A:458",
      "A:459",
      "A:460",
      "A:461",
      "A:462",
      "A:463",
      "A:464",
      "A:465",
      "A:466",
      "A:467",
      "A:468",
      "A:469",
      "A:470",
      "A:471",
      "A:472",
      "A:473",
      "A:474",
      "A:475",
      "A:476",
      "A:477",
      "A:478",
      "A:479",
      "A:480",
      "A:481",
      "A:482",
      "A:483",
      "A:484",
      "A:485",
      "A:486",
      "A:487",
      "A:488",
      "A:489",
      "A:490",
      "A:491",
      "A:492",
      "A:493",
      "A:494",
      "A:495",
      "A:496",
      "A:497",
      "A:498",
      "A:499",
      "A:500",
      "A:501",
      "A:502",
      "A:503",
      "A:504",
      "A:505",
      "A:506",
      "A:507",
      "A:508",
      "A:509",
      "A:570",
      "A:571",
      "A:572",
      "A:573",
      "A:574",
      "A:575",
      "A:576",
      "A:577",
      "A:578",
      "A:579",
      "A:580",
      "A:581",
      "A:582",
      "A:583",
      "A:584",
      "A:585",
      "A:586",
      "A:587",
      "A:588",
      "A:589",
      "A:590",
      "A:591",
      "A:592",
      "A:593",
      "A:594",
      "A:595",
      "A:596",
      "A:597",
      "A:598",
      "A:599",
      "A:600",
      "A:601",
      "A:602",
      "A:603",
      "A:604",
      "A:605",
      "A:606",
      "A:607",
      "A:608",
      "A:609",
      "A:610",
      "A:611",
      "A:612",
      "A:613",
      "A:614",
      "A:615",
      "A:616",
      "A:617",
      "A:618",
      "A:619",
      "A:620",
      "A:621",
      "A:622",
      "A:623",
      "A:624",
      "A:625",
      "A:626",
      "A:627",
      "A:628",
      "A:629",
      "A:630"
    ],
    "A:284": [
      "A:249",
      "A:250",
      "A:251",
      "A:252",
      "A:253",
      "A:254",
      "A:255",
      "A:256",
      "A:257",
      "A:258",
      "A:259",
      "A:260",
      "A:261",
      "A:262",
      "A:263",
      "A:264",
      "A:265",
      "A:266",
      "A:267",
      "A:268",
      "A:269",
      "A:270",
      "A:271",
      "A:272",
      "A:273",
      "A:274",
      "A:275",
      "A:276",
      "A:277",
      "A:278",
      "A:279",
      "A:280",
      "A:281",
      "A:282",
      "A:283",
      "A:285",
      "A:286",
      "A:287",
      "A:288",
      "A:289",
      "A:290",
      "A:291",
      "A:292",
      "A:293",
      "A:294",
      "A:295",
      "A:296",
      "A:297",
      "A:298",
      "A:299",
      "A:300",
      "A:301",
      "A:302",
      "A:303",
      "A:304",
      "A:305",
      "A:306",
      "A:307",
      "A:308",
      "A:309",
      "A:310",
      "A:311",
      "A:312",
      "A:313",
      "A:314",
      "A:315",
      "A:316",
      "A:317",
      "A:318",
      "A:319",
      "A:320",
      "A:321",
      "A:322",
      "A:323",
      "A:324",
      "A:325",
      "A:326",
      "A:327",
      "A:328",
      "A:329",
      "A:330",
      "A:331",
      "A:332",
      "A:333",
      "A:334",
      "A:335",
      "A:336",
      "A:337",
      "A:338",
      "A:339",
      "A:340",
      "A:341",
      "A:342",
      "A:343",
      "A:344",
      "A:345",
      "A:346",
      "A:347",
      "A:348",
      "A:349",
      "A:350",
      "A:351",
      "A:352",
      "A:353",
      "A:354",
      "A:355",
      "A:356",
      "A:357",
      "A:358",
      "A:359",
      "A:360",
      "A:361",
      "A:362",
      "A:363",
      "A:364",
      "A:365",
      "A:366",
      "A:367",
      "A:368",
      "A:369",
      "A:370",
      "A:371",
      "A:372",
      "A:373",
      "A:374",
      "A:375",
      "A:376",
      "A:377",
      "A:378",
      "A:379",
      "A:380",
      "A:381",
      "A:382",
      "A:383",
      "A:384",
      "A:385",
      "A:386",
      "A:387",
      "A:388",
      "A:389",
      "A:390",
      "A:391",
      "A:392",
      "A:393",
      "A:394",
      "A:395",
      "A:396",
      "A:397",
      "A:398",
      "A:399",
      "A:400",
      "A:401",
      "A:402",
      "A:403",
      "A:404",
      "A:405",
      "A:406",
      "A:407",
      "A:408",
      "A:409",
      "A:410",
      "A:411",
      "A:412",
      "A:413",
      "A:414",
      "A:415",
      "A:416",
      "A:417",
      "A:418",
      "A:419",
      "A:420",
      "A:421",
      "A:422",
      "A:423",
      "A:424",
      "A:425",
      "A:426",
      "A:427",
      "A:428",
      "A:429",
      "A:430",
      "A:431",
      "A:432",
      "A:433",
      "A:434",
      "A:435",
      "A:436",
      "A:437",
      "A:438",
      "A:439",
      "A:440",
      "A:441",
      "A:442",
      "A:443",
      "A:444",
      "A:445",
      "A:446",
      "A:447",
      "A:448",
      "A:449",
      "A:450",
      "A:451",
      "A:452",
      "A:453",
      "A:454",
      "A:455",
      "A:456",
      "A:457",
      "A:458",
      "A:459",
      "A:460",
      "A:461",
      "A:462",
      "A:463",
      "A:464",
      "A:465",
      "A:466",
      "A:467",
      "A:468",
      "A:469",
      "A:470",
      "A:471",
      "A:472",
      "A:473",
      "A:474",
      "A:475",
      "A:476",
      "A:477",
      "A:478",
      "A:479",
      "A:480",
      "A:481",
      "A:482",
      "A:483",
      "A:484",
      "A:485",
      "A:486",
      "A:487",
      "A:488",
      "A:489",
      "A:490",
      "A:491",
      "A:492",
      "A:493",
      "A:494",
      "A:495",
      "A:496",
      "A:497",
      "A:498",
      "A:499",
      "A:500",
      "A:501",
      "A:502",
      "A:503",
      "A:504",
      "A:505",
      "A:506",
      "A:507",
      "A:508",
      "A:509",
      "A:570",
      "A:571",
      "A:572",
      "A:573",
      "A:574",
      "A:575",
      "A:576",
      "A:577",
      "A:578",
      "A:579",
      "A:580",
      "A:581",
      "A:582",
      "A:583",
      "A:584",
      "A:585",
      "A:586",
      "A:587",
      "A:588",
      "A:589",
      "A:590",
      "A:591",
      "A:592",
      "A:593",
      "A:594",
      "A:595",
      "A:596",
      "A:597",
      "A:598",
      "A:599",
      "A:600",
      "A:601",
      "A:602",
      "A:603",
      "A:604",
      "A:605",
      "A:606",
      "A:607",
      "A:608",
      "A:609",
      "A:610",
      "A:611",
      "A:612",
      "A:613",
      "A:614",
      "A:615",
      "A:616",
      "A:617",
      "A:618",
      "A:619",
      "A:620",
      "A:621",
      "A:622",
      "A:623",
      "A:624",
      "A:625",
      "A:626",
      "A:627",
      "A:628",
      "A:629",
      "A:630"
    ],
    "A:285": [
      "A:249",
      "A:250",
      "A:251",
      "A:252",
      "A:253",
      "A:254",
      "A:255",
      "A:256",
      "A:257",
      "A:258",
      "A:259",
      "A:260",
      "A:261",
      "A:262",
      "A:263",
      "A:264",
      "A:265",
      "A:266",
      "A:267",
      "A:268",
      "A:269",
      "A:270",
      "A:271",
      "A:272",
      "A:273",
      "A:274",
      "A:275",
      "A:276",
      "A:277",
      "A:278",
      "A:279",
      "A:280",
      "A:281",
      "A:282",
      "A:283",
      "A:284",
      "A:286",
      "A:287",
      "A:288",
      "A:289",
      "A:290",
      "A:291",
      "A:292",
      "A:293",
      "A:294",
      "A:295",
      "A:296",
      "A:297",
      "A:298",
      "A:299",
      "A:300",
      "A:301",
      "A:302",
      "A:303",
      "A:304",
      "A:305",
      "A:306",
      "A:307",
      "A:308",
      "A:309",
      "A:310",
      "A:311",
      "A:312",
      "A:313",
      "A:314",
      "A:315",
      "A:316",
      "A:317",
      "A:318",
      "A:319",
      "A:320",
      "A:321",
      "A:322",
      "A:323",
      "A:324",
      "A:325",
      "A:326",
      "A:327",
      "A:328",
      "A:329",
      "A:330",
      "A:331",
      "A:332",
      "A:333",
      "A:334",
      "A:335",
      "A:336",
      "A:337",
      "A:338",
      "A:339",
      "A:340",
      "A:341",
      "A:342",
      "A:343",
      "A:344",
      "A:345",
      "A:346",
      "A:347",
      "A:348",
      "A:349",
      "A:350",
      "A:351",
      "A:352",
      "A:353",
      "A:354",
      "A:355",
      "A:356",
      "A:357",
      "A:358",
      "A:359",
      "A:360",
      "A:361",
      "A:362",
      "A:363",
      "A:364",
      "A:365",
      "A:366",
      "A:367",
      "A:368",
      "A:369",
      "A:370",
      "A:371",
      "A:372",
      "A:373",
      "A:374",
      "A:375",
      "A:376",
      "A:377",
      "A:378",
      "A:379",
      "A:380",
      "A:381",
      "A:382",
      "A:383",
      "A:384",
      "A:385",
      "A:386",
      "A:387",
      "A:388",
      "A:389",
      "A:390",
      "A:391",
      "A:392",
      "A:393",
      "A:394",
      "A:395",
      "A:396",
      "A:397",
      "A:398",
      "A:399",
      "A:400",
      "A:401",
      "A:402",
      "A:403",
      "A:404",
      "A:405",
      "A:406",
      "A:407",
      "A:408",
      "A:409",
      "A:410",
      "A:411",
      "A:412",
      "A:413",
      "A:414",
      "A:415",
      "A:416",
      "A:417",
      "A:418",
      "A:419",
      "A:420",
      "A:421",
      "A:422",
      "A:423",
      "A:424",
      "A:425",
      "A:426",
      "A:427",
      "A:428",
      "A:429",
      "A:430",
      "A:431",
      "A:432",
      "A:433",
      "A:434",
      "A:435",
      "A:436",
      "A:437",
      "A:438",
      "A:439",
      "A:440",
      "A:441",
      "A:442",
      "A:443",
      "A:444",
      "A:445",
      "A:446",
      "A:447",
      "A:448",
      "A:449",
      "A:450",
      "A:451",
      "A:452",
      "A:453",
      "A:454",
      "A:455",
      "A:456",
      "A:457",
      "A:458",
      "A:459",
      "A:460",
      "A:461",
      "A:462",
      "A:463",
      "A:464",
      "A:465",
      "A:466",
      "A:467",
      "A:468",
      "A:469",
      "A:470",
      "A:471",
      "A:472",
      "A:473",
      "A:474",
      "A:475",
      "A:476",
      "A:477",
      "A:478",
      "A:479",
      "A:480",
      "A:481",
      "A:482",
      "A:483",
      "A:484",
      "A:485",
      "A:486",
      "A:487",
      "A:488",
      "A:489",
      "A:490",
      "A:491",
      "A:492",
      "A:493",
      "A:494",
      "A:495",
      "A:496",
      "A:497",
      "A:498",
      "A:499",
      "A:500",
      "A:501",
      "A:502",
      "A:503",
      "A:504",
      "A:505",
      "A:506",
      "A:507",
      "A:508",
      "A:509",
      "A:570",
      "A:571",
      "A:572",
      "A:573",
      "A:574",
      "A:575",
      "A:576",
      "A:577",
      "A:578",
      "A:579",
      "A:580",
      "A:581",
      "A:582",
      "A:583",
      "A:584",
      "A:585",
      "A:586",
      "A:587",
      "A:588",
      "A:589",
      "A:590",
      "A:591",
      "A:592",
      "A:593",
      "A:594",
      "A:595",
      "A:596",
      "A:597",
      "A:598",
      "A:599",
      "A:600",
      "A:601",
      "A:602",
      "A:603",
      "A:604",
      "A:605",
      "A:606",
      "A:607",
      "A:608",
      "A:609",
      "A:610",
      "A:611",
      "A:612",
      "A:613",
      "A:614",
      "A:615",
      "A:616",
      "A:617",
      "A:618",
      "A:619",
      "A:620",
      "A:621",
      "A:622",
      "A:623",
      "A:624",
      "A:625",
      "A:626",
      "A:627",
      "A:628",
      "A:629",
      "A:630"
    ],
    "A:286": [
      "A:249",
      "A:250",
      "A:251",
      "A:252",
      "A:253",
      "A:254",
      "A:255",
      "A:256",
      "A:257",
      "A:258",
      "A:259",
      "A:260",
      "A:261",
      "A:262",
      "A:263",
      "A:264",
      "A:265",
      "A:266",
      "A:267",
      "A:268",
      "A:269",
      "A:270",
      "A:271",
      "A:272",
      "A:273",
      "A:274",
      "A:275",
      "A:276",
      "A:277",
      "A:278",
      "A:279",
      "A:280",
      "A:281",
      "A:282",
      "A:283",
      "A:284",
      "A:285",
      "A:287",
      "A:288",
      "A:289",
      "A:290",
      "A:291",
      "A:292",
      "A:293",
      "A:294",
      "A:295",
      "A:296",
      "A:297",
      "A:298",
      "A:299",
      "A:300",
      "A:301",
      "A:302",
      "A:303",
      "A:304",
      "A:305",
      "A:306",
      "A:307",
      "A:308",
      "A:309",
      "A:310",
      "A:311",
      "A:312",
      "A:313",
      "A:314",
      "A:315",
      "A:316",
      "A:317",
      "A:318",
      "A:319",
      "A:320",
      "A:321",
      "A:322",
      "A:323",
      "A:324",
      "A:325",
      "A:326",
      "A:327",
      "A:328",
      "A:329",
      "A:330",
      "A:331",
      "A:332",
      "A:333",
      "A:334",
      "A:335",
      "A:336",
      "A:337",
      "A:338",
      "A:339",
      "A:340",
      "A:341",
      "A:342",
      "A:343",
      "A:344",
      "A:345",
      "A:346",
      "A:347",
      "A:348",
      "A:349",
      "A:350",
      "A:351",
      "A:352",
      "A:353",
      "A:354",
      "A:355",
      "A:356",
      "A:357",
      "A:358",
      "A:359",
      "A:360",
      "A:361",
      "A:362",
      "A:363",
      "A:364",
      "A:365",
      "A:366",
      "A:367",
      "A:368",
      "A:369",
      "A:370",
      "A:371",
      "A:372",
      "A:373",
      "A:374",
      "A:375",
      "A:376",
      "A:377",
      "A:378",
      "A:379",
      "A:380",
      "A:381",
      "A:382",
      "A:383",
      "A:384",
      "A:385",
      "A:386",
      "A:387",
      "A:388",
      "A:389",
      "A:390",
      "A:391",
      "A:392",
      "A:393",
      "A:394",
      "A:395",
      "A:396",
      "A:397",
      "A:398",
      "A:399",
      "A:400",
      "A:401",
      "A:402",
      "A:403",
      "A:404",
      "A:405",
      "A:406",
      "A:407",
      "A:408",
      "A:409",
      "A:410",
      "A:411",
      "A:412",
      "A:413",
      "A:414",
      "A:415",
      "A:416",
      "A:417",
      "A:418",
      "A:419",
      "A:420",
      "A:421",
      "A:422",
      "A:423",
      "A:424",
      "A:425",
      "A:426",
      "A:427",
      "A:428",
      "A:429",
      "A:430",
      "A:431",
      "A:432",
      "A:433",
      "A:434",
      "A:435",
      "A:436",
      "A:437",
      "A:438",
      "A:439",
      "A:440",
      "A:441",
      "A:442",
      "A:443",
      "A:444",
      "A:445",
      "A:446",
      "A:447",
      "A:448",
      "A:449",
      "A:450",
      "A:451",
      "A:452",
      "A:453",
      "A:454",
      "A:455",
      "A:456",
      "A:457",
      "A:458",
      "A:459",
      "A:460",
      "A:461",
      "A:462",
      "A:463",
      "A:464",
      "A:465",
      "A:466",
      "A:467",
      "A:468",
      "A:469",
      "A:470",
      "A:471",
      "A:472",
      "A:473",
      "A:474",
      "A:475",
      "A:476",
      "A:477",
      "A:478",
      "A:479",
      "A:480",
      "A:481",
      "A:482",
      "A:483",
      "A:484",
      "A:485",
      "A:486",
      "A:487",
      "A:488",
      "A:489",
      "A:490",
      "A:491",
      "A:492",
      "A:493",
      "A:494",
      "A:495",
      "A:496",
      "A:497",
      "A:498",
      "A:499",
      "A:500",
      "A:501",
      "A:502",
      "A:503",
      "A:504",
      "A:505",
      "A:506",
      "A:507",
      "A:508",
      "A:509",
      "A:570",
      "A:571",
      "A:572",
      "A:573",
      "A:574",
      "A:575",
      "A:576",
      "A:577",
      "A:578",
      "A:579",
      "A:580",
      "A:581",
      "A:582",
      "A:583",
      "A:584",
      "A:585",
      "A:586",
      "A:587",
      "A:588",
      "A:589",
      "A:590",
      "A:591",
      "A:592",
      "A:593",
      "A:594",
      "A:595",
      "A:596",
      "A:597",
      "A:598",
      "A:599",
      "A:600",
      "A:601",
      "A:602",
      "A:603",
      "A:604",
      "A:605",
      "A:606",
      "A:607",
      "A:608",
      "A:609",
      "A:610",
      "A:611",
      "A:612",
      "A:613",
      "A:614",
      "A:615",
      "A:616",
      "A:617",
      "A:618",
      "A:619",
      "A:620",
      "A:621",
      "A:622",
      "A:623",
      "A:624",
      "A:625",
      "A:626",
      "A:627",
      "A:628",
      "A:629",
      "A:630"
    ],
    "A:287": [
      "A:249",
      "A:250",
      "A:251",
      "A:252",
      "A:253",
      "A:254",
      "A:255",
      "A:256",
      "A:257",
      "A:258",
      "A:259",
      "A:260",
      "A:261",
      "A:262",
      "A:263",
      "A:264",
      "A:265",
      "A:266",
      "A:267",
      "A:268",
      "A:269",
      "A:270",
      "A:271",
      "A:272",
      "A:273",
      "A:274",
      "A:275",
      "A:276",
      "A:277",
      "A:278",
      "A:279",
      "A:280",
      "A:281",
      "A:282",
      "A:283",
      "A:284",
      "A:285",
      "A:286",
      "A:288",
      "A:289",
      "A:290",
      "A:291",
      "A:292",
      "A:293",
      "A:294",
      "A:295",
      "A:296",
      "A:297",
      "A:298",
      "A:299",
      "A:300",
      "A:301",
      "A:302",
      "A:303",
      "A:304",
      "A:305",
      "A:306",
      "A:307",
      "A:308",
      "A:309",
      "A:310",
      "A:311",
      "A:312",
      "A:313",
      "A:314",
      "A:315",
      "A:316",
      "A:317",
      "A:318",
      "A:319",
      "A:320",
      "A:321",
      "A:322",
      "A:323",
      "A:324",
      "A:325",
      "A:326",
      "A:327",
      "A:328",
      "A:329",
      "A:330",
      "A:331",
      "A:332",
      "A:333",
      "A:334",
      "A:335",
      "A:336",
      "A:337",
      "A:338",
      "A:339",
      "A:340",
      "A:341",
      "A:342",
      "A:343",
      "A:344",
      "A:345",
      "A:346",
      "A:347",
      "A:348",
      "A:349",
      "A:350",
      "A:351",
      "A:352",
      "A:353",
      "A:354",
      "A:355",
      "A:356",
      "A:357",
      "A:358",
      "A:359",
      "A:360",
      "A:361",
      "A:362",
      "A:363",
      "A:364",
      "A:365",
      "A:366",
      "A:367",
      "A:368",
      "A:369",
      "A:370",
      "A:371",
      "A:372",
      "A:373",
      "A:374",
      "A:375",
      "A:376",
      "A:377",
      "A:378",
      "A:379",
      "A:380",
      "A:381",
      "A:382",
      "A:383",
      "A:384",
      "A:385",
      "A:386",
      "A:387",
      "A:388",
      "A:389",
      "A:390",
      "A:391",
      "A:392",
      "A:393",
      "A:394",
      "A:395",
      "A:396",
      "A:397",
      "A:398",
      "A:399",
      "A:400",
      "A:401",
      "A:402",
      "A:403",
      "A:404",
      "A:405",
      "A:406",
      "A:407",
      "A:408",
      "A:409",
      "A:410",
      "A:411",
      "A:412",
      "A:413",
      "A:414",
      "A:415",
      "A:416",
      "A:417",
      "A:418",
      "A:419",
      "A:420",
      "A:421",
      "A:422",
      "A:423",
      "A:424",
      "A:425",
      "A:426",
      "A:427",
      "A:428",
      "A:429",
      "A:430",
      "A:431",
      "A:432",
      "A:433",
      "A:434",
      "A:435",
      "A:436",
      "A:437",
      "A:438",
      "A:439",
      "A:440",
      "A:441",
      "A:442",
      "A:443",
      "A:444",
      "A:445",
      "A:446",
      "A:447",
      "A:448",
      "A:449",
      "A:450",
      "A:451",
      "A:452",
      "A:453",
      "A:454",
      "A:455",
      "A:456",
      "A:457",
      "A:458",
      "A:459",
      "A:460",
      "A:461",
      "A:462",
      "A:463",
      "A:464",
      "A:465",
      "A:466",
      "A:467",
      "A:468",
      "A:469",
      "A:470",
      "A:471",
      "A:472",
      "A:473",
      "A:474",
      "A:475",
      "A:476",
      "A:477",
      "A:478",
      "A:479",
      "A:480",
      "A:481",
      "A:482",
      "A:483",
      "A:484",
      "A:485",
      "A:486",
      "A:487",
      "A:488",
      "A:489",
      "A:490",
      "A:491",
      "A:492",
      "A:493",
      "A:494",
      "A:495",
      "A:496",
      "A:497",
      "A:498",
      "A:499",
      "A:500",
      "A:501",
      "A:502",
      "A:503",
      "A:504",
      "A:505",
      "A:506",
      "A:507",
      "A:508",
      "A:509",
      "A:570",
      "A:571",
      "A:572",
      "A:573",
      "A:574",
      "A:575",
      "A:576",
      "A:577",
      "A:578",
      "A:579",
      "A:580",
      "A:581",
      "A:582",
      "A:583",
      "A:584",
      "A:585",
      "A:586",
      "A:587",
      "A:588",
      "A:589",
      "A:590",
      "A:591",
      "A:592",
      "A:593",
      "A:594",
      "A:595",
      "A:596",
      "A:597",
      "A:598",
      "A:599",
      "A:600",
      "A:601",
      "A:602",
      "A:603",
      "A:604",
      "A:605",
      "A:606",
      "A:607",
      "A:608",
      "A:609",
      "A:610",
      "A:611",
      "A:612",
      "A:613",
      "A:614",
      "A:615",
      "A:616",
      "A:617",
      "A:618",
      "A:619",
      "A:620",
      "A:621",
      "A:622",
      "A:623",
      "A:624",
      "A:625",
      "A:626",
      "A:627",
      "A:628",
      "A:629",
      "A:630"
    ],
    "A:288": [
      "A:249",
      "A:250",
      "A:251",
      "A:252",
      "A:253",
      "A:254",
      "A:255",
      "A:256",
      "A:257",
      "A:258",
      "A:259",
      "A:260",
      "A:261",
      "A:262",
      "A:263",
      "A:264",
      "A:265",
      "A:266",
      "A:267",
      "A:268",
      "A:269",
      "A:270",
      "A:271",
      "A:272",
      "A:273",
      "A:274",
      "A:275",
      "A:276",
      "A:277",
      "A:278",
      "A:279",
      "A:280",
      "A:281",
      "A:282",
      "A:283",
      "A:284",
      "A:285",
      "A:286",
      "A:287",
      "A:289",
      "A:290",
      "A:291",
      "A:292",
      "A:293",
      "A:294",
      "A:295",
      "A:296",
      "A:297",
      "A:298",
      "A:299",
      "A:300",
      "A:301",
      "A:302",
      "A:303",
      "A:304",
      "A:305",
      "A:306",
      "A:307",
      "A:308",
      "A:309",
      "A:310",
      "A:311",
      "A:312",
      "A:313",
      "A:314",
      "A:315",
      "A:316",
      "A:317",
      "A:318",
      "A:319",
      "A:320",
      "A:321",
      "A:322",
      "A:323",
      "A:324",
      "A:325",
      "A:326",
      "A:327",
      "A:328",
      "A:329",
      "A:330",
      "A:331",
      "A:332",
      "A:333",
      "A:334",
      "A:335",
      "A:336",
      "A:337",
      "A:338",
      "A:339",
      "A:340",
      "A:341",
      "A:342",
      "A:343",
      "A:344",
      "A:345",
      "A:346",
      "A:347",
      "A:348",
      "A:349",
      "A:350",
      "A:351",
      "A:352",
      "A:353",
      "A:354",
      "A:355",
      "A:356",
      "A:357",
      "A:358",
      "A:359",
      "A:360",
      "A:361",
      "A:362",
      "A:363",
      "A:364",
      "A:365",
      "A:366",
      "A:367",
      "A:368",
      "A:369",
      "A:370",
      "A:371",
      "A:372",
      "A:373",
      "A:374",
      "A:375",
      "A:376",
      "A:377",
      "A:378",
      "A:379",
      "A:380",
      "A:381",
      "A:382",
      "A:383",
      "A:384",
      "A:385",
      "A:386",
      "A:387",
      "A:388",
      "A:389",
      "A:390",
      "A:391",
      "A:392",
      "A:393",
      "A:394",
      "A:395",
      "A:396",
      "A:397",
      "A:398",
      "A:399",
      "A:400",
      "A:401",
      "A:402",
      "A:403",
      "A:404",
      "A:405",
      "A:406",
      "A:407",
      "A:408",
      "A:409",
      "A:410",
      "A:411",
      "A:412",
      "A:413",
      "A:414",
      "A:415",
      "A:416",
      "A:417",
      "A:418",
      "A:419",
      "A:420",
      "A:421",
      "A:422",
      "A:423",
      "A:424",
      "A:425",
      "A:426",
      "A:427",
      "A:428",
      "A:429",
      "A:430",
      "A:431",
      "A:432",
      "A:433",
      "A:434",
      "A:435",
      "A:436",
      "A:437",
      "A:438",
      "A:439",
      "A:440",
      "A:441",
      "A:442",
      "A:443",
      "A:444",
      "A:445",
      "A:446",
      "A:447",
      "A:448",
      "A:449",
      "A:450",
      "A:451",
      "A:452",
      "A:453",
      "A:454",
      "A:455",
      "A:456",
      "A:457",
      "A:458",
      "A:459",
      "A:460",
      "A:461",
      "A:462",
      "A:463",
      "A:464",
      "A:465",
      "A:466",
      "A:467",
      "A:468",
      "A:469",
      "A:470",
      "A:471",
      "A:472",
      "A:473",
      "A:474",
      "A:475",
      "A:476",
      "A:477",
      "A:478",
      "A:479",
      "A:480",
      "A:481",
      "A:482",
      "A:483",
      "A:484",
      "A:485",
      "A:486",
      "A:487",
      "A:488",
      "A:489",
      "A:490",
      "A:491",
      "A:492",
      "A:493",
      "A:494",
      "A:495",
      "A:496",
      "A:497",
      "A:498",
      "A:499",
      "A:500",
      "A:501",
      "A:502",
      "A:503",
      "A:504",
      "A:505",
      "A:506",
      "A:507",
      "A:508",
      "A:509",
      "A:570",
      "A:571",
      "A:572",
      "A:573",
      "A:574",
      "A:575",
      "A:576",
      "A:577",
      "A:578",
      "A:579",
      "A:580",
      "A:581",
      "A:582",
      "A:583",
      "A:584",
      "A:585",
      "A:586",
      "A:587",
      "A:588",
      "A:589",
      "A:590",
      "A:591",
      "A:592",
      "A:593",
      "A:594",
      "A:595",
      "A:596",
      "A:597",
      "A:598",
      "A:599",
      "A:600",
      "A:601",
      "A:602",
      "A:603",
      "A:604",
      "A:605",
      "A:606",
      "A:607",
      "A:608",
      "A:609",
      "A:610",
      "A:611",
      "A:612",
      "A:613",
      "A:614",
      "A:615",
      "A:616",
      "A:617",
      "A:618",
      "A:619",
      "A:620",
      "A:621",
      "A:622",
      "A:623",
      "A:624",
      "A:625",
      "A:626",
      "A:627",
      "A:628",
      "A:629",
      "A:630"
    ],
    "A:289": [
      "A:249",
      "A:250",
      "A:251",
      "A:252",
      "A:253",
      "A:254",
      "A:255",
      "A:256",
      "A:257",
      "A:258",
      "A:259",
      "A:260",
      "A:261",
      "A:262",
      "A:263",
      "A:264",
      "A:265",
      "A:266",
      "A:267",
      "A:268",
      "A:269",
      "A:270",
      "A:271",
      "A:272",
      "A:273",
      "A:274",
      "A:275",
      "A:276",
      "A:277",
      "A:278",
      "A:279",
      "A:280",
      "A:281",
      "A:282",
      "A:283",
      "A:284",
      "A:285",
      "A:286",
      "A:287",
      "A:288",
      "A:290",
      "A:291",
      "A:292",
      "A:293",
      "A:294",
      "A:295",
      "A:296",
      "A:297",
      "A:298",
      "A:299",
      "A:300",
      "A:301",
      "A:302",
      "A:303",
      "A:304",
      "A:305",
      "A:306",
      "A:307",
      "A:308",
      "A:309",
      "A:310",
      "A:311",
      "A:312",
      "A:313",
      "A:314",
      "A:315",
      "A:316",
      "A:317",
      "A:318",
      "A:319",
      "A:320",
      "A:321",
      "A:322",
      "A:323",
      "A:324",
      "A:325",
      "A:326",
      "A:327",
      "A:328",
      "A:329",
      "A:330",
      "A:331",
      "A:332",
      "A:333",
      "A:334",
      "A:335",
      "A:336",
      "A:337",
      "A:338",
      "A:339",
      "A:340",
      "A:341",
      "A:342",
      "A:343",
      "A:344",
      "A:345",
      "A:346",
      "A:347",
      "A:348",
      "A:349",
      "A:350",
      "A:351",
      "A:352",
      "A:353",
      "A:354",
      "A:355",
      "A:356",
      "A:357",
      "A:358",
      "A:359",
      "A:360",
      "A:361",
      "A:362",
      "A:363",
      "A:364",
      "A:365",
      "A:366",
      "A:367",
      "A:368",
      "A:369",
      "A:370",
      "A:371",
      "A:372",
      "A:373",
      "A:374",
      "A:375",
      "A:376",
      "A:377",
      "A:378",
      "A:379",
      "A:380",
      "A:381",
      "A:382",
      "A:383",
      "A:384",
      "A:385",
      "A:386",
      "A:387",
      "A:388",
      "A:389",
      "A:390",
      "A:391",
      "A:392",
      "A:393",
      "A:394",
      "A:395",
      "A:396",
      "A:397",
      "A:398",
      "A:399",
      "A:400",
      "A:401",
      "A:402",
      "A:403",
      "A:404",
      "A:405",
      "A:406",
      "A:407",
      "A:408",
      "A:409",
      "A:410",
      "A:411",
      "A:412",
      "A:413",
      "A:414",
      "A:415",
      "A:416",
      "A:417",
      "A:418",
      "A:419",
      "A:420",
      "A:421",
      "A:422",
      "A:423",
      "A:424",
      "A:425",
      "A:426",
      "A:427",
      "A:428",
      "A:429",
      "A:430",
      "A:431",
      "A:432",
      "A:433",
      "A:434",
      "A:435",
      "A:436",
      "A:437",
      "A:438",
      "A:439",
      "A:440",
      "A:441",
      "A:442",
      "A:443",
      "A:444",
      "A:445",
      "A:446",
      "A:447",
      "A:448",
      "A:449",
      "A:450",
      "A:451",
      "A:452",
      "A:453",
      "A:454",
      "A:455",
      "A:456",
      "A:457",
      "A:458",
      "A:459",
      "A:460",
      "A:461",
      "A:462",
      "A:463",
      "A:464",
      "A:465",
      "A:466",
      "A:467",
      "A:468",
      "A:469",
      "A:470",
      "A:471",
      "A:472",
      "A:473",
      "A:474",
      "A:475",
      "A:476",
      "A:477",
      "A:478",
      "A:479",
      "A:480",
      "A:481",
      "A:482",
      "A:483",
      "A:484",
      "A:485",
      "A:486",
      "A:487",
      "A:488",
      "A:489",
      "A:490",
      "A:491",
      "A:492",
      "A:493",
      "A:494",
      "A:495",
      "A:496",
      "A:497",
      "A:498",
      "A:499",
      "A:500",
      "A:501",
      "A:502",
      "A:503",
      "A:504",
      "A:505",
      "A:506",
      "A:507",
      "A:508",
      "A:509",
      "A:570",
      "A:571",
      "A:572",
      "A:573",
      "A:574",
      "A:575",
      "A:576",
      "A:577",
      "A:578",
      "A:579",
      "A:580",
      "A:581",
      "A:582",
      "A:583",
      "A:584",
      "A:585",
      "A:586",
      "A:587",
      "A:588",
      "A:589",
      "A:590",
      "A:591",
      "A:592",
      "A:593",
      "A:594",
      "A:595",
      "A:596",
      "A:597",
      "A:598",
      "A:599",
      "A:600",
      "A:601",
      "A:602",
      "A:603",
      "A:604",
      "A:605",
      "A:606",
      "A:607",
      "A:608",
      "A:609",
      "A:610",
      "A:611",
      "A:612",
      "A:613",
      "A:614",
      "A:615",
      "A:616",
      "A:617",
      "A:618",
      "A:619",
      "A:620",
      "A:621",
      "A:622",
      "A:623",
      "A:624",
      "A:625",
      "A:626",
      "A:627",
      "A:628",
      "A:629",
      "A:630"
    ],
    "A:290": [
      "A:249",
      "A:250",
      "A:251",
      "A:252",
      "A:253",
      "A:254",
      "A:255",
      "A:256",
      "A:257",
      "A:258",
      "A:259",
      "A:260",
      "A:261",
      "A:262",
      "A:263",
      "A:264",
      "A:265",
      "A:266",
      "A:267",
      "A:268",
      "A:269",
      "A:270",
      "A:271",
      "A:272",
      "A:273",
      "A:274",
      "A:275",
      "A:276",
      "A:277",
      "A:278",
      "A:279",
      "A:280",
      "A:281",
      "A:282",
      "A:283",
      "A:284",
      "A:285",
      "A:286",
      "A:287",
      "A:288",
      "A:289",
      "A:291",
      "A:292",
      "A:293",
      "A:294",
      "A:295",
      "A:296",
      "A:297",
      "A:298",
      "A:299",
      "A:300",
      "A:301",
      "A:302",
      "A:303",
      "A:304",
      "A:305",
      "A:306",
      "A:307",
      "A:308",
      "A:309",
      "A:310",
      "A:311",
      "A:312",
      "A:313",
      "A:314",
      "A:315",
      "A:316",
      "A:317",
      "A:318",
      "A:319",
      "A:320",
      "A:321",
      "A:322",
      "A:323",
      "A:324",
      "A:325",
      "A:326",
      "A:327",
      "A:328",
      "A:329",
      "A:330",
      "A:331",
      "A:332",
      "A:333",
      "A:334",
      "A:335",
      "A:336",
      "A:337",
      "A:338",
      "A:339",
      "A:340",
      "A:341",
      "A:342",
      "A:343",
      "A:344",
      "A:345",
      "A:346",
      "A:347",
      "A:348",
      "A:349",
      "A:350",
      "A:351",
      "A:352",
      "A:353",
      "A:354",
      "A:355",
      "A:356",
      "A:357",
      "A:358",
      "A:359",
      "A:360",
      "A:361",
      "A:362",
      "A:363",
      "A:364",
      "A:365",
      "A:366",
      "A:367",
      "A:368",
      "A:369",
      "A:370",
      "A:371",
      "A:372",
      "A:373",
      "A:374",
      "A:375",
      "A:376",
      "A:377",
      "A:378",
      "A:379",
      "A:380",
      "A:381",
      "A:382",
      "A:383",
      "A:384",
      "A:385",
      "A:386",
      "A:387",
      "A:388",
      "A:389",
      "A:390",
      "A:391",
      "A:392",
      "A:393",
      "A:394",
      "A:395",
      "A:396",
      "A:397",
      "A:398",
      "A:399",
      "A:400",
      "A:401",
      "A:402",
      "A:403",
      "A:404",
      "A:405",
      "A:406",
      "A:407",
      "A:408",
      "A:409",
      "A:410",
      "A:411",
      "A:412",
      "A:413",
      "A:414",
      "A:415",
      "A:416",
      "A:417",
      "A:418",
      "A:419",
      "A:420",
      "A:421",
      "A:422",
      "A:423",
      "A:424",
      "A:425",
      "A:426",
      "A:427",
      "A:428",
      "A:429",
      "A:430",
      "A:431",
      "A:432",
      "A:433",
      "A:434",
      "A:435",
      "A:436",
      "A:437",
      "A:438",
      "A:439",
      "A:440",
      "A:441",
      "A:442",
      "A:443",
      "A:444",
      "A:445",
      "A:446",
      "A:447",
      "A:448",
      "A:449",
      "A:450",
      "A:451",
      "A:452",
      "A:453",
      "A:454",
      "A:455",
      "A:456",
      "A:457",
      "A:458",
      "A:459",
      "A:460",
      "A:461",
      "A:462",
      "A:463",
      "A:464",
      "A:465",
      "A:466",
      "A:467",
      "A:468",
      "A:469",
      "A:470",
      "A:471",
      "A:472",
      "A:473",
      "A:474",
      "A:475",
      "A:476",
      "A:477",
      "A:478",
      "A:479",
      "A:480",
      "A:481",
      "A:482",
      "A:483",
      "A:484",
      "A:485",
      "A:486",
      "A:487",
      "A:488",
      "A:489",
      "A:490",
      "A:491",
      "A:492",
      "A:493",
      "A:494",
      "A:495",
      "A:496",
      "A:497",
      "A:498",
      "A:499",
      "A:500",
      "A:501",
      "A:502",
      "A:503",
      "A:504",
      "A:505",
      "A:506",
      "A:507",
      "A:508",
      "A:509",
      "A:570",
      "A:571",
      "A:572",
      "A:573",
      "A:574",
      "A:575",
      "A:576",
      "A:577",
      "A:578",
      "A:579",
      "A:580",
      "A:581",
      "A:582",
      "A:583",
      "A:584",
      "A:585",
      "A:586",
      "A:587",
      "A:588",
      "A:589",
      "A:590",
      "A:591",
      "A:592",
      "A:593",
      "A:594",
      "A:595",
      "A:596",
      "A:597",
      "A:598",
      "A:599",
      "A:600",
      "A:601",
      "A:602",
      "A:603",
      "A:604",
      "A:605",
      "A:606",
      "A:607",
      "A:608",
      "A:609",
      "A:610",
      "A:611",
      "A:612",
      "A:613",
      "A:614",
      "A:615",
      "A:616",
      "A:617",
      "A:618",
      "A:619",
      "A:620",
      "A:621",
      "A:622",
      "A:623",
      "A:624",
      "A:625",
      "A:626",
      "A:627",
      "A:628",
      "A:629",
      "A:630"
    ],
    "A:291": [
      "A:249",
      "A:250",
      "A:251",
      "A:252",
      "A:253",
      "A:254",
      "A:255",
      "A:256",
      "A:257",
      "A:258",
      "A:259",
      "A:260",
      "A:261",
      "A:262",
      "A:263",
      "A:264",
      "A:265",
      "A:266",
      "A:267",
      "A:268",
      "A:269",
      "A:270",
      "A:271",
      "A:272",
      "A:273",
      "A:274",
      "A:275",
      "A:276",
      "A:277",
      "A:278",
      "A:279",
      "A:280",
      "A:281",
      "A:282",
      "A:283",
      "A:284",
      "A:285",
      "A:286",
      "A:287",
      "A:288",
      "A:289",
      "A:290",
      "A:292",
      "A:293",
      "A:294",
      "A:295",
      "A:296",
      "A:297",
      "A:298",
      "A:299",
      "A:300",
      "A:301",
      "A:302",
      "A:303",
      "A:304",
      "A:305",
      "A:306",
      "A:307",
      "A:308",
      "A:309",
      "A:310",
      "A:311",
      "A:312",
      "A:313",
      "A:314",
      "A:315",
      "A:316",
      "A:317",
      "A:318",
      "A:319",
      "A:320",
      "A:321",
      "A:322",
      "A:323",
      "A:324",
      "A:325",
      "A:326",
      "A:327",
      "A:328",
      "A:329",
      "A:330",
      "A:331",
      "A:332",
      "A:333",
      "A:334",
      "A:335",
      "A:336",
      "A:337",
      "A:338",
      "A:339",
      "A:340",
      "A:341",
      "A:342",
      "A:343",
      "A:344",
      "A:345",
      "A:346",
      "A:347",
      "A:348",
      "A:349",
      "A:350",
      "A:351",
      "A:352",
      "A:353",
      "A:354",
      "A:355",
      "A:356",
      "A:357",
      "A:358",
      "A:359",
      "A:360",
      "A:361",
      "A:362",
      "A:363",
      "A:364",
      "A:365",
      "A:366",
      "A:367",
      "A:368",
      "A:369",
      "A:370",
      "A:371",
      "A:372",
      "A:373",
      "A:374",
      "A:375",
      "A:376",
      "A:377",
      "A:378",
      "A:379",
      "A:380",
      "A:381",
      "A:382",
      "A:383",
      "A:384",
      "A:385",
      "A:386",
      "A:387",
      "A:388",
      "A:389",
      "A:390",
      "A:391",
      "A:392",
      "A:393",
      "A:394",
      "A:395",
      "A:396",
      "A:397",
      "A:398",
      "A:399",
      "A:400",
      "A:401",
      "A:402",
      "A:403",
      "A:404",
      "A:405",
      "A:406",
      "A:407",
      "A:408",
      "A:409",
      "A:410",
      "A:411",
      "A:412",
      "A:413",
      "A:414",
      "A:415",
      "A:416",
      "A:417",
      "A:418",
      "A:419",
      "A:420",
      "A:421",
      "A:422",
      "A:423",
      "A:424",
      "A:425",
      "A:426",
      "A:427",
      "A:428",
      "A:429",
      "A:430",
      "A:431",
      "A:432",
      "A:433",
      "A:434",
      "A:435",
      "A:436",
      "A:437",
      "A:438",
      "A:439",
      "A:440",
      "A:441",
      "A:442",
      "A:443",
      "A:444",
      "A:445",
      "A:446",
      "A:447",
      "A:448",
      "A:449",
      "A:450",
      "A:451",
      "A:452",
      "A:453",
      "A:454",
      "A:455",
      "A:456",
      "A:457",
      "A:458",
      "A:459",
      "A:460",
      "A:461",
      "A:462",
      "A:463",
      "A:464",
      "A:465",
      "A:466",
      "A:467",
      "A:468",
      "A:469",
      "A:470",
      "A:471",
      "A:472",
      "A:473",
      "A:474",
      "A:475",
      "A:476",
      "A:477",
      "A:478",
      "A:479",
      "A:480",
      "A:481",
      "A:482",
      "A:483",
      "A:484",
      "A:485",
      "A:486",
      "A:487",
      "A:488",
      "A:489",
      "A:490",
      "A:491",
      "A:492",
      "A:493",
      "A:494",
      "A:495",
      "A:496",
      "A:497",
      "A:498",
      "A:499",
      "A:500",
      "A:501",
      "A:502",
      "A:503",
      "A:504",
      "A:505",
      "A:506",
      "A:507",
      "A:508",
      "A:509",
      "A:570",
      "A:571",
      "A:572",
      "A:573",
      "A:574",
      "A:575",
      "A:576",
      "A:577",
      "A:578",
      "A:579",
      "A:580",
      "A:581",
      "A:582",
      "A:583",
      "A:584",
      "A:585",
      "A:586",
      "A:587",
      "A:588",
      "A:589",
      "A:590",
      "A:591",
      "A:592",
      "A:593",
      "A:594",
      "A:595",
      "A:596",
      "A:597",
      "A:598",
      "A:599",
      "A:600",
      "A:601",
      "A:602",
      "A:603",
      "A:604",
      "A:605",
      "A:606",
      "A:607",
      "A:608",
      "A:609",
      "A:610",
      "A:611",
      "A:612",
      "A:613",
      "A:614",
      "A:615",
      "A:616",
      "A:617",
      "A:618",
      "A:619",
      "A:620",
      "A:621",
      "A:622",
      "A:623",
      "A:624",
      "A:625",
      "A:626",
      "A:627",
      "A:628",
      "A:629",
      "A:630"
    ],
    "A:292": [
      "A:249",
      "A:250",
      "A:251",
      "A:252",
      "A:253",
      "A:254",
      "A:255",
      "A:256",
      "A:257",
      "A:258",
      "A:259",
      "A:260",
      "A:261",
      "A:262",
      "A:263",
      "A:264",
      "A:265",
      "A:266",
      "A:267",
      "A:268",
      "A:269",
      "A:270",
      "A:271",
      "A:272",
      "A:273",
      "A:274",
      "A:275",
      "A:276",
      "A:277",
      "A:278",
      "A:279",
      "A:280",
      "A:281",
      "A:282",
      "A:283",
      "A:284",
      "A:285",
      "A:286",
      "A:287",
      "A:288",
      "A:289",
      "A:290",
      "A:291",
      "A:293",
      "A:294",
      "A:295",
      "A:296",
      "A:297",
      "A:298",
      "A:299",
      "A:300",
      "A:301",
      "A:302",
      "A:303",
      "A:304",
      "A:305",
      "A:306",
      "A:307",
      "A:308",
      "A:309",
      "A:310",
      "A:311",
      "A:312",
      "A:313",
      "A:314",
      "A:315",
      "A:316",
      "A:317",
      "A:318",
      "A:319",
      "A:320",
      "A:321",
      "A:322",
      "A:323",
      "A:324",
      "A:325",
      "A:326",
      "A:327",
      "A:328",
      "A:329",
      "A:330",
      "A:331",
      "A:332",
      "A:333",
      "A:334",
      "A:335",
      "A:336",
      "A:337",
      "A:338",
      "A:339",
      "A:340",
      "A:341",
      "A:342",
      "A:343",
      "A:344",
      "A:345",
      "A:346",
      "A:347",
      "A:348",
      "A:349",
      "A:350",
      "A:351",
      "A:352",
      "A:353",
      "A:354",
      "A:355",
      "A:356",
      "A:357",
      "A:358",
      "A:359",
      "A:360",
      "A:361",
      "A:362",
      "A:363",
      "A:364",
      "A:365",
      "A:366",
      "A:367",
      "A:368",
      "A:369",
      "A:370",
      "A:371",
      "A:372",
      "A:373",
      "A:374",
      "A:375",
      "A:376",
      "A:377",
      "A:378",
      "A:379",
      "A:380",
      "A:381",
      "A:382",
      "A:383",
      "A:384",
      "A:385",
      "A:386",
      "A:387",
      "A:388",
      "A:389",
      "A:390",
      "A:391",
      "A:392",
      "A:393",
      "A:394",
      "A:395",
      "A:396",
      "A:397",
      "A:398",
      "A:399",
      "A:400",
      "A:401",
      "A:402",
      "A:403",
      "A:404",
      "A:405",
      "A:406",
      "A:407",
      "A:408",
      "A:409",
      "A:410",
      "A:411",
      "A:412",
      "A:413",
      "A:414",
      "A:415",
      "A:416",
      "A:417",
      "A:418",
      "A:419",
      "A:420",
      "A:421",
      "A:422",
      "A:423",
      "A:424",
      "A:425",
      "A:426",
      "A:427",
      "A:428",
      "A:429",
      "A:430",
      "A:431",
      "A:432",
      "A:433",
      "A:434",
      "A:435",
      "A:436",
      "A:437",
      "A:438",
      "A:439",
      "A:440",
      "A:441",
      "A:442",
      "A:443",
      "A:444",
      "A:445",
      "A:446",
      "A:447",
      "A:448",
      "A:449",
      "A:450",
      "A:451",
      "A:452",
      "A:453",
      "A:454",
      "A:455",
      "A:456",
      "A:457",
      "A:458",
      "A:459",
      "A:460",
      "A:461",
      "A:462",
      "A:463",
      "A:464",
      "A:465",
      "A:466",
      "A:467",
      "A:468",
      "A:469",
      "A:470",
      "A:471",
      "A:472",
      "A:473",
      "A:474",
      "A:475",
      "A:476",
      "A:477",
      "A:478",
      "A:479",
      "A:480",
      "A:481",
      "A:482",
      "A:483",
      "A:484",
      "A:485",
      "A:486",
      "A:487",
      "A:488",
      "A:489",
      "A:490",
      "A:491",
      "A:492",
      "A:493",
      "A:494",
      "A:495",
      "A:496",
      "A:497",
      "A:498",
      "A:499",
      "A:500",
      "A:501",
      "A:502",
      "A:503",
      "A:504",
      "A:505",
      "A:506",
      "A:507",
      "A:508",
      "A:509",
      "A:570",
      "A:571",
      "A:572",
      "A:573",
      "A:574",
      "A:575",
      "A:576",
      "A:577",
      "A:578",
      "A:579",
      "A:580",
      "A:581",
      "A:582",
      "A:583",
      "A:584",
      "A:585",
      "A:586",
      "A:587",
      "A:588",
      "A:589",
      "A:590",
      "A:591",
      "A:592",
      "A:593",
      "A:594",
      "A:595",
      "A:596",
      "A:597",
      "A:598",
      "A:599",
      "A:600",
      "A:601",
      "A:602",
      "A:603",
      "A:604",
      "A:605",
      "A:606",
      "A:607",
      "A:608",
      "A:609",
      "A:610",
      "A:611",
      "A:612",
      "A:613",
      "A:614",
      "A:615",
      "A:616",
      "A:617",
      "A:618",
      "A:619",
      "A:620",
      "A:621",
      "A:622",
      "A:623",
      "A:624",
      "A:625",
      "A:626",
      "A:627",
      "A:628",
      "A:629",
      "A:630"
    ],
    "A:293": [
      "A:249",
      "A:250",
      "A:251",
      "A:252",
      "A:253",
      "A:254",
      "A:255",
      "A:256",
      "A:257",
      "A:258",
      "A:259",
      "A:260",
      "A:261",
      "A:262",
      "A:263",
      "A:264",
      "A:265",
      "A:266",
      "A:267",
      "A:268",
      "A:269",
      "A:270",
      "A:271",
      "A:272",
      "A:273",
      "A:274",
      "A:275",
      "A:276",
      "A:277",
      "A:278",
      "A:279",
      "A:280",
      "A:281",
      "A:282",
      "A:283",
      "A:284",
      "A:285",
      "A:286",
      "A:287",
      "A:288",
      "A:289",
      "A:290",
      "A:291",
      "A:292",
      "A:294",
      "A:295",
      "A:296",
      "A:297",
      "A:298",
      "A:299",
      "A:300",
      "A:301",
      "A:302",
      "A:303",
      "A:304",
      "A:305",
      "A:306",
      "A:307",
      "A:308",
      "A:309",
      "A:310",
      "A:311",
      "A:312",
      "A:313",
      "A:314",
      "A:315",
      "A:316",
      "A:317",
      "A:318",
      "A:319",
      "A:320",
      "A:321",
      "A:322",
      "A:323",
      "A:324",
      "A:325",
      "A:326",
      "A:327",
      "A:328",
      "A:329",
      "A:330",
      "A:331",
      "A:332",
      "A:333",
      "A:334",
      "A:335",
      "A:336",
      "A:337",
      "A:338",
      "A:339",
      "A:340",
      "A:341",
      "A:342",
      "A:343",
      "A:344",
      "A:345",
      "A:346",
      "A:347",
      "A:348",
      "A:349",
      "A:350",
      "A:351",
      "A:352",
      "A:353",
      "A:354",
      "A:355",
      "A:356",
      "A:357",
      "A:358",
      "A:359",
      "A:360",
      "A:361",
      "A:362",
      "A:363",
      "A:364",
      "A:365",
      "A:366",
      "A:367",
      "A:368",
      "A:369",
      "A:370",
      "A:371",
      "A:372",
      "A:373",
      "A:374",
      "A:375",
      "A:376",
      "A:377",
      "A:378",
      "A:379",
      "A:380",
      "A:381",
      "A:382",
      "A:383",
      "A:384",
      "A:385",
      "A:386",
      "A:387",
      "A:388",
      "A:389",
      "A:390",
      "A:391",
      "A:392",
      "A:393",
      "A:394",
      "A:395",
      "A:396",
      "A:397",
      "A:398",
      "A:399",
      "A:400",
      "A:401",
      "A:402",
      "A:403",
      "A:404",
      "A:405",
      "A:406",
      "A:407",
      "A:408",
      "A:409",
      "A:410",
      "A:411",
      "A:412",
      "A:413",
      "A:414",
      "A:415",
      "A:416",
      "A:417",
      "A:418",
      "A:419",
      "A:420",
      "A:421",
      "A:422",
      "A:423",
      "A:424",
      "A:425",
      "A:426",
      "A:427",
      "A:428",
      "A:429",
      "A:430",
      "A:431",
      "A:432",
      "A:433",
      "A:434",
      "A:435",
      "A:436",
      "A:437",
      "A:438",
      "A:439",
      "A:440",
      "A:441",
      "A:442",
      "A:443",
      "A:444",
      "A:445",
      "A:446",
      "A:447",
      "A:448",
      "A:449",
      "A:450",
      "A:451",
      "A:452",
      "A:453",
      "A:454",
      "A:455",
      "A:456",
      "A:457",
      "A:458",
      "A:459",
      "A:460",
      "A:461",
      "A:462",
      "A:463",
      "A:464",
      "A:465",
      "A:466",
      "A:467",
      "A:468",
      "A:469",
      "A:470",
      "A:471",
      "A:472",
      "A:473",
      "A:474",
      "A:475",
      "A:476",
      "A:477",
      "A:478",
      "A:479",
      "A:480",
      "A:481",
      "A:482",
      "A:483",
      "A:484",
      "A:485",
      "A:486",
      "A:487",
      "A:488",
      "A:489",
      "A:490",
      "A:491",
      "A:492",
      "A:493",
      "A:494",
      "A:495",
      "A:496",
      "A:497",
      "A:498",
      "A:499",
      "A:500",
      "A:501",
      "A:502",
      "A:503",
      "A:504",
      "A:505",
      "A:506",
      "A:507",
      "A:508",
      "A:509",
      "A:570",
      "A:571",
      "A:572",
      "A:573",
      "A:574",
      "A:575",
      "A:576",
      "A:577",
      "A:578",
      "A:579",
      "A:580",
      "A:581",
      "A:582",
      "A:583",
      "A:584",
      "A:585",
      "A:586",
      "A:587",
      "A:588",
      "A:589",
      "A:590",
      "A:591",
      "A:592",
      "A:593",
      "A:594",
      "A:595",
      "A:596",
      "A:597",
      "A:598",
      "A:599",
      "A:600",
      "A:601",
      "A:602",
      "A:603",
      "A:604",
      "A:605",
      "A:606",
      "A:607",
      "A:608",
      "A:609",
      "A:610",
      "A:611",
      "A:612",
      "A:613",
      "A:614",
      "A:615",
      "A:616",
      "A:617",
      "A:618",
      "A:619",
      "A:620",
      "A:621",
      "A:622",
      "A:623",
      "A:624",
      "A:625",
      "A:626",
      "A:627",
      "A:628",
      "A:629",
      "A:630"
    ],
    "A:294": [
      "A:249",
      "A:250",
      "A:251",
      "A:252",
      "A:253",
      "A:254",
      "A:255",
      "A:256",
      "A:257",
      "A:258",
      "A:259",
      "A:260",
      "A:261",
      "A:262",
      "A:263",
      "A:264",
      "A:265",
      "A:266",
      "A:267",
      "A:268",
      "A:269",
      "A:270",
      "A:271",
      "A:272",
      "A:273",
      "A:274",
      "A:275",
      "A:276",
      "A:277",
      "A:278",
      "A:279",
      "A:280",
      "A:281",
      "A:282",
      "A:283",
      "A:284",
      "A:285",
      "A:286",
      "A:287",
      "A:288",
      "A:289",
      "A:290",
      "A:291",
      "A:292",
      "A:293",
      "A:295",
      "A:296",
      "A:297",
      "A:298",
      "A:299",
      "A:300",
      "A:301",
      "A:302",
      "A:303",
      "A:304",
      "A:305",
      "A:306",
      "A:307",
      "A:308",
      "A:309",
      "A:310",
      "A:311",
      "A:312",
      "A:313",
      "A:314",
      "A:315",
      "A:316",
      "A:317",
      "A:318",
      "A:319",
      "A:320",
      "A:321",
      "A:322",
      "A:323",
      "A:324",
      "A:325",
      "A:326",
      "A:327",
      "A:328",
      "A:329",
      "A:330",
      "A:331",
      "A:332",
      "A:333",
      "A:334",
      "A:335",
      "A:336",
      "A:337",
      "A:338",
      "A:339",
      "A:340",
      "A:341",
      "A:342",
      "A:343",
      "A:344",
      "A:345",
      "A:346",
      "A:347",
      "A:348",
      "A:349",
      "A:350",
      "A:351",
      "A:352",
      "A:353",
      "A:354",
      "A:355",
      "A:356",
      "A:357",
      "A:358",
      "A:359",
      "A:360",
      "A:361",
      "A:362",
      "A:363",
      "A:364",
      "A:365",
      "A:366",
      "A:367",
      "A:368",
      "A:369",
      "A:370",
      "A:371",
      "A:372",
      "A:373",
      "A:374",
      "A:375",
      "A:376",
      "A:377",
      "A:378",
      "A:379",
      "A:380",
      "A:381",
      "A:382",
      "A:383",
      "A:384",
      "A:385",
      "A:386",
      "A:387",
      "A:388",
      "A:389",
      "A:390",
      "A:391",
      "A:392",
      "A:393",
      "A:394",
      "A:395",
      "A:396",
      "A:397",
      "A:398",
      "A:399",
      "A:400",
      "A:401",
      "A:402",
      "A:403",
      "A:404",
      "A:405",
      "A:406",
      "A:407",
      "A:408",
      "A:409",
      "A:410",
      "A:411",
      "A:412",
      "A:413",
      "A:414",
      "A:415",
      "A:416",
      "A:417",
      "A:418",
      "A:419",
      "A:420",
      "A:421",
      "A:422",
      "A:423",
      "A:424",
      "A:425",
      "A:426",
      "A:427",
      "A:428",
      "A:429",
      "A:430",
      "A:431",
      "A:432",
      "A:433",
      "A:434",
      "A:435",
      "A:436",
      "A:437",
      "A:438",
      "A:439",
      "A:440",
      "A:441",
      "A:442",
      "A:443",
      "A:444",
      "A:445",
      "A:446",
      "A:447",
      "A:448",
      "A:449",
      "A:450",
      "A:451",
      "A:452",
      "A:453",
      "A:454",
      "A:455",
      "A:456",
      "A:457",
      "A:458",
      "A:459",
      "A:460",
      "A:461",
      "A:462",
      "A:463",
      "A:464",
      "A:465",
      "A:466",
      "A:467",
      "A:468",
      "A:469",
      "A:470",
      "A:471",
      "A:472",
      "A:473",
      "A:474",
      "A:475",
      "A:476",
      "A:477",
      "A:478",
      "A:479",
      "A:480",
      "A:481",
      "A:482",
      "A:483",
      "A:484",
      "A:485",
      "A:486",
      "A:487",
      "A:488",
      "A:489",
      "A:490",
      "A:491",
      "A:492",
      "A:493",
      "A:494",
      "A:495",
      "A:496",
      "A:497",
      "A:498",
      "A:499",
      "A:500",
      "A:501",
      "A:502",
      "A:503",
      "A:504",
      "A:505",
      "A:506",
      "A:507",
      "A:508",
      "A:509",
      "A:570",
      "A:571",
      "A:572",
      "A:573",
      "A:574",
      "A:575",
      "A:576",
      "A:577",
      "A:578",
      "A:579",
      "A:580",
      "A:581",
      "A:582",
      "A:583",
      "A:584",
      "A:585",
      "A:586",
      "A:587",
      "A:588",
      "A:589",
      "A:590",
      "A:591",
      "A:592",
      "A:593",
      "A:594",
      "A:595",
      "A:596",
      "A:597",
      "A:598",
      "A:599",
      "A:600",
      "A:601",
      "A:602",
      "A:603",
      "A:604",
      "A:605",
      "A:606",
      "A:607",
      "A:608",
      "A:609",
      "A:610",
      "A:611",
      "A:612",
      "A:613",
      "A:614",
      "A:615",
      "A:616",
      "A:617",
      "A:618",
      "A:619",
      "A:620",
      "A:621",
      "A:622",
      "A:623",
      "A:624",
      "A:625",
      "A:626",
      "A:627",
      "A:628",
      "A:629",
      "A:630"
    ],
    "A:295": [
      "A:249",
      "A:250",
      "A:251",
      "A:252",
      "A:253",
      "A:254",
      "A:255",
      "A:256",
      "A:257",
      "A:258",
      "A:259",
      "A:260",
      "A:261",
      "A:262",
      "A:263",
      "A:264",
      "A:265",
      "A:266",
      "A:267",
      "A:268",
      "A:269",
      "A:270",
      "A:271",
      "A:272",
      "A:273",
      "A:274",
      "A:275",
      "A:276",
      "A:277",
      "A:278",
      "A:279",
      "A:280",
      "A:281",
      "A:282",
      "A:283",
      "A:284",
      "A:285",
      "A:286",
      "A:287",
      "A:288",
      "A:289",
      "A:290",
      "A:291",
      "A:292",
      "A:293",
      "A:294",
      "A:296",
      "A:297",
      "A:298",
      "A:299",
      "A:300",
      "A:301",
      "A:302",
      "A:303",
      "A:304",
      "A:305",
      "A:306",
      "A:307",
      "A:308",
      "A:309",
      "A:310",
      "A:311",
      "A:312",
      "A:313",
      "A:314",
      "A:315",
      "A:316",
      "A:317",
      "A:318",
      "A:319",
      "A:320",
      "A:321",
      "A:322",
      "A:323",
      "A:324",
      "A:325",
      "A:326",
      "A:327",
      "A:328",
      "A:329",
      "A:330",
      "A:331",
      "A:332",
      "A:333",
      "A:334",
      "A:335",
      "A:336",
      "A:337",
      "A:338",
      "A:339",
      "A:340",
      "A:341",
      "A:342",
      "A:343",
      "A:344",
      "A:345",
      "A:346",
      "A:347",
      "A:348",
      "A:349",
      "A:350",
      "A:351",
      "A:352",
      "A:353",
      "A:354",
      "A:355",
      "A:356",
      "A:357",
      "A:358",
      "A:359",
      "A:360",
      "A:361",
      "A:362",
      "A:363",
      "A:364",
      "A:365",
      "A:366",
      "A:367",
      "A:368",
      "A:369",
      "A:370",
      "A:371",
      "A:372",
      "A:373",
      "A:374",
      "A:375",
      "A:376",
      "A:377",
      "A:378",
      "A:379",
      "A:380",
      "A:381",
      "A:382",
      "A:383",
      "A:384",
      "A:385",
      "A:386",
      "A:387",
      "A:388",
      "A:389",
      "A:390",
      "A:391",
      "A:392",
      "A:393",
      "A:394",
      "A:395",
      "A:396",
      "A:397",
      "A:398",
      "A:399",
      "A:400",
      "A:401",
      "A:402",
      "A:403",
      "A:404",
      "A:405",
      "A:406",
      "A:407",
      "A:408",
      "A:409",
      "A:410",
      "A:411",
      "A:412",
      "A:413",
      "A:414",
      "A:415",
      "A:416",
      "A:417",
      "A:418",
      "A:419",
      "A:420",
      "A:421",
      "A:422",
      "A:423",
      "A:424",
      "A:425",
      "A:426",
      "A:427",
      "A:428",
      "A:429",
      "A:430",
      "A:431",
      "A:432",
      "A:433",
      "A:434",
      "A:435",
      "A:436",
      "A:437",
      "A:438",
      "A:439",
      "A:440",
      "A:441",
      "A:442",
      "A:443",
      "A:444",
      "A:445",
      "A:446",
      "A:447",
      "A:448",
      "A:449",
      "A:450",
      "A:451",
      "A:452",
      "A:453",
      "A:454",
      "A:455",
      "A:456",
      "A:457",
      "A:458",
      "A:459",
      "A:460",
      "A:461",
      "A:462",
      "A:463",
      "A:464",
      "A:465",
      "A:466",
      "A:467",
      "A:468",
      "A:469",
      "A:470",
      "A:471",
      "A:472",
      "A:473",
      "A:474",
      "A:475",
      "A:476",
      "A:477",
      "A:478",
      "A:479",
      "A:480",
      "A:481",
      "A:482",
      "A:483",
      "A:484",
      "A:485",
      "A:486",
      "A:487",
      "A:488",
      "A:489",
      "A:490",
      "A:491",
      "A:492",
      "A:493",
      "A:494",
      "A:495",
      "A:496",
      "A:497",
      "A:498",
      "A:499",
      "A:500",
      "A:501",
      "A:502",
      "A:503",
      "A:504",
      "A:505",
      "A:506",
      "A:507",
      "A:508",
      "A:509",
      "A:570",
      "A:571",
      "A:572",
      "A:573",
      "A:574",
      "A:575",
      "A:576",
      "A:577",
      "A:578",
      "A:579",
      "A:580",
      "A:581",
      "A:582",
      "A:583",
      "A:584",
      "A:585",
      "A:586",
      "A:587",
      "A:588",
      "A:589",
      "A:590",
      "A:591",
      "A:592",
      "A:593",
      "A:594",
      "A:595",
      "A:596",
      "A:597",
      "A:598",
      "A:599",
      "A:600",
      "A:601",
      "A:602",
      "A:603",
      "A:604",
      "A:605",
      "A:606",
      "A:607",
      "A:608",
      "A:609",
      "A:610",
      "A:611",
      "A:612",
      "A:613",
      "A:614",
      "A:615",
      "A:616",
      "A:617",
      "A:618",
      "A:619",
      "A:620",
      "A:621",
      "A:622",
      "A:623",
      "A:624",
      "A:625",
      "A:626",
      "A:627",
      "A:628",
      "A:629",
      "A:630"
    ],
    "A:296": [
      "A:249",
      "A:250",
      "A:251",
      "A:252",
      "A:253",
      "A:254",
      "A:255",
      "A:256",
      "A:257",
      "A:258",
      "A:259",
      "A:260",
      "A:261",
      "A:262",
      "A:263",
      "A:264",
      "A:265",
      "A:266",
      "A:267",
      "A:268",
      "A:269",
      "A:270",
      "A:271",
      "A:272",
      "A:273",
      "A:274",
      "A:275",
      "A:276",
      "A:277",
      "A:278",
      "A:279",
      "A:280",
      "A:281",
      "A:282",
      "A:283",
      "A:284",
      "A:285",
      "A:286",
      "A:287",
      "A:288",
      "A:289",
      "A:290",
      "A:291",
      "A:292",
      "A:293",
      "A:294",
      "A:295",
      "A:297",
      "A:298",
      "A:299",
      "A:300",
      "A:301",
      "A:302",
      "A:303",
      "A:304",
      "A:305",
      "A:306",
      "A:307",
      "A:308",
      "A:309",
      "A:310",
      "A:311",
      "A:312",
      "A:313",
      "A:314",
      "A:315",
      "A:316",
      "A:317",
      "A:318",
      "A:319",
      "A:320",
      "A:321",
      "A:322",
      "A:323",
      "A:324",
      "A:325",
      "A:326",
      "A:327",
      "A:328",
      "A:329",
      "A:330",
      "A:331",
      "A:332",
      "A:333",
      "A:334",
      "A:335",
      "A:336",
      "A:337",
      "A:338",
      "A:339",
      "A:340",
      "A:341",
      "A:342",
      "A:343",
      "A:344",
      "A:345",
      "A:346",
      "A:347",
      "A:348",
      "A:349",
      "A:350",
      "A:351",
      "A:352",
      "A:353",
      "A:354",
      "A:355",
      "A:356",
      "A:357",
      "A:358",
      "A:359",
      "A:360",
      "A:361",
      "A:362",
      "A:363",
      "A:364",
      "A:365",
      "A:366",
      "A:367",
      "A:368",
      "A:369",
      "A:370",
      "A:371",
      "A:372",
      "A:373",
      "A:374",
      "A:375",
      "A:376",
      "A:377",
      "A:378",
      "A:379",
      "A:380",
      "A:381",
      "A:382",
      "A:383",
      "A:384",
      "A:385",
      "A:386",
      "A:387",
      "A:388",
      "A:389",
      "A:390",
      "A:391",
      "A:392",
      "A:393",
      "A:394",
      "A:395",
      "A:396",
      "A:397",
      "A:398",
      "A:399",
      "A:400",
      "A:401",
      "A:402",
      "A:403",
      "A:404",
      "A:405",
      "A:406",
      "A:407",
      "A:408",
      "A:409",
      "A:410",
      "A:411",
      "A:412",
      "A:413",
      "A:414",
      "A:415",
      "A:416",
      "A:417",
      "A:418",
      "A:419",
      "A:420",
      "A:421",
      "A:422",
      "A:423",
      "A:424",
      "A:425",
      "A:426",
      "A:427",
      "A:428",
      "A:429",
      "A:430",
      "A:431",
      "A:432",
      "A:433",
      "A:434",
      "A:435",
      "A:436",
      "A:437",
      "A:438",
      "A:439",
      "A:440",
      "A:441",
      "A:442",
      "A:443",
      "A:444",
      "A:445",
      "A:446",
      "A:447",
      "A:448",
      "A:449",
      "A:450",
      "A:451",
      "A:452",
      "A:453",
      "A:454",
      "A:455",
      "A:456",
      "A:457",
      "A:458",
      "A:459",
      "A:460",
      "A:461",
      "A:462",
      "A:463",
      "A:464",
      "A:465",
      "A:466",
      "A:467",
      "A:468",
      "A:469",
      "A:470",
      "A:471",
      "A:472",
      "A:473",
      "A:474",
      "A:475",
      "A:476",
      "A:477",
      "A:478",
      "A:479",
      "A:480",
      "A:481",
      "A:482",
      "A:483",
      "A:484",
      "A:485",
      "A:486",
      "A:487",
      "A:488",
      "A:489",
      "A:490",
      "A:491",
      "A:492",
      "A:493",
      "A:494",
      "A:495",
      "A:496",
      "A:497",
      "A:498",
      "A:499",
      "A:500",
      "A:501",
      "A:502",
      "A:503",
      "A:504",
      "A:505",
      "A:506",
      "A:507",
      "A:508",
      "A:509",
      "A:570",
      "A:571",
      "A:572",
      "A:573",
      "A:574",
      "A:575",
      "A:576",
      "A:577",
      "A:578",
      "A:579",
      "A:580",
      "A:581",
      "A:582",
      "A:583",
      "A:584",
      "A:585",
      "A:586",
      "A:587",
      "A:588",
      "A:589",
      "A:590",
      "A:591",
      "A:592",
      "A:593",
      "A:594",
      "A:595",
      "A:596",
      "A:597",
      "A:598",
      "A:599",
      "A:600",
      "A:601",
      "A:602",
      "A:603",
      "A:604",
      "A:605",
      "A:606",
      "A:607",
      "A:608",
      "A:609",
      "A:610",
      "A:611",
      "A:612",
      "A:613",
      "A:614",
      "A:615",
      "A:616",
      "A:617",
      "A:618",
      "A:619",
      "A:620",
      "A:621",
      "A:622",
      "A:623",
      "A:624",
      "A:625",
      "A:626",
      "A:627",
      "A:628",
      "A:629",
      "A:630"
    ],
    "A:297": [
      "A:249",
      "A:250",
      "A:251",
      "A:252",
      "A:253",
      "A:254",
      "A:255",
      "A:256",
      "A:257",
      "A:258",
      "A:259",
      "A:260",
      "A:261",
      "A:262",
      "A:263",
      "A:264",
      "A:265",
      "A:266",
      "A:267",
      "A:268",
      "A:269",
      "A:270",
      "A:271",
      "A:272",
      "A:273",
      "A:274",
      "A:275",
      "A:276",
      "A:277",
      "A:278",
      "A:279",
      "A:280",
      "A:281",
      "A:282",
      "A:283",
      "A:284",
      "A:285",
      "A:286",
      "A:287",
      "A:288",
      "A:289",
      "A:290",
      "A:291",
      "A:292",
      "A:293",
      "A:294",
      "A:295",
      "A:296",
      "A:298",
      "A:299",
      "A:300",
      "A:301",
      "A:302",
      "A:303",
      "A:304",
      "A:305",
      "A:306",
      "A:307",
      "A:308",
      "A:309",
      "A:310",
      "A:311",
      "A:312",
      "A:313",
      "A:314",
      "A:315",
      "A:316",
      "A:317",
      "A:318",
      "A:319",
      "A:320",
      "A:321",
      "A:322",
      "A:323",
      "A:324",
      "A:325",
      "A:326",
      "A:327",
      "A:328",
      "A:329",
      "A:330",
      "A:331",
      "A:332",
      "A:333",
      "A:334",
      "A:335",
      "A:336",
      "A:337",
      "A:338",
      "A:339",
      "A:340",
      "A:341",
      "A:342",
      "A:343",
      "A:344",
      "A:345",
      "A:346",
      "A:347",
      "A:348",
      "A:349",
      "A:350",
      "A:351",
      "A:352",
      "A:353",
      "A:354",
      "A:355",
      "A:356",
      "A:357",
      "A:358",
      "A:359",
      "A:360",
      "A:361",
      "A:362",
      "A:363",
      "A:364",
      "A:365",
      "A:366",
      "A:367",
      "A:368",
      "A:369",
      "A:370",
      "A:371",
      "A:372",
      "A:373",
      "A:374",
      "A:375",
      "A:376",
      "A:377",
      "A:378",
      "A:379",
      "A:380",
      "A:381",
      "A:382",
      "A:383",
      "A:384",
      "A:385",
      "A:386",
      "A:387",
      "A:388",
      "A:389",
      "A:390",
      "A:391",
      "A:392",
      "A:393",
      "A:394",
      "A:395",
      "A:396",
      "A:397",
      "A:398",
      "A:399",
      "A:400",
      "A:401",
      "A:402",
      "A:403",
      "A:404",
      "A:405",
      "A:406",
      "A:407",
      "A:408",
      "A:409",
      "A:410",
      "A:411",
      "A:412",
      "A:413",
      "A:414",
      "A:415",
      "A:416",
      "A:417",
      "A:418",
      "A:419",
      "A:420",
      "A:421",
      "A:422",
      "A:423",
      "A:424",
      "A:425",
      "A:426",
      "A:427",
      "A:428",
      "A:429",
      "A:430",
      "A:431",
      "A:432",
      "A:433",
      "A:434",
      "A:435",
      "A:436",
      "A:437",
      "A:438",
      "A:439",
      "A:440",
      "A:441",
      "A:442",
      "A:443",
      "A:444",
      "A:445",
      "A:446",
      "A:447",
      "A:448",
      "A:449",
      "A:450",
      "A:451",
      "A:452",
      "A:453",
      "A:454",
      "A:455",
      "A:456",
      "A:457",
      "A:458",
      "A:459",
      "A:460",
      "A:461",
      "A:462",
      "A:463",
      "A:464",
      "A:465",
      "A:466",
      "A:467",
      "A:468",
      "A:469",
      "A:470",
      "A:471",
      "A:472",
      "A:473",
      "A:474",
      "A:475",
      "A:476",
      "A:477",
      "A:478",
      "A:479",
      "A:480",
      "A:481",
      "A:482",
      "A:483",
      "A:484",
      "A:485",
      "A:486",
      "A:487",
      "A:488",
      "A:489",
      "A:490",
      "A:491",
      "A:492",
      "A:493",
      "A:494",
      "A:495",
      "A:496",
      "A:497",
      "A:498",
      "A:499",
      "A:500",
      "A:501",
      "A:502",
      "A:503",
      "A:504",
      "A:505",
      "A:506",
      "A:507",
      "A:508",
      "A:509",
      "A:570",
      "A:571",
      "A:572",
      "A:573",
      "A:574",
      "A:575",
      "A:576",
      "A:577",
      "A:578",
      "A:579",
      "A:580",
      "A:581",
      "A:582",
      "A:583",
      "A:584",
      "A:585",
      "A:586",
      "A:587",
      "A:588",
      "A:589",
      "A:590",
      "A:591",
      "A:592",
      "A:593",
      "A:594",
      "A:595",
      "A:596",
      "A:597",
      "A:598",
      "A:599",
      "A:600",
      "A:601",
      "A:602",
      "A:603",
      "A:604",
      "A:605",
      "A:606",
      "A:607",
      "A:608",
      "A:609",
      "A:610",
      "A:611",
      "A:612",
      "A:613",
      "A:614",
      "A:615",
      "A:616",
      "A:617",
      "A:618",
      "A:619",
      "A:620",
      "A:621",
      "A:622",
      "A:623",
      "A:624",
      "A:625",
      "A:626",
      "A:627",
      "A:628",
      "A:629",
      "A:630"
    ],
    "A:298": [
      "A:249",
      "A:250",
      "A:251",
      "A:252",
      "A:253",
      "A:254",
      "A:255",
      "A:256",
      "A:257",
      "A:258",
      "A:259",
      "A:260",
      "A:261",
      "A:262",
      "A:263",
      "A:264",
      "A:265",
      "A:266",
      "A:267",
      "A:268",
      "A:269",
      "A:270",
      "A:271",
      "A:272",
      "A:273",
      "A:274",
      "A:275",
      "A:276",
      "A:277",
      "A:278",
      "A:279",
      "A:280",
      "A:281",
      "A:282",
      "A:283",
      "A:284",
      "A:285",
      "A:286",
      "A:287",
      "A:288",
      "A:289",
      "A:290",
      "A:291",
      "A:292",
      "A:293",
      "A:294",
      "A:295",
      "A:296",
      "A:297",
      "A:299",
      "A:300",
      "A:301",
      "A:302",
      "A:303",
      "A:304",
      "A:305",
      "A:306",
      "A:307",
      "A:308",
      "A:309",
      "A:310",
      "A:311",
      "A:312",
      "A:313",
      "A:314",
      "A:315",
      "A:316",
      "A:317",
      "A:318",
      "A:319",
      "A:320",
      "A:321",
      "A:322",
      "A:323",
      "A:324",
      "A:325",
      "A:326",
      "A:327",
      "A:328",
      "A:329",
      "A:330",
      "A:331",
      "A:332",
      "A:333",
      "A:334",
      "A:335",
      "A:336",
      "A:337",
      "A:338",
      "A:339",
      "A:340",
      "A:341",
      "A:342",
      "A:343",
      "A:344",
      "A:345",
      "A:346",
      "A:347",
      "A:348",
      "A:349",
      "A:350",
      "A:351",
      "A:352",
      "A:353",
      "A:354",
      "A:355",
      "A:356",
      "A:357",
      "A:358",
      "A:359",
      "A:360",
      "A:361",
      "A:362",
      "A:363",
      "A:364",
      "A:365",
      "A:366",
      "A:367",
      "A:368",
      "A:369",
      "A:370",
      "A:371",
      "A:372",
      "A:373",
      "A:374",
      "A:375",
      "A:376",
      "A:377",
      "A:378",
      "A:379",
      "A:380",
      "A:381",
      "A:382",
      "A:383",
      "A:384",
      "A:385",
      "A:386",
      "A:387",
      "A:388",
      "A:389",
      "A:390",
      "A:391",
      "A:392",
      "A:393",
      "A:394",
      "A:395",
      "A:396",
      "A:397",
      "A:398",
      "A:399",
      "A:400",
      "A:401",
      "A:402",
      "A:403",
      "A:404",
      "A:405",
      "A:406",
      "A:407",
      "A:408",
      "A:409",
      "A:410",
      "A:411",
      "A:412",
      "A:413",
      "A:414",
      "A:415",
      "A:416",
      "A:417",
      "A:418",
      "A:419",
      "A:420",
      "A:421",
      "A:422",
      "A:423",
      "A:424",
      "A:425",
      "A:426",
      "A:427",
      "A:428",
      "A:429",
      "A:430",
      "A:431",
      "A:432",
      "A:433",
      "A:434",
      "A:435",
      "A:436",
      "A:437",
      "A:438",
      "A:439",
      "A:440",
      "A:441",
      "A:442",
      "A:443",
      "A:444",
      "A:445",
      "A:446",
      "A:447",
      "A:448",
      "A:449",
      "A:450",
      "A:451",
      "A:452",
      "A:453",
      "A:454",
      "A:455",
      "A:456",
      "A:457",
      "A:458",
      "A:459",
      "A:460",
      "A:461",
      "A:462",
      "A:463",
      "A:464",
      "A:465",
      "A:466",
      "A:467",
      "A:468",
      "A:469",
      "A:470",
      "A:471",
      "A:472",
      "A:473",
      "A:474",
      "A:475",
      "A:476",
      "A:477",
      "A:478",
      "A:479",
      "A:480",
      "A:481",
      "A:482",
      "A:483",
      "A:484",
      "A:485",
      "A:486",
      "A:487",
      "A:488",
      "A:489",
      "A:490",
      "A:491",
      "A:492",
      "A:493",
      "A:494",
      "A:495",
      "A:496",
      "A:497",
      "A:498",
      "A:499",
      "A:500",
      "A:501",
      "A:502",
      "A:503",
      "A:504",
      "A:505",
      "A:506",
      "A:507",
      "A:508",
      "A:509",
      "A:570",
      "A:571",
      "A:572",
      "A:573",
      "A:574",
      "A:575",
      "A:576",
      "A:577",
      "A:578",
      "A:579",
      "A:580",
      "A:581",
      "A:582",
      "A:583",
      "A:584",
      "A:585",
      "A:586",
      "A:587",
      "A:588",
      "A:589",
      "A:590",
      "A:591",
      "A:592",
      "A:593",
      "A:594",
      "A:595",
      "A:596",
      "A:597",
      "A:598",
      "A:599",
      "A:600",
      "A:601",
      "A:602",
      "A:603",
      "A:604",
      "A:605",
      "A:606",
      "A:607",
      "A:608",
      "A:609",
      "A:610",
      "A:611",
      "A:612",
      "A:613",
      "A:614",
      "A:615",
      "A:616",
      "A:617",
      "A:618",
      "A:619",
      "A:620",
      "A:621",
      "A:622",
      "A:623",
      "A:624",
      "A:625",
      "A:626",
      "A:627",
      "A:628",
      "A:629",
      "A:630"
    ],
    "A:299": [
      "A:249",
      "A:250",
      "A:251",
      "A:252",
      "A:253",
      "A:254",
      "A:255",
      "A:256",
      "A:257",
      "A:258",
      "A:259",
      "A:260",
      "A:261",
      "A:262",
      "A:263",
      "A:264",
      "A:265",
      "A:266",
      "A:267",
      "A:268",
      "A:269",
      "A:270",
      "A:271",
      "A:272",
      "A:273",
      "A:274",
      "A:275",
      "A:276",
      "A:277",
      "A:278",
      "A:279",
      "A:280",
      "A:281",
      "A:282",
      "A:283",
      "A:284",
      "A:285",
      "A:286",
      "A:287",
      "A:288",
      "A:289",
      "A:290",
      "A:291",
      "A:292",
      "A:293",
      "A:294",
      "A:295",
      "A:296",
      "A:297",
      "A:298",
      "A:300",
      "A:301",
      "A:302",
      "A:303",
      "A:304",
      "A:305",
      "A:306",
      "A:307",
      "A:308",
      "A:309",
      "A:310",
      "A:311",
      "A:312",
      "A:313",
      "A:314",
      "A:315",
      "A:316",
      "A:317",
      "A:318",
      "A:319",
      "A:320",
      "A:321",
      "A:322",
      "A:323",
      "A:324",
      "A:325",
      "A:326",
      "A:327",
      "A:328",
      "A:329",
      "A:330",
      "A:331",
      "A:332",
      "A:333",
      "A:334",
      "A:335",
      "A:336",
      "A:337",
      "A:338",
      "A:339",
      "A:340",
      "A:341",
      "A:342",
      "A:343",
      "A:344",
      "A:345",
      "A:346",
      "A:347",
      "A:348",
      "A:349",
      "A:350",
      "A:351",
      "A:352",
      "A:353",
      "A:354",
      "A:355",
      "A:356",
      "A:357",
      "A:358",
      "A:359",
      "A:360",
      "A:361",
      "A:362",
      "A:363",
      "A:364",
      "A:365",
      "A:366",
      "A:367",
      "A:368",
      "A:369",
      "A:370",
      "A:371",
      "A:372",
      "A:373",
      "A:374",
      "A:375",
      "A:376",
      "A:377",
      "A:378",
      "A:379",
      "A:380",
      "A:381",
      "A:382",
      "A:383",
      "A:384",
      "A:385",
      "A:386",
      "A:387",
      "A:388",
      "A:389",
      "A:390",
      "A:391",
      "A:392",
      "A:393",
      "A:394",
      "A:395",
      "A:396",
      "A:397",
      "A:398",
      "A:399",
      "A:400",
      "A:401",
      "A:402",
      "A:403",
      "A:404",
      "A:405",
      "A:406",
      "A:407",
      "A:408",
      "A:409",
      "A:410",
      "A:411",
      "A:412",
      "A:413",
      "A:414",
      "A:415",
      "A:416",
      "A:417",
      "A:418",
      "A:419",
      "A:420",
      "A:421",
      "A:422",
      "A:423",
      "A:424",
      "A:425",
      "A:426",
      "A:427",
      "A:428",
      "A:429",
      "A:430",
      "A:431",
      "A:432",
      "A:433",
      "A:434",
      "A:435",
      "A:436",
      "A:437",
      "A:438",
      "A:439",
      "A:440",
      "A:441",
      "A:442",
      "A:443",
      "A:444",
      "A:445",
      "A:446",
      "A:447",
      "A:448",
      "A:449",
      "A:450",
      "A:451",
      "A:452",
      "A:453",
      "A:454",
      "A:455",
      "A:456",
      "A:457",
      "A:458",
      "A:459",
      "A:460",
      "A:461",
      "A:462",
      "A:463",
      "A:464",
      "A:465",
      "A:466",
      "A:467",
      "A:468",
      "A:469",
      "A:470",
      "A:471",
      "A:472",
      "A:473",
      "A:474",
      "A:475",
      "A:476",
      "A:477",
      "A:478",
      "A:479",
      "A:480",
      "A:481",
      "A:482",
      "A:483",
      "A:484",
      "A:485",
      "A:486",
      "A:487",
      "A:488",
      "A:489",
      "A:490",
      "A:491",
      "A:492",
      "A:493",
      "A:494",
      "A:495",
      "A:496",
      "A:497",
      "A:498",
      "A:499",
      "A:500",
      "A:501",
      "A:502",
      "A:503",
      "A:504",
      "A:505",
      "A:506",
      "A:507",
      "A:508",
      "A:509",
      "A:570",
      "A:571",
      "A:572",
      "A:573",
      "A:574",
      "A:575",
      "A:576",
      "A:577",
      "A:578",
      "A:579",
      "A:580",
      "A:581",
      "A:582",
      "A:583",
      "A:584",
      "A:585",
      "A:586",
      "A:587",
      "A:588",
      "A:589",
      "A:590",
      "A:591",
      "A:592",
      "A:593",
      "A:594",
      "A:595",
      "A:596",
      "A:597",
      "A:598",
      "A:599",
      "A:600",
      "A:601",
      "A:602",
      "A:603",
      "A:604",
      "A:605",
      "A:606",
      "A:607",
      "A:608",
      "A:609",
      "A:610",
      "A:611",
      "A:612",
      "A:613",
      "A:614",
      "A:615",
      "A:616",
      "A:617",
      "A:618",
      "A:619",
      "A:620",
      "A:621",
      "A:622",
      "A:623",
      "A:624",
      "A:625",
      "A:626",
      "A:627",
      "A:628",
      "A:629",
      "A:630"
    ],
    "A:300": [
      "A:249",
      "A:250",
      "A:251",
      "A:252",
      "A:253",
      "A:254",
      "A:255",
      "A:256",
      "A:257",
      "A:258",
      "A:259",
      "A:260",
      "A:261",
      "A:262",
      "A:263",
      "A:264",
      "A:265",
      "A:266",
      "A:267",
      "A:268",
      "A:269",
      "A:270",
      "A:271",
      "A:272",
      "A:273",
      "A:274",
      "A:275",
      "A:276",
      "A:277",
      "A:278",
      "A:279",
      "A:280",
      "A:281",
      "A:282",
      "A:283",
      "A:284",
      "A:285",
      "A:286",
      "A:287",
      "A:288",
      "A:289",
      "A:290",
      "A:291",
      "A:292",
      "A:293",
      "A:294",
      "A:295",
      "A:296",
      "A:297",
      "A:298",
      "A:299",
      "A:301",
      "A:302",
      "A:303",
      "A:304",
      "A:305",
      "A:306",
      "A:307",
      "A:308",
      "A:309",
      "A:310",
      "A:311",
      "A:312",
      "A:313",
      "A:314",
      "A:315",
      "A:316",
      "A:317",
      "A:318",
      "A:319",
      "A:320",
      "A:321",
      "A:322",
      "A:323",
      "A:324",
      "A:325",
      "A:326",
      "A:327",
      "A:328",
      "A:329",
      "A:330",
      "A:331",
      "A:332",
      "A:333",
      "A:334",
      "A:335",
      "A:336",
      "A:337",
      "A:338",
      "A:339",
      "A:340",
      "A:341",
      "A:342",
      "A:343",
      "A:344",
      "A:345",
      "A:346",
      "A:347",
      "A:348",
      "A:349",
      "A:350",
      "A:351",
      "A:352",
      "A:353",
      "A:354",
      "A:355",
      "A:356",
      "A:357",
      "A:358",
      "A:359",
      "A:360",
      "A:361",
      "A:362",
      "A:363",
      "A:364",
      "A:365",
      "A:366",
      "A:367",
      "A:368",
      "A:369",
      "A:370",
      "A:371",
      "A:372",
      "A:373",
      "A:374",
      "A:375",
      "A:376",
      "A:377",
      "A:378",
      "A:379",
      "A:380",
      "A:381",
      "A:382",
      "A:383",
      "A:384",
      "A:385",
      "A:386",
      "A:387",
      "A:388",
      "A:389",
      "A:390",
      "A:391",
      "A:392",
      "A:393",
      "A:394",
      "A:395",
      "A:396",
      "A:397",
      "A:398",
      "A:399",
      "A:400",
      "A:401",
      "A:402",
      "A:403",
      "A:404",
      "A:405",
      "A:406",
      "A:407",
      "A:408",
      "A:409",
      "A:410",
      "A:411",
      "A:412",
      "A:413",
      "A:414",
      "A:415",
      "A:416",
      "A:417",
      "A:418",
      "A:419",
      "A:420",
      "A:421",
      "A:422",
      "A:423",
      "A:424",
      "A:425",
      "A:426",
      "A:427",
      "A:428",
      "A:429",
      "A:430",
      "A:431",
      "A:432",
      "A:433",
      "A:434",
      "A:435",
      "A:436",
      "A:437",
      "A:438",
      "A:439",
      "A:440",
      "A:441",
      "A:442",
      "A:443",
      "A:444",
      "A:445",
      "A:446",
      "A:447",
      "A:448",
      "A:449",
      "A:450",
      "A:451",
      "A:452",
      "A:453",
      "A:454",
      "A:455",
      "A:456",
      "A:457",
      "A:458",
      "A:459",
      "A:460",
      "A:461",
      "A:462",
      "A:463",
      "A:464",
      "A:465",
      "A:466",
      "A:467",
      "A:468",
      "A:469",
      "A:470",
      "A:471",
      "A:472",
      "A:473",
      "A:474",
      "A:475",
      "A:476",
      "A:477",
      "A:478",
      "A:479",
      "A:480",
      "A:481",
      "A:482",
      "A:483",
      "A:484",
      "A:485",
      "A:486",
      "A:487",
      "A:488",
      "A:489",
      "A:490",
      "A:491",
      "A:492",
      "A:493",
      "A:494",
      "A:495",
      "A:496",
      "A:497",
      "A:498",
      "A:499",
      "A:500",
      "A:501",
      "A:502",
      "A:503",
      "A:504",
      "A:505",
      "A:506",
      "A:507",
      "A:508",
      "A:509",
      "A:570",
      "A:571",
      "A:572",
      "A:573",
      "A:574",
      "A:575",
      "A:576",
      "A:577",
      "A:578",
      "A:579",
      "A:580",
      "A:581",
      "A:582",
      "A:583",
      "A:584",
      "A:585",
      "A:586",
      "A:587",
      "A:588",
      "A:589",
      "A:590",
      "A:591",
      "A:592",
      "A:593",
      "A:594",
      "A:595",
      "A:596",
      "A:597",
      "A:598",
      "A:599",
      "A:600",
      "A:601",
      "A:602",
      "A:603",
      "A:604",
      "A:605",
      "A:606",
      "A:607",
      "A:608",
      "A:609",
      "A:610",
      "A:611",
      "A:612",
      "A:613",
      "A:614",
      "A:615",
      "A:616",
      "A:617",
      "A:618",
      "A:619",
      "A:620",
      "A:621",
      "A:622",
      "A:623",
      "A:624",
      "A:625",
      "A:626",
      "A:627",
      "A:628",
      "A:629",
      "A:630"
    ],
    "A:301": [
      "A:249",
      "A:250",
      "A:251",
      "A:252",
      "A:253",
      "A:254",
      "A:255",
      "A:256",
      "A:257",
      "A:258",
      "A:259",
      "A:260",
      "A:261",
      "A:262",
      "A:263",
      "A:264",
      "A:265",
      "A:266",
      "A:267",
      "A:268",
      "A:269",
      "A:270",
      "A:271",
      "A:272",
      "A:273",
      "A:274",
      "A:275",
      "A:276",
      "A:277",
      "A:278",
      "A:279",
      "A:280",
      "A:281",
      "A:282",
      "A:283",
      "A:284",
      "A:285",
      "A:286",
      "A:287",
      "A:288",
      "A:289",
      "A:290",
      "A:291",
      "A:292",
      "A:293",
      "A:294",
      "A:295",
      "A:296",
      "A:297",
      "A:298",
      "A:299",
      "A:300",
      "A:302",
      "A:303",
      "A:304",
      "A:305",
      "A:306",
      "A:307",
      "A:308",
      "A:309",
      "A:310",
      "A:311",
      "A:312",
      "A:313",
      "A:314",
      "A:315",
      "A:316",
      "A:317",
      "A:318",
      "A:319",
      "A:320",
      "A:321",
      "A:322",
      "A:323",
      "A:324",
      "A:325",
      "A:326",
      "A:327",
      "A:328",
      "A:329",
      "A:330",
      "A:331",
      "A:332",
      "A:333",
      "A:334",
      "A:335",
      "A:336",
      "A:337",
      "A:338",
      "A:339",
      "A:340",
      "A:341",
      "A:342",
      "A:343",
      "A:344",
      "A:345",
      "A:346",
      "A:347",
      "A:348",
      "A:349",
      "A:350",
      "A:351",
      "A:352",
      "A:353",
      "A:354",
      "A:355",
      "A:356",
      "A:357",
      "A:358",
      "A:359",
      "A:360",
      "A:361",
      "A:362",
      "A:363",
      "A:364",
      "A:365",
      "A:366",
      "A:367",
      "A:368",
      "A:369",
      "A:370",
      "A:371",
      "A:372",
      "A:373",
      "A:374",
      "A:375",
      "A:376",
      "A:377",
      "A:378",
      "A:379",
      "A:380",
      "A:381",
      "A:382",
      "A:383",
      "A:384",
      "A:385",
      "A:386",
      "A:387",
      "A:388",
      "A:389",
      "A:390",
      "A:391",
      "A:392",
      "A:393",
      "A:394",
      "A:395",
      "A:396",
      "A:397",
      "A:398",
      "A:399",
      "A:400",
      "A:401",
      "A:402",
      "A:403",
      "A:404",
      "A:405",
      "A:406",
      "A:407",
      "A:408",
      "A:409",
      "A:410",
      "A:411",
      "A:412",
      "A:413",
      "A:414",
      "A:415",
      "A:416",
      "A:417",
      "A:418",
      "A:419",
      "A:420",
      "A:421",
      "A:422",
      "A:423",
      "A:424",
      "A:425",
      "A:426",
      "A:427",
      "A:428",
      "A:429",
      "A:430",
      "A:431",
      "A:432",
      "A:433",
      "A:434",
      "A:435",
      "A:436",
      "A:437",
      "A:438",
      "A:439",
      "A:440",
      "A:441",
      "A:442",
      "A:443",
      "A:444",
      "A:445",
      "A:446",
      "A:447",
      "A:448",
      "A:449",
      "A:450",
      "A:451",
      "A:452",
      "A:453",
      "A:454",
      "A:455",
      "A:456",
      "A:457",
      "A:458",
      "A:459",
      "A:460",
      "A:461",
      "A:462",
      "A:463",
      "A:464",
      "A:465",
      "A:466",
      "A:467",
      "A:468",
      "A:469",
      "A:470",
      "A:471",
      "A:472",
      "A:473",
      "A:474",
      "A:475",
      "A:476",
      "A:477",
      "A:478",
      "A:479",
      "A:480",
      "A:481",
      "A:482",
      "A:483",
      "A:484",
      "A:485",
      "A:486",
      "A:487",
      "A:488",
      "A:489",
      "A:490",
      "A:491",
      "A:492",
      "A:493",
      "A:494",
      "A:495",
      "A:496",
      "A:497",
      "A:498",
      "A:499",
      "A:500",
      "A:501",
      "A:502",
      "A:503",
      "A:504",
      "A:505",
      "A:506",
      "A:507",
      "A:508",
      "A:509",
      "A:570",
      "A:571",
      "A:572",
      "A:573",
      "A:574",
      "A:575",
      "A:576",
      "A:577",
      "A:578",
      "A:579",
      "A:580",
      "A:581",
      "A:582",
      "A:583",
      "A:584",
      "A:585",
      "A:586",
      "A:587",
      "A:588",
      "A:589",
      "A:590",
      "A:591",
      "A:592",
      "A:593",
      "A:594",
      "A:595",
      "A:596",
      "A:597",
      "A:598",
      "A:599",
      "A:600",
      "A:601",
      "A:602",
      "A:603",
      "A:604",
      "A:605",
      "A:606",
      "A:607",
      "A:608",
      "A:609",
      "A:610",
      "A:611",
      "A:612",
      "A:613",
      "A:614",
      "A:615",
      "A:616",
      "A:617",
      "A:618",
      "A:619",
      "A:620",
      "A:621",
      "A:622",
      "A:623",
      "A:624",
      "A:625",
      "A:626",
      "A:627",
      "A:628",
      "A:629",
      "A:630"
    ],
    "A:302": [
      "A:249",
      "A:250",
      "A:251",
      "A:252",
      "A:253",
      "A:254",
      "A:255",
      "A:256",
      "A:257",
      "A:258",
      "A:259",
      "A:260",
      "A:261",
      "A:262",
      "A:263",
      "A:264",
      "A:265",
      "A:266",
      "A:267",
      "A:268",
      "A:269",
      "A:270",
      "A:271",
      "A:272",
      "A:273",
      "A:274",
      "A:275",
      "A:276",
      "A:277",
      "A:278",
      "A:279",
      "A:280",
      "A:281",
      "A:282",
      "A:283",
      "A:284",
      "A:285",
      "A:286",
      "A:287",
      "A:288",
      "A:289",
      "A:290",
      "A:291",
      "A:292",
      "A:293",
      "A:294",
      "A:295",
      "A:296",
      "A:297",
      "A:298",
      "A:299",
      "A:300",
      "A:301",
      "A:303",
      "A:304",
      "A:305",
      "A:306",
      "A:307",
      "A:308",
      "A:309",
      "A:310",
      "A:311",
      "A:312",
      "A:313",
      "A:314",
      "A:315",
      "A:316",
      "A:317",
      "A:318",
      "A:319",
      "A:320",
      "A:321",
      "A:322",
      "A:323",
      "A:324",
      "A:325",
      "A:326",
      "A:327",
      "A:328",
      "A:329",
      "A:330",
      "A:331",
      "A:332",
      "A:333",
      "A:334",
      "A:335",
      "A:336",
      "A:337",
      "A:338",
      "A:339",
      "A:340",
      "A:341",
      "A:342",
      "A:343",
      "A:344",
      "A:345",
      "A:346",
      "A:347",
      "A:348",
      "A:349",
      "A:350",
      "A:351",
      "A:352",
      "A:353",
      "A:354",
      "A:355",
      "A:356",
      "A:357",
      "A:358",
      "A:359",
      "A:360",
      "A:361",
      "A:362",
      "A:363",
      "A:364",
      "A:365",
      "A:366",
      "A:367",
      "A:368",
      "A:369",
      "A:370",
      "A:371",
      "A:372",
      "A:373",
      "A:374",
      "A:375",
      "A:376",
      "A:377",
      "A:378",
      "A:379",
      "A:380",
      "A:381",
      "A:382",
      "A:383",
      "A:384",
      "A:385",
      "A:386",
      "A:387",
      "A:388",
      "A:389",
      "A:390",
      "A:391",
      "A:392",
      "A:393",
      "A:394",
      "A:395",
      "A:396",
      "A:397",
      "A:398",
      "A:399",
      "A:400",
      "A:401",
      "A:402",
      "A:403",
      "A:404",
      "A:405",
      "A:406",
      "A:407",
      "A:408",
      "A:409",
      "A:410",
      "A:411",
      "A:412",
      "A:413",
      "A:414",
      "A:415",
      "A:416",
      "A:417",
      "A:418",
      "A:419",
      "A:420",
      "A:421",
      "A:422",
      "A:423",
      "A:424",
      "A:425",
      "A:426",
      "A:427",
      "A:428",
      "A:429",
      "A:430",
      "A:431",
      "A:432",
      "A:433",
      "A:434",
      "A:435",
      "A:436",
      "A:437",
      "A:438",
      "A:439",
      "A:440",
      "A:441",
      "A:442",
      "A:443",
      "A:444",
      "A:445",
      "A:446",
      "A:447",
      "A:448",
      "A:449",
      "A:450",
      "A:451",
      "A:452",
      "A:453",
      "A:454",
      "A:455",
      "A:456",
      "A:457",
      "A:458",
      "A:459",
      "A:460",
      "A:461",
      "A:462",
      "A:463",
      "A:464",
      "A:465",
      "A:466",
      "A:467",
      "A:468",
      "A:469",
      "A:470",
      "A:471",
      "A:472",
      "A:473",
      "A:474",
      "A:475",
      "A:476",
      "A:477",
      "A:478",
      "A:479",
      "A:480",
      "A:481",
      "A:482",
      "A:483",
      "A:484",
      "A:485",
      "A:486",
      "A:487",
      "A:488",
      "A:489",
      "A:490",
      "A:491",
      "A:492",
      "A:493",
      "A:494",
      "A:495",
      "A:496",
      "A:497",
      "A:498",
      "A:499",
      "A:500",
      "A:501",
      "A:502",
      "A:503",
      "A:504",
      "A:505",
      "A:506",
      "A:507",
      "A:508",
      "A:509",
      "A:570",
      "A:571",
      "A:572",
      "A:573",
      "A:574",
      "A:575",
      "A:576",
      "A:577",
      "A:578",
      "A:579",
      "A:580",
      "A:581",
      "A:582",
      "A:583",
      "A:584",
      "A:585",
      "A:586",
      "A:587",
      "A:588",
      "A:589",
      "A:590",
      "A:591",
      "A:592",
      "A:593",
      "A:594",
      "A:595",
      "A:596",
      "A:597",
      "A:598",
      "A:599",
      "A:600",
      "A:601",
      "A:602",
      "A:603",
      "A:604",
      "A:605",
      "A:606",
      "A:607",
      "A:608",
      "A:609",
      "A:610",
      "A:611",
      "A:612",
      "A:613",
      "A:614",
      "A:615",
      "A:616",
      "A:617",
      "A:618",
      "A:619",
      "A:620",
      "A:621",
      "A:622",
      "A:623",
      "A:624",
      "A:625",
      "A:626",
      "A:627",
      "A:628",
      "A:629",
      "A:630"
    ],
    "A:303": [
      "A:249",
      "A:250",
      "A:251",
      "A:252",
      "A:253",
      "A:254",
      "A:255",
      "A:256",
      "A:257",
      "A:258",
      "A:259",
      "A:260",
      "A:261",
      "A:262",
      "A:263",
      "A:264",
      "A:265",
      "A:266",
      "A:267",
      "A:268",
      "A:269",
      "A:270",
      "A:271",
      "A:272",
      "A:273",
      "A:274",
      "A:275",
      "A:276",
      "A:277",
      "A:278",
      "A:279",
      "A:280",
      "A:281",
      "A:282",
      "A:283",
      "A:284",
      "A:285",
      "A:286",
      "A:287",
      "A:288",
      "A:289",
      "A:290",
      "A:291",
      "A:292",
      "A:293",
      "A:294",
      "A:295",
      "A:296",
      "A:297",
      "A:298",
      "A:299",
      "A:300",
      "A:301",
      "A:302",
      "A:304",
      "A:305",
      "A:306",
      "A:307",
      "A:308",
      "A:309",
      "A:310",
      "A:311",
      "A:312",
      "A:313",
      "A:314",
      "A:315",
      "A:316",
      "A:317",
      "A:318",
      "A:319",
      "A:320",
      "A:321",
      "A:322",
      "A:323",
      "A:324",
      "A:325",
      "A:326",
      "A:327",
      "A:328",
      "A:329",
      "A:330",
      "A:331",
      "A:332",
      "A:333",
      "A:334",
      "A:335",
      "A:336",
      "A:337",
      "A:338",
      "A:339",
      "A:340",
      "A:341",
      "A:342",
      "A:343",
      "A:344",
      "A:345",
      "A:346",
      "A:347",
      "A:348",
      "A:349",
      "A:350",
      "A:351",
      "A:352",
      "A:353",
      "A:354",
      "A:355",
      "A:356",
      "A:357",
      "A:358",
      "A:359",
      "A:360",
      "A:361",
      "A:362",
      "A:363",
      "A:364",
      "A:365",
      "A:366",
      "A:367",
      "A:368",
      "A:369",
      "A:370",
      "A:371",
      "A:372",
      "A:373",
      "A:374",
      "A:375",
      "A:376",
      "A:377",
      "A:378",
      "A:379",
      "A:380",
      "A:381",
      "A:382",
      "A:383",
      "A:384",
      "A:385",
      "A:386",
      "A:387",
      "A:388",
      "A:389",
      "A:390",
      "A:391",
      "A:392",
      "A:393",
      "A:394",
      "A:395",
      "A:396",
      "A:397",
      "A:398",
      "A:399",
      "A:400",
      "A:401",
      "A:402",
      "A:403",
      "A:404",
      "A:405",
      "A:406",
      "A:407",
      "A:408",
      "A:409",
      "A:410",
      "A:411",
      "A:412",
      "A:413",
      "A:414",
      "A:415",
      "A:416",
      "A:417",
      "A:418",
      "A:419",
      "A:420",
      "A:421",
      "A:422",
      "A:423",
      "A:424",
      "A:425",
      "A:426",
      "A:427",
      "A:428",
      "A:429",
      "A:430",
      "A:431",
      "A:432",
      "A:433",
      "A:434",
      "A:435",
      "A:436",
      "A:437",
      "A:438",
      "A:439",
      "A:440",
      "A:441",
      "A:442",
      "A:443",
      "A:444",
      "A:445",
      "A:446",
      "A:447",
      "A:448",
      "A:449",
      "A:450",
      "A:451",
      "A:452",
      "A:453",
      "A:454",
      "A:455",
      "A:456",
      "A:457",
      "A:458",
      "A:459",
      "A:460",
      "A:461",
      "A:462",
      "A:463",
      "A:464",
      "A:465",
      "A:466",
      "A:467",
      "A:468",
      "A:469",
      "A:470",
      "A:471",
      "A:472",
      "A:473",
      "A:474",
      "A:475",
      "A:476",
      "A:477",
      "A:478",
      "A:479",
      "A:480",
      "A:481",
      "A:482",
      "A:483",
      "A:484",
      "A:485",
      "A:486",
      "A:487",
      "A:488",
      "A:489",
      "A:490",
      "A:491",
      "A:492",
      "A:493",
      "A:494",
      "A:495",
      "A:496",
      "A:497",
      "A:498",
      "A:499",
      "A:500",
      "A:501",
      "A:502",
      "A:503",
      "A:504",
      "A:505",
      "A:506",
      "A:507",
      "A:508",
      "A:509",
      "A:570",
      "A:571",
      "A:572",
      "A:573",
      "A:574",
      "A:575",
      "A:576",
      "A:577",
      "A:578",
      "A:579",
      "A:580",
      "A:581",
      "A:582",
      "A:583",
      "A:584",
      "A:585",
      "A:586",
      "A:587",
      "A:588",
      "A:589",
      "A:590",
      "A:591",
      "A:592",
      "A:593",
      "A:594",
      "A:595",
      "A:596",
      "A:597",
      "A:598",
      "A:599",
      "A:600",
      "A:601",
      "A:602",
      "A:603",
      "A:604",
      "A:605",
      "A:606",
      "A:607",
      "A:608",
      "A:609",
      "A:610",
      "A:611",
      "A:612",
      "A:613",
      "A:614",
      "A:615",
      "A:616",
      "A:617",
      "A:618",
      "A:619",
      "A:620",
      "A:621",
      "A:622",
      "A:623",
      "A:624",
      "A:625",
      "A:626",
      "A:627",
      "A:628",
      "A:629",
      "A:630"
    ],
    "A:304": [
      "A:249",
      "A:250",
      "A:251",
      "A:252",
      "A:253",
      "A:254",
      "A:255",
      "A:256",
      "A:257",
      "A:258",
      "A:259",
      "A:260",
      "A:261",
      "A:262",
      "A:263",
      "A:264",
      "A:265",
      "A:266",
      "A:267",
      "A:268",
      "A:269",
      "A:270",
      "A:271",
      "A:272",
      "A:273",
      "A:274",
      "A:275",
      "A:276",
      "A:277",
      "A:278",
      "A:279",
      "A:280",
      "A:281",
      "A:282",
      "A:283",
      "A:284",
      "A:285",
      "A:286",
      "A:287",
      "A:288",
      "A:289",
      "A:290",
      "A:291",
      "A:292",
      "A:293",
      "A:294",
      "A:295",
      "A:296",
      "A:297",
      "A:298",
      "A:299",
      "A:300",
      "A:301",
      "A:302",
      "A:303",
      "A:305",
      "A:306",
      "A:307",
      "A:308",
      "A:309",
      "A:310",
      "A:311",
      "A:312",
      "A:313",
      "A:314",
      "A:315",
      "A:316",
      "A:317",
      "A:318",
      "A:319",
      "A:320",
      "A:321",
      "A:322",
      "A:323",
      "A:324",
      "A:325",
      "A:326",
      "A:327",
      "A:328",
      "A:329",
      "A:330",
      "A:331",
      "A:332",
      "A:333",
      "A:334",
      "A:335",
      "A:336",
      "A:337",
      "A:338",
      "A:339",
      "A:340",
      "A:341",
      "A:342",
      "A:343",
      "A:344",
      "A:345",
      "A:346",
      "A:347",
      "A:348",
      "A:349",
      "A:350",
      "A:351",
      "A:352",
      "A:353",
      "A:354",
      "A:355",
      "A:356",
      "A:357",
      "A:358",
      "A:359",
      "A:360",
      "A:361",
      "A:362",
      "A:363",
      "A:364",
      "A:365",
      "A:366",
      "A:367",
      "A:368",
      "A:369",
      "A:370",
      "A:371",
      "A:372",
      "A:373",
      "A:374",
      "A:375",
      "A:376",
      "A:377",
      "A:378",
      "A:379",
      "A:380",
      "A:381",
      "A:382",
      "A:383",
      "A:384",
      "A:385",
      "A:386",
      "A:387",
      "A:388",
      "A:389",
      "A:390",
      "A:391",
      "A:392",
      "A:393",
      "A:394",
      "A:395",
      "A:396",
      "A:397",
      "A:398",
      "A:399",
      "A:400",
      "A:401",
      "A:402",
      "A:403",
      "A:404",
      "A:405",
      "A:406",
      "A:407",
      "A:408",
      "A:409",
      "A:410",
      "A:411",
      "A:412",
      "A:413",
      "A:414",
      "A:415",
      "A:416",
      "A:417",
      "A:418",
      "A:419",
      "A:420",
      "A:421",
      "A:422",
      "A:423",
      "A:424",
      "A:425",
      "A:426",
      "A:427",
      "A:428",
      "A:429",
      "A:430",
      "A:431",
      "A:432",
      "A:433",
      "A:434",
      "A:435",
      "A:436",
      "A:437",
      "A:438",
      "A:439",
      "A:440",
      "A:441",
      "A:442",
      "A:443",
      "A:444",
      "A:445",
      "A:446",
      "A:447",
      "A:448",
      "A:449",
      "A:450",
      "A:451",
      "A:452",
      "A:453",
      "A:454",
      "A:455",
      "A:456",
      "A:457",
      "A:458",
      "A:459",
      "A:460",
      "A:461",
      "A:462",
      "A:463",
      "A:464",
      "A:465",
      "A:466",
      "A:467",
      "A:468",
      "A:469",
      "A:470",
      "A:471",
      "A:472",
      "A:473",
      "A:474",
      "A:475",
      "A:476",
      "A:477",
      "A:478",
      "A:479",
      "A:480",
      "A:481",
      "A:482",
      "A:483",
      "A:484",
      "A:485",
      "A:486",
      "A:487",
      "A:488",
      "A:489",
      "A:490",
      "A:491",
      "A:492",
      "A:493",
      "A:494",
      "A:495",
      "A:496",
      "A:497",
      "A:498",
      "A:499",
      "A:500",
      "A:501",
      "A:502",
      "A:503",
      "A:504",
      "A:505",
      "A:506",
      "A:507",
      "A:508",
      "A:509",
      "A:570",
      "A:571",
      "A:572",
      "A:573",
      "A:574",
      "A:575",
      "A:576",
      "A:577",
      "A:578",
      "A:579",
      "A:580",
      "A:581",
      "A:582",
      "A:583",
      "A:584",
      "A:585",
      "A:586",
      "A:587",
      "A:588",
      "A:589",
      "A:590",
      "A:591",
      "A:592",
      "A:593",
      "A:594",
      "A:595",
      "A:596",
      "A:597",
      "A:598",
      "A:599",
      "A:600",
      "A:601",
      "A:602",
      "A:603",
      "A:604",
      "A:605",
      "A:606",
      "A:607",
      "A:608",
      "A:609",
      "A:610",
      "A:611",
      "A:612",
      "A:613",
      "A:614",
      "A:615",
      "A:616",
      "A:617",
      "A:618",
      "A:619",
      "A:620",
      "A:621",
      "A:622",
      "A:623",
      "A:624",
      "A:625",
      "A:626",
      "A:627",
      "A:628",
      "A:629",
      "A:630"
    ],
    "A:305": [
      "A:249",
      "A:250",
      "A:251",
      "A:252",
      "A:253",
      "A:254",
      "A:255",
      "A:256",
      "A:257",
      "A:258",
      "A:259",
      "A:260",
      "A:261",
      "A:262",
      "A:263",
      "A:264",
      "A:265",
      "A:266",
      "A:267",
      "A:268",
      "A:269",
      "A:270",
      "A:271",
      "A:272",
      "A:273",
      "A:274",
      "A:275",
      "A:276",
      "A:277",
      "A:278",
      "A:279",
      "A:280",
      "A:281",
      "A:282",
      "A:283",
      "A:284",
      "A:285",
      "A:286",
      "A:287",
      "A:288",
      "A:289",
      "A:290",
      "A:291",
      "A:292",
      "A:293",
      "A:294",
      "A:295",
      "A:296",
      "A:297",
      "A:298",
      "A:299",
      "A:300",
      "A:301",
      "A:302",
      "A:303",
      "A:304",
      "A:306",
      "A:307",
      "A:308",
      "A:309",
      "A:310",
      "A:311",
      "A:312",
      "A:313",
      "A:314",
      "A:315",
      "A:316",
      "A:317",
      "A:318",
      "A:319",
      "A:320",
      "A:321",
      "A:322",
      "A:323",
      "A:324",
      "A:325",
      "A:326",
      "A:327",
      "A:328",
      "A:329",
      "A:330",
      "A:331",
      "A:332",
      "A:333",
      "A:334",
      "A:335",
      "A:336",
      "A:337",
      "A:338",
      "A:339",
      "A:340",
      "A:341",
      "A:342",
      "A:343",
      "A:344",
      "A:345",
      "A:346",
      "A:347",
      "A:348",
      "A:349",
      "A:350",
      "A:351",
      "A:352",
      "A:353",
      "A:354",
      "A:355",
      "A:356",
      "A:357",
      "A:358",
      "A:359",
      "A:360",
      "A:361",
      "A:362",
      "A:363",
      "A:364",
      "A:365",
      "A:366",
      "A:367",
      "A:368",
      "A:369",
      "A:370",
      "A:371",
      "A:372",
      "A:373",
      "A:374",
      "A:375",
      "A:376",
      "A:377",
      "A:378",
      "A:379",
      "A:380",
      "A:381",
      "A:382",
      "A:383",
      "A:384",
      "A:385",
      "A:386",
      "A:387",
      "A:388",
      "A:389",
      "A:390",
      "A:391",
      "A:392",
      "A:393",
      "A:394",
      "A:395",
      "A:396",
      "A:397",
      "A:398",
      "A:399",
      "A:400",
      "A:401",
      "A:402",
      "A:403",
      "A:404",
      "A:405",
      "A:406",
      "A:407",
      "A:408",
      "A:409",
      "A:410",
      "A:411",
      "A:412",
      "A:413",
      "A:414",
      "A:415",
      "A:416",
      "A:417",
      "A:418",
      "A:419",
      "A:420",
      "A:421",
      "A:422",
      "A:423",
      "A:424",
      "A:425",
      "A:426",
      "A:427",
      "A:428",
      "A:429",
      "A:430",
      "A:431",
      "A:432",
      "A:433",
      "A:434",
      "A:435",
      "A:436",
      "A:437",
      "A:438",
      "A:439",
      "A:440",
      "A:441",
      "A:442",
      "A:443",
      "A:444",
      "A:445",
      "A:446",
      "A:447",
      "A:448",
      "A:449",
      "A:450",
      "A:451",
      "A:452",
      "A:453",
      "A:454",
      "A:455",
      "A:456",
      "A:457",
      "A:458",
      "A:459",
      "A:460",
      "A:461",
      "A:462",
      "A:463",
      "A:464",
      "A:465",
      "A:466",
      "A:467",
      "A:468",
      "A:469",
      "A:470",
      "A:471",
      "A:472",
      "A:473",
      "A:474",
      "A:475",
      "A:476",
      "A:477",
      "A:478",
      "A:479",
      "A:480",
      "A:481",
      "A:482",
      "A:483",
      "A:484",
      "A:485",
      "A:486",
      "A:487",
      "A:488",
      "A:489",
      "A:490",
      "A:491",
      "A:492",
      "A:493",
      "A:494",
      "A:495",
      "A:496",
      "A:497",
      "A:498",
      "A:499",
      "A:500",
      "A:501",
      "A:502",
      "A:503",
      "A:504",
      "A:505",
      "A:506",
      "A:507",
      "A:508",
      "A:509",
      "A:570",
      "A:571",
      "A:572",
      "A:573",
      "A:574",
      "A:575",
      "A:576",
      "A:577",
      "A:578",
      "A:579",
      "A:580",
      "A:581",
      "A:582",
      "A:583",
      "A:584",
      "A:585",
      "A:586",
      "A:587",
      "A:588",
      "A:589",
      "A:590",
      "A:591",
      "A:592",
      "A:593",
      "A:594",
      "A:595",
      "A:596",
      "A:597",
      "A:598",
      "A:599",
      "A:600",
      "A:601",
      "A:602",
      "A:603",
      "A:604",
      "A:605",
      "A:606",
      "A:607",
      "A:608",
      "A:609",
      "A:610",
      "A:611",
      "A:612",
      "A:613",
      "A:614",
      "A:615",
      "A:616",
      "A:617",
      "A:618",
      "A:619",
      "A:620",
      "A:621",
      "A:622",
      "A:623",
      "A:624",
      "A:625",
      "A:626",
      "A:627",
      "A:628",
      "A:629",
      "A:630"
    ],
    "A:306": [
      "A:249",
      "A:250",
      "A:251",
      "A:252",
      "A:253",
      "A:254",
      "A:255",
      "A:256",
      "A:257",
      "A:258",
      "A:259",
      "A:260",
      "A:261",
      "A:262",
      "A:263",
      "A:264",
      "A:265",
      "A:266",
      "A:267",
      "A:268",
      "A:269",
      "A:270",
      "A:271",
      "A:272",
      "A:273",
      "A:274",
      "A:275",
      "A:276",
      "A:277",
      "A:278",
      "A:279",
      "A:280",
      "A:281",
      "A:282",
      "A:283",
      "A:284",
      "A:285",
      "A:286",
      "A:287",
      "A:288",
      "A:289",
      "A:290",
      "A:291",
      "A:292",
      "A:293",
      "A:294",
      "A:295",
      "A:296",
      "A:297",
      "A:298",
      "A:299",
      "A:300",
      "A:301",
      "A:302",
      "A:303",
      "A:304",
      "A:305",
      "A:307",
      "A:308",
      "A:309",
      "A:310",
      "A:311",
      "A:312",
      "A:313",
      "A:314",
      "A:315",
      "A:316",
      "A:317",
      "A:318",
      "A:319",
      "A:320",
      "A:321",
      "A:322",
      "A:323",
      "A:324",
      "A:325",
      "A:326",
      "A:327",
      "A:328",
      "A:329",
      "A:330",
      "A:331",
      "A:332",
      "A:333",
      "A:334",
      "A:335",
      "A:336",
      "A:337",
      "A:338",
      "A:339",
      "A:340",
      "A:341",
      "A:342",
      "A:343",
      "A:344",
      "A:345",
      "A:346",
      "A:347",
      "A:348",
      "A:349",
      "A:350",
      "A:351",
      "A:352",
      "A:353",
      "A:354",
      "A:355",
      "A:356",
      "A:357",
      "A:358",
      "A:359",
      "A:360",
      "A:361",
      "A:362",
      "A:363",
      "A:364",
      "A:365",
      "A:366",
      "A:367",
      "A:368",
      "A:369",
      "A:370",
      "A:371",
      "A:372",
      "A:373",
      "A:374",
      "A:375",
      "A:376",
      "A:377",
      "A:378",
      "A:379",
      "A:380",
      "A:381",
      "A:382",
      "A:383",
      "A:384",
      "A:385",
      "A:386",
      "A:387",
      "A:388",
      "A:389",
      "A:390",
      "A:391",
      "A:392",
      "A:393",
      "A:394",
      "A:395",
      "A:396",
      "A:397",
      "A:398",
      "A:399",
      "A:400",
      "A:401",
      "A:402",
      "A:403",
      "A:404",
      "A:405",
      "A:406",
      "A:407",
      "A:408",
      "A:409",
      "A:410",
      "A:411",
      "A:412",
      "A:413",
      "A:414",
      "A:415",
      "A:416",
      "A:417",
      "A:418",
      "A:419",
      "A:420",
      "A:421",
      "A:422",
      "A:423",
      "A:424",
      "A:425",
      "A:426",
      "A:427",
      "A:428",
      "A:429",
      "A:430",
      "A:431",
      "A:432",
      "A:433",
      "A:434",
      "A:435",
      "A:436",
      "A:437",
      "A:438",
      "A:439",
      "A:440",
      "A:441",
      "A:442",
      "A:443",
      "A:444",
      "A:445",
      "A:446",
      "A:447",
      "A:448",
      "A:449",
      "A:450",
      "A:451",
      "A:452",
      "A:453",
      "A:454",
      "A:455",
      "A:456",
      "A:457",
      "A:458",
      "A:459",
      "A:460",
      "A:461",
      "A:462",
      "A:463",
      "A:464",
      "A:465",
      "A:466",
      "A:467",
      "A:468",
      "A:469",
      "A:470",
      "A:471",
      "A:472",
      "A:473",
      "A:474",
      "A:475",
      "A:476",
      "A:477",
      "A:478",
      "A:479",
      "A:480",
      "A:481",
      "A:482",
      "A:483",
      "A:484",
      "A:485",
      "A:486",
      "A:487",
      "A:488",
      "A:489",
      "A:490",
      "A:491",
      "A:492",
      "A:493",
      "A:494",
      "A:495",
      "A:496",
      "A:497",
      "A:498",
      "A:499",
      "A:500",
      "A:501",
      "A:502",
      "A:503",
      "A:504",
      "A:505",
      "A:506",
      "A:507",
      "A:508",
      "A:509",
      "A:570",
      "A:571",
      "A:572",
      "A:573",
      "A:574",
      "A:575",
      "A:576",
      "A:577",
      "A:578",
      "A:579",
      "A:580",
      "A:581",
      "A:582",
      "A:583",
      "A:584",
      "A:585",
      "A:586",
      "A:587",
      "A:588",
      "A:589",
      "A:590",
      "A:591",
      "A:592",
      "A:593",
      "A:594",
      "A:595",
      "A:596",
      "A:597",
      "A:598",
      "A:599",
      "A:600",
      "A:601",
      "A:602",
      "A:603",
      "A:604",
      "A:605",
      "A:606",
      "A:607",
      "A:608",
      "A:609",
      "A:610",
      "A:611",
      "A:612",
      "A:613",
      "A:614",
      "A:615",
      "A:616",
      "A:617",
      "A:618",
      "A:619",
      "A:620",
      "A:621",
      "A:622",
      "A:623",
      "A:624",
      "A:625",
      "A:626",
      "A:627",
      "A:628",
      "A:629",
      "A:630"
    ],
    "A:307": [
      "A:249",
      "A:250",
      "A:251",
      "A:252",
      "A:253",
      "A:254",
      "A:255",
      "A:256",
      "A:257",
      "A:258",
      "A:259",
      "A:260",
      "A:261",
      "A:262",
      "A:263",
      "A:264",
      "A:265",
      "A:266",
      "A:267",
      "A:268",
      "A:269",
      "A:270",
      "A:271",
      "A:272",
      "A:273",
      "A:274",
      "A:275",
      "A:276",
      "A:277",
      "A:278",
      "A:279",
      "A:280",
      "A:281",
      "A:282",
      "A:283",
      "A:284",
      "A:285",
      "A:286",
      "A:287",
      "A:288",
      "A:289",
      "A:290",
      "A:291",
      "A:292",
      "A:293",
      "A:294",
      "A:295",
      "A:296",
      "A:297",
      "A:298",
      "A:299",
      "A:300",
      "A:301",
      "A:302",
      "A:303",
      "A:304",
      "A:305",
      "A:306",
      "A:308",
      "A:309",
      "A:310",
      "A:311",
      "A:312",
      "A:313",
      "A:314",
      "A:315",
      "A:316",
      "A:317",
      "A:318",
      "A:319",
      "A:320",
      "A:321",
      "A:322",
      "A:323",
      "A:324",
      "A:325",
      "A:326",
      "A:327",
      "A:328",
      "A:329",
      "A:330",
      "A:331",
      "A:332",
      "A:333",
      "A:334",
      "A:335",
      "A:336",
      "A:337",
      "A:338",
      "A:339",
      "A:340",
      "A:341",
      "A:342",
      "A:343",
      "A:344",
      "A:345",
      "A:346",
      "A:347",
      "A:348",
      "A:349",
      "A:350",
      "A:351",
      "A:352",
      "A:353",
      "A:354",
      "A:355",
      "A:356",
      "A:357",
      "A:358",
      "A:359",
      "A:360",
      "A:361",
      "A:362",
      "A:363",
      "A:364",
      "A:365",
      "A:366",
      "A:367",
      "A:368",
      "A:369",
      "A:370",
      "A:371",
      "A:372",
      "A:373",
      "A:374",
      "A:375",
      "A:376",
      "A:377",
      "A:378",
      "A:379",
      "A:380",
      "A:381",
      "A:382",
      "A:383",
      "A:384",
      "A:385",
      "A:386",
      "A:387",
      "A:388",
      "A:389",
      "A:390",
      "A:391",
      "A:392",
      "A:393",
      "A:394",
      "A:395",
      "A:396",
      "A:397",
      "A:398",
      "A:399",
      "A:400",
      "A:401",
      "A:402",
      "A:403",
      "A:404",
      "A:405",
      "A:406",
      "A:407",
      "A:408",
      "A:409",
      "A:410",
      "A:411",
      "A:412",
      "A:413",
      "A:414",
      "A:415",
      "A:416",
      "A:417",
      "A:418",
      "A:419",
      "A:420",
      "A:421",
      "A:422",
      "A:423",
      "A:424",
      "A:425",
      "A:426",
      "A:427",
      "A:428",
      "A:429",
      "A:430",
      "A:431",
      "A:432",
      "A:433",
      "A:434",
      "A:435",
      "A:436",
      "A:437",
      "A:438",
      "A:439",
      "A:440",
      "A:441",
      "A:442",
      "A:443",
      "A:444",
      "A:445",
      "A:446",
      "A:447",
      "A:448",
      "A:449",
      "A:450",
      "A:451",
      "A:452",
      "A:453",
      "A:454",
      "A:455",
      "A:456",
      "A:457",
      "A:458",
      "A:459",
      "A:460",
      "A:461",
      "A:462",
      "A:463",
      "A:464",
      "A:465",
      "A:466",
      "A:467",
      "A:468",
      "A:469",
      "A:470",
      "A:471",
      "A:472",
      "A:473",
      "A:474",
      "A:475",
      "A:476",
      "A:477",
      "A:478",
      "A:479",
      "A:480",
      "A:481",
      "A:482",
      "A:483",
      "A:484",
      "A:485",
      "A:486",
      "A:487",
      "A:488",
      "A:489",
      "A:490",
      "A:491",
      "A:492",
      "A:493",
      "A:494",
      "A:495",
      "A:496",
      "A:497",
      "A:498",
      "A:499",
      "A:500",
      "A:501",
      "A:502",
      "A:503",
      "A:504",
      "A:505",
      "A:506",
      "A:507",
      "A:508",
      "A:509",
      "A:570",
      "A:571",
      "A:572",
      "A:573",
      "A:574",
      "A:575",
      "A:576",
      "A:577",
      "A:578",
      "A:579",
      "A:580",
      "A:581",
      "A:582",
      "A:583",
      "A:584",
      "A:585",
      "A:586",
      "A:587",
      "A:588",
      "A:589",
      "A:590",
      "A:591",
      "A:592",
      "A:593",
      "A:594",
      "A:595",
      "A:596",
      "A:597",
      "A:598",
      "A:599",
      "A:600",
      "A:601",
      "A:602",
      "A:603",
      "A:604",
      "A:605",
      "A:606",
      "A:607",
      "A:608",
      "A:609",
      "A:610",
      "A:611",
      "A:612",
      "A:613",
      "A:614",
      "A:615",
      "A:616",
      "A:617",
      "A:618",
      "A:619",
      "A:620",
      "A:621",
      "A:622",
      "A:623",
      "A:624",
      "A:625",
      "A:626",
      "A:627",
      "A:628",
      "A:629",
      "A:630"
    ],
    "A:308": [
      "A:249",
      "A:250",
      "A:251",
      "A:252",
      "A:253",
      "A:254",
      "A:255",
      "A:256",
      "A:257",
      "A:258",
      "A:259",
      "A:260",
      "A:261",
      "A:262",
      "A:263",
      "A:264",
      "A:265",
      "A:266",
      "A:267",
      "A:268",
      "A:269",
      "A:270",
      "A:271",
      "A:272",
      "A:273",
      "A:274",
      "A:275",
      "A:276",
      "A:277",
      "A:278",
      "A:279",
      "A:280",
      "A:281",
      "A:282",
      "A:283",
      "A:284",
      "A:285",
      "A:286",
      "A:287",
      "A:288",
      "A:289",
      "A:290",
      "A:291",
      "A:292",
      "A:293",
      "A:294",
      "A:295",
      "A:296",
      "A:297",
      "A:298",
      "A:299",
      "A:300",
      "A:301",
      "A:302",
      "A:303",
      "A:304",
      "A:305",
      "A:306",
      "A:307",
      "A:309",
      "A:310",
      "A:311",
      "A:312",
      "A:313",
      "A:314",
      "A:315",
      "A:316",
      "A:317",
      "A:318",
      "A:319",
      "A:320",
      "A:321",
      "A:322",
      "A:323",
      "A:324",
      "A:325",
      "A:326",
      "A:327",
      "A:328",
      "A:329",
      "A:330",
      "A:331",
      "A:332",
      "A:333",
      "A:334",
      "A:335",
      "A:336",
      "A:337",
      "A:338",
      "A:339",
      "A:340",
      "A:341",
      "A:342",
      "A:343",
      "A:344",
      "A:345",
      "A:346",
      "A:347",
      "A:348",
      "A:349",
      "A:350",
      "A:351",
      "A:352",
      "A:353",
      "A:354",
      "A:355",
      "A:356",
      "A:357",
      "A:358",
      "A:359",
      "A:360",
      "A:361",
      "A:362",
      "A:363",
      "A:364",
      "A:365",
      "A:366",
      "A:367",
      "A:368",
      "A:369",
      "A:370",
      "A:371",
      "A:372",
      "A:373",
      "A:374",
      "A:375",
      "A:376",
      "A:377",
      "A:378",
      "A:379",
      "A:380",
      "A:381",
      "A:382",
      "A:383",
      "A:384",
      "A:385",
      "A:386",
      "A:387",
      "A:388",
      "A:389",
      "A:390",
      "A:391",
      "A:392",
      "A:393",
      "A:394",
      "A:395",
      "A:396",
      "A:397",
      "A:398",
      "A:399",
      "A:400",
      "A:401",
      "A:402",
      "A:403",
      "A:404",
      "A:405",
      "A:406",
      "A:407",
      "A:408",
      "A:409",
      "A:410",
      "A:411",
      "A:412",
      "A:413",
      "A:414",
      "A:415",
      "A:416",
      "A:417",
      "A:418",
      "A:419",
      "A:420",
      "A:421",
      "A:422",
      "A:423",
      "A:424",
      "A:425",
      "A:426",
      "A:427",
      "A:428",
      "A:429",
      "A:430",
      "A:431",
      "A:432",
      "A:433",
      "A:434",
      "A:435",
      "A:436",
      "A:437",
      "A:438",
      "A:439",
      "A:440",
      "A:441",
      "A:442",
      "A:443",
      "A:444",
      "A:445",
      "A:446",
      "A:447",
      "A:448",
      "A:449",
      "A:450",
      "A:451",
      "A:452",
      "A:453",
      "A:454",
      "A:455",
      "A:456",
      "A:457",
      "A:458",
      "A:459",
      "A:460",
      "A:461",
      "A:462",
      "A:463",
      "A:464",
      "A:465",
      "A:466",
      "A:467",
      "A:468",
      "A:469",
      "A:470",
      "A:471",
      "A:472",
      "A:473",
      "A:474",
      "A:475",
      "A:476",
      "A:477",
      "A:478",
      "A:479",
      "A:480",
      "A:481",
      "A:482",
      "A:483",
      "A:484",
      "A:485",
      "A:486",
      "A:487",
      "A:488",
      "A:489",
      "A:490",
      "A:491",
      "A:492",
      "A:493",
      "A:494",
      "A:495",
      "A:496",
      "A:497",
      "A:498",
      "A:499",
      "A:500",
      "A:501",
      "A:502",
      "A:503",
      "A:504",
      "A:505",
      "A:506",
      "A:507",
      "A:508",
      "A:509",
      "A:570",
      "A:571",
      "A:572",
      "A:573",
      "A:574",
      "A:575",
      "A:576",
      "A:577",
      "A:578",
      "A:579",
      "A:580",
      "A:581",
      "A:582",
      "A:583",
      "A:584",
      "A:585",
      "A:586",
      "A:587",
      "A:588",
      "A:589",
      "A:590",
      "A:591",
      "A:592",
      "A:593",
      "A:594",
      "A:595",
      "A:596",
      "A:597",
      "A:598",
      "A:599",
      "A:600",
      "A:601",
      "A:602",
      "A:603",
      "A:604",
      "A:605",
      "A:606",
      "A:607",
      "A:608",
      "A:609",
      "A:610",
      "A:611",
      "A:612",
      "A:613",
      "A:614",
      "A:615",
      "A:616",
      "A:617",
      "A:618",
      "A:619",
      "A:620",
      "A:621",
      "A:622",
      "A:623",
      "A:624",
      "A:625",
      "A:626",
      "A:627",
      "A:628",
      "A:629",
      "A:630"
    ],
    "A:309": [
      "A:249",
      "A:250",
      "A:251",
      "A:252",
      "A:253",
      "A:254",
      "A:255",
      "A:256",
      "A:257",
      "A:258",
      "A:259",
      "A:260",
      "A:261",
      "A:262",
      "A:263",
      "A:264",
      "A:265",
      "A:266",
      "A:267",
      "A:268",
      "A:269",
      "A:270",
      "A:271",
      "A:272",
      "A:273",
      "A:274",
      "A:275",
      "A:276",
      "A:277",
      "A:278",
      "A:279",
      "A:280",
      "A:281",
      "A:282",
      "A:283",
      "A:284",
      "A:285",
      "A:286",
      "A:287",
      "A:288",
      "A:289",
      "A:290",
      "A:291",
      "A:292",
      "A:293",
      "A:294",
      "A:295",
      "A:296",
      "A:297",
      "A:298",
      "A:299",
      "A:300",
      "A:301",
      "A:302",
      "A:303",
      "A:304",
      "A:305",
      "A:306",
      "A:307",
      "A:308",
      "A:310",
      "A:311",
      "A:312",
      "A:313",
      "A:314",
      "A:315",
      "A:316",
      "A:317",
      "A:318",
      "A:319",
      "A:320",
      "A:321",
      "A:322",
      "A:323",
      "A:324",
      "A:325",
      "A:326",
      "A:327",
      "A:328",
      "A:329",
      "A:330",
      "A:331",
      "A:332",
      "A:333",
      "A:334",
      "A:335",
      "A:336",
      "A:337",
      "A:338",
      "A:339",
      "A:340",
      "A:341",
      "A:342",
      "A:343",
      "A:344",
      "A:345",
      "A:346",
      "A:347",
      "A:348",
      "A:349",
      "A:350",
      "A:351",
      "A:352",
      "A:353",
      "A:354",
      "A:355",
      "A:356",
      "A:357",
      "A:358",
      "A:359",
      "A:360",
      "A:361",
      "A:362",
      "A:363",
      "A:364",
      "A:365",
      "A:366",
      "A:367",
      "A:368",
      "A:369",
      "A:370",
      "A:371",
      "A:372",
      "A:373",
      "A:374",
      "A:375",
      "A:376",
      "A:377",
      "A:378",
      "A:379",
      "A:380",
      "A:381",
      "A:382",
      "A:383",
      "A:384",
      "A:385",
      "A:386",
      "A:387",
      "A:388",
      "A:389",
      "A:390",
      "A:391",
      "A:392",
      "A:393",
      "A:394",
      "A:395",
      "A:396",
      "A:397",
      "A:398",
      "A:399",
      "A:400",
      "A:401",
      "A:402",
      "A:403",
      "A:404",
      "A:405",
      "A:406",
      "A:407",
      "A:408",
      "A:409",
      "A:410",
      "A:411",
      "A:412",
      "A:413",
      "A:414",
      "A:415",
      "A:416",
      "A:417",
      "A:418",
      "A:419",
      "A:420",
      "A:421",
      "A:422",
      "A:423",
      "A:424",
      "A:425",
      "A:426",
      "A:427",
      "A:428",
      "A:429",
      "A:430",
      "A:431",
      "A:432",
      "A:433",
      "A:434",
      "A:435",
      "A:436",
      "A:437",
      "A:438",
      "A:439",
      "A:440",
      "A:441",
      "A:442",
      "A:443",
      "A:444",
      "A:445",
      "A:446",
      "A:447",
      "A:448",
      "A:449",
      "A:450",
      "A:451",
      "A:452",
      "A:453",
      "A:454",
      "A:455",
      "A:456",
      "A:457",
      "A:458",
      "A:459",
      "A:460",
      "A:461",
      "A:462",
      "A:463",
      "A:464",
      "A:465",
      "A:466",
      "A:467",
      "A:468",
      "A:469",
      "A:470",
      "A:471",
      "A:472",
      "A:473",
      "A:474",
      "A:475",
      "A:476",
      "A:477",
      "A:478",
      "A:479",
      "A:480",
      "A:481",
      "A:482",
      "A:483",
      "A:484",
      "A:485",
      "A:486",
      "A:487",
      "A:488",
      "A:489",
      "A:490",
      "A:491",
      "A:492",
      "A:493",
      "A:494",
      "A:495",
      "A:496",
      "A:497",
      "A:498",
      "A:499",
      "A:500",
      "A:501",
      "A:502",
      "A:503",
      "A:504",
      "A:505",
      "A:506",
      "A:507",
      "A:508",
      "A:509",
      "A:570",
      "A:571",
      "A:572",
      "A:573",
      "A:574",
      "A:575",
      "A:576",
      "A:577",
      "A:578",
      "A:579",
      "A:580",
      "A:581",
      "A:582",
      "A:583",
      "A:584",
      "A:585",
      "A:586",
      "A:587",
      "A:588",
      "A:589",
      "A:590",
      "A:591",
      "A:592",
      "A:593",
      "A:594",
      "A:595",
      "A:596",
      "A:597",
      "A:598",
      "A:599",
      "A:600",
      "A:601",
      "A:602",
      "A:603",
      "A:604",
      "A:605",
      "A:606",
      "A:607",
      "A:608",
      "A:609",
      "A:610",
      "A:611",
      "A:612",
      "A:613",
      "A:614",
      "A:615",
      "A:616",
      "A:617",
      "A:618",
      "A:619",
      "A:620",
      "A:621",
      "A:622",
      "A:623",
      "A:624",
      "A:625",
      "A:626",
      "A:627",
      "A:628",
      "A:629",
      "A:630"
    ],
    "A:310": [
      "A:249",
      "A:250",
      "A:251",
      "A:252",
      "A:253",
      "A:254",
      "A:255",
      "A:256",
      "A:257",
      "A:258",
      "A:259",
      "A:260",
      "A:261",
      "A:262",
      "A:263",
      "A:264",
      "A:265",
      "A:266",
      "A:267",
      "A:268",
      "A:269",
      "A:270",
      "A:271",
      "A:272",
      "A:273",
      "A:274",
      "A:275",
      "A:276",
      "A:277",
      "A:278",
      "A:279",
      "A:280",
      "A:281",
      "A:282",
      "A:283",
      "A:284",
      "A:285",
      "A:286",
      "A:287",
      "A:288",
      "A:289",
      "A:290",
      "A:291",
      "A:292",
      "A:293",
      "A:294",
      "A:295",
      "A:296",
      "A:297",
      "A:298",
      "A:299",
      "A:300",
      "A:301",
      "A:302",
      "A:303",
      "A:304",
      "A:305",
      "A:306",
      "A:307",
      "A:308",
      "A:309",
      "A:311",
      "A:312",
      "A:313",
      "A:314",
      "A:315",
      "A:316",
      "A:317",
      "A:318",
      "A:319",
      "A:320",
      "A:321",
      "A:322",
      "A:323",
      "A:324",
      "A:325",
      "A:326",
      "A:327",
      "A:328",
      "A:329",
      "A:330",
      "A:331",
      "A:332",
      "A:333",
      "A:334",
      "A:335",
      "A:336",
      "A:337",
      "A:338",
      "A:339",
      "A:340",
      "A:341",
      "A:342",
      "A:343",
      "A:344",
      "A:345",
      "A:346",
      "A:347",
      "A:348",
      "A:349",
      "A:350",
      "A:351",
      "A:352",
      "A:353",
      "A:354",
      "A:355",
      "A:356",
      "A:357",
      "A:358",
      "A:359",
      "A:360",
      "A:361",
      "A:362",
      "A:363",
      "A:364",
      "A:365",
      "A:366",
      "A:367",
      "A:368",
      "A:369",
      "A:370",
      "A:371",
      "A:372",
      "A:373",
      "A:374",
      "A:375",
      "A:376",
      "A:377",
      "A:378",
      "A:379",
      "A:380",
      "A:381",
      "A:382",
      "A:383",
      "A:384",
      "A:385",
      "A:386",
      "A:387",
      "A:388",
      "A:389",
      "A:390",
      "A:391",
      "A:392",
      "A:393",
      "A:394",
      "A:395",
      "A:396",
      "A:397",
      "A:398",
      "A:399",
      "A:400",
      "A:401",
      "A:402",
      "A:403",
      "A:404",
      "A:405",
      "A:406",
      "A:407",
      "A:408",
      "A:409",
      "A:410",
      "A:411",
      "A:412",
      "A:413",
      "A:414",
      "A:415",
      "A:416",
      "A:417",
      "A:418",
      "A:419",
      "A:420",
      "A:421",
      "A:422",
      "A:423",
      "A:424",
      "A:425",
      "A:426",
      "A:427",
      "A:428",
      "A:429",
      "A:430",
      "A:431",
      "A:432",
      "A:433",
      "A:434",
      "A:435",
      "A:436",
      "A:437",
      "A:438",
      "A:439",
      "A:440",
      "A:441",
      "A:442",
      "A:443",
      "A:444",
      "A:445",
      "A:446",
      "A:447",
      "A:448",
      "A:449",
      "A:450",
      "A:451",
      "A:452",
      "A:453",
      "A:454",
      "A:455",
      "A:456",
      "A:457",
      "A:458",
      "A:459",
      "A:460",
      "A:461",
      "A:462",
      "A:463",
      "A:464",
      "A:465",
      "A:466",
      "A:467",
      "A:468",
      "A:469",
      "A:470",
      "A:471",
      "A:472",
      "A:473",
      "A:474",
      "A:475",
      "A:476",
      "A:477",
      "A:478",
      "A:479",
      "A:480",
      "A:481",
      "A:482",
      "A:483",
      "A:484",
      "A:485",
      "A:486",
      "A:487",
      "A:488",
      "A:489",
      "A:490",
      "A:491",
      "A:492",
      "A:493",
      "A:494",
      "A:495",
      "A:496",
      "A:497",
      "A:498",
      "A:499",
      "A:500",
      "A:501",
      "A:502",
      "A:503",
      "A:504",
      "A:505",
      "A:506",
      "A:507",
      "A:508",
      "A:509",
      "A:570",
      "A:571",
      "A:572",
      "A:573",
      "A:574",
      "A:575",
      "A:576",
      "A:577",
      "A:578",
      "A:579",
      "A:580",
      "A:581",
      "A:582",
      "A:583",
      "A:584",
      "A:585",
      "A:586",
      "A:587",
      "A:588",
      "A:589",
      "A:590",
      "A:591",
      "A:592",
      "A:593",
      "A:594",
      "A:595",
      "A:596",
      "A:597",
      "A:598",
      "A:599",
      "A:600",
      "A:601",
      "A:602",
      "A:603",
      "A:604",
      "A:605",
      "A:606",
      "A:607",
      "A:608",
      "A:609",
      "A:610",
      "A:611",
      "A:612",
      "A:613",
      "A:614",
      "A:615",
      "A:616",
      "A:617",
      "A:618",
      "A:619",
      "A:620",
      "A:621",
      "A:622",
      "A:623",
      "A:624",
      "A:625",
      "A:626",
      "A:627",
      "A:628",
      "A:629",
      "A:630"
    ],
    "A:311": [
      "A:249",
      "A:250",
      "A:251",
      "A:252",
      "A:253",
      "A:254",
      "A:255",
      "A:256",
      "A:257",
      "A:258",
      "A:259",
      "A:260",
      "A:261",
      "A:262",
      "A:263",
      "A:264",
      "A:265",
      "A:266",
      "A:267",
      "A:268",
      "A:269",
      "A:270",
      "A:271",
      "A:272",
      "A:273",
      "A:274",
      "A:275",
      "A:276",
      "A:277",
      "A:278",
      "A:279",
      "A:280",
      "A:281",
      "A:282",
      "A:283",
      "A:284",
      "A:285",
      "A:286",
      "A:287",
      "A:288",
      "A:289",
      "A:290",
      "A:291",
      "A:292",
      "A:293",
      "A:294",
      "A:295",
      "A:296",
      "A:297",
      "A:298",
      "A:299",
      "A:300",
      "A:301",
      "A:302",
      "A:303",
      "A:304",
      "A:305",
      "A:306",
      "A:307",
      "A:308",
      "A:309",
      "A:310",
      "A:312",
      "A:313",
      "A:314",
      "A:315",
      "A:316",
      "A:317",
      "A:318",
      "A:319",
      "A:320",
      "A:321",
      "A:322",
      "A:323",
      "A:324",
      "A:325",
      "A:326",
      "A:327",
      "A:328",
      "A:329",
      "A:330",
      "A:331",
      "A:332",
      "A:333",
      "A:334",
      "A:335",
      "A:336",
      "A:337",
      "A:338",
      "A:339",
      "A:340",
      "A:341",
      "A:342",
      "A:343",
      "A:344",
      "A:345",
      "A:346",
      "A:347",
      "A:348",
      "A:349",
      "A:350",
      "A:351",
      "A:352",
      "A:353",
      "A:354",
      "A:355",
      "A:356",
      "A:357",
      "A:358",
      "A:359",
      "A:360",
      "A:361",
      "A:362",
      "A:363",
      "A:364",
      "A:365",
      "A:366",
      "A:367",
      "A:368",
      "A:369",
      "A:370",
      "A:371",
      "A:372",
      "A:373",
      "A:374",
      "A:375",
      "A:376",
      "A:377",
      "A:378",
      "A:379",
      "A:380",
      "A:381",
      "A:382",
      "A:383",
      "A:384",
      "A:385",
      "A:386",
      "A:387",
      "A:388",
      "A:389",
      "A:390",
      "A:391",
      "A:392",
      "A:393",
      "A:394",
      "A:395",
      "A:396",
      "A:397",
      "A:398",
      "A:399",
      "A:400",
      "A:401",
      "A:402",
      "A:403",
      "A:404",
      "A:405",
      "A:406",
      "A:407",
      "A:408",
      "A:409",
      "A:410",
      "A:411",
      "A:412",
      "A:413",
      "A:414",
      "A:415",
      "A:416",
      "A:417",
      "A:418",
      "A:419",
      "A:420",
      "A:421",
      "A:422",
      "A:423",
      "A:424",
      "A:425",
      "A:426",
      "A:427",
      "A:428",
      "A:429",
      "A:430",
      "A:431",
      "A:432",
      "A:433",
      "A:434",
      "A:435",
      "A:436",
      "A:437",
      "A:438",
      "A:439",
      "A:440",
      "A:441",
      "A:442",
      "A:443",
      "A:444",
      "A:445",
      "A:446",
      "A:447",
      "A:448",
      "A:449",
      "A:450",
      "A:451",
      "A:452",
      "A:453",
      "A:454",
      "A:455",
      "A:456",
      "A:457",
      "A:458",
      "A:459",
      "A:460",
      "A:461",
      "A:462",
      "A:463",
      "A:464",
      "A:465",
      "A:466",
      "A:467",
      "A:468",
      "A:469",
      "A:470",
      "A:471",
      "A:472",
      "A:473",
      "A:474",
      "A:475",
      "A:476",
      "A:477",
      "A:478",
      "A:479",
      "A:480",
      "A:481",
      "A:482",
      "A:483",
      "A:484",
      "A:485",
      "A:486",
      "A:487",
      "A:488",
      "A:489",
      "A:490",
      "A:491",
      "A:492",
      "A:493",
      "A:494",
      "A:495",
      "A:496",
      "A:497",
      "A:498",
      "A:499",
      "A:500",
      "A:501",
      "A:502",
      "A:503",
      "A:504",
      "A:505",
      "A:506",
      "A:507",
      "A:508",
      "A:509",
      "A:570",
      "A:571",
      "A:572",
      "A:573",
      "A:574",
      "A:575",
      "A:576",
      "A:577",
      "A:578",
      "A:579",
      "A:580",
      "A:581",
      "A:582",
      "A:583",
      "A:584",
      "A:585",
      "A:586",
      "A:587",
      "A:588",
      "A:589",
      "A:590",
      "A:591",
      "A:592",
      "A:593",
      "A:594",
      "A:595",
      "A:596",
      "A:597",
      "A:598",
      "A:599",
      "A:600",
      "A:601",
      "A:602",
      "A:603",
      "A:604",
      "A:605",
      "A:606",
      "A:607",
      "A:608",
      "A:609",
      "A:610",
      "A:611",
      "A:612",
      "A:613",
      "A:614",
      "A:615",
      "A:616",
      "A:617",
      "A:618",
      "A:619",
      "A:620",
      "A:621",
      "A:622",
      "A:623",
      "A:624",
      "A:625",
      "A:626",
      "A:627",
      "A:628",
      "A:629",
      "A:630"
    ],
    "A:312": [
      "A:249",
      "A:250",
      "A:251",
      "A:252",
      "A:253",
      "A:254",
      "A:255",
      "A:256",
      "A:257",
      "A:258",
      "A:259",
      "A:260",
      "A:261",
      "A:262",
      "A:263",
      "A:264",
      "A:265",
      "A:266",
      "A:267",
      "A:268",
      "A:269",
      "A:270",
      "A:271",
      "A:272",
      "A:273",
      "A:274",
      "A:275",
      "A:276",
      "A:277",
      "A:278",
      "A:279",
      "A:280",
      "A:281",
      "A:282",
      "A:283",
      "A:284",
      "A:285",
      "A:286",
      "A:287",
      "A:288",
      "A:289",
      "A:290",
      "A:291",
      "A:292",
      "A:293",
      "A:294",
      "A:295",
      "A:296",
      "A:297",
      "A:298",
      "A:299",
      "A:300",
      "A:301",
      "A:302",
      "A:303",
      "A:304",
      "A:305",
      "A:306",
      "A:307",
      "A:308",
      "A:309",
      "A:310",
      "A:311",
      "A:313",
      "A:314",
      "A:315",
      "A:316",
      "A:317",
      "A:318",
      "A:319",
      "A:320",
      "A:321",
      "A:322",
      "A:323",
      "A:324",
      "A:325",
      "A:326",
      "A:327",
      "A:328",
      "A:329",
      "A:330",
      "A:331",
      "A:332",
      "A:333",
      "A:334",
      "A:335",
      "A:336",
      "A:337",
      "A:338",
      "A:339",
      "A:340",
      "A:341",
      "A:342",
      "A:343",
      "A:344",
      "A:345",
      "A:346",
      "A:347",
      "A:348",
      "A:349",
      "A:350",
      "A:351",
      "A:352",
      "A:353",
      "A:354",
      "A:355",
      "A:356",
      "A:357",
      "A:358",
      "A:359",
      "A:360",
      "A:361",
      "A:362",
      "A:363",
      "A:364",
      "A:365",
      "A:366",
      "A:367",
      "A:368",
      "A:369",
      "A:370",
      "A:371",
      "A:372",
      "A:373",
      "A:374",
      "A:375",
      "A:376",
      "A:377",
      "A:378",
      "A:379",
      "A:380",
      "A:381",
      "A:382",
      "A:383",
      "A:384",
      "A:385",
      "A:386",
      "A:387",
      "A:388",
      "A:389",
      "A:390",
      "A:391",
      "A:392",
      "A:393",
      "A:394",
      "A:395",
      "A:396",
      "A:397",
      "A:398",
      "A:399",
      "A:400",
      "A:401",
      "A:402",
      "A:403",
      "A:404",
      "A:405",
      "A:406",
      "A:407",
      "A:408",
      "A:409",
      "A:410",
      "A:411",
      "A:412",
      "A:413",
      "A:414",
      "A:415",
      "A:416",
      "A:417",
      "A:418",
      "A:419",
      "A:420",
      "A:421",
      "A:422",
      "A:423",
      "A:424",
      "A:425",
      "A:426",
      "A:427",
      "A:428",
      "A:429",
      "A:430",
      "A:431",
      "A:432",
      "A:433",
      "A:434",
      "A:435",
      "A:436",
      "A:437",
      "A:438",
      "A:439",
      "A:440",
      "A:441",
      "A:442",
      "A:443",
      "A:444",
      "A:445",
      "A:446",
      "A:447",
      "A:448",
      "A:449",
      "A:450",
      "A:451",
      "A:452",
      "A:453",
      "A:454",
      "A:455",
      "A:456",
      "A:457",
      "A:458",
      "A:459",
      "A:460",
      "A:461",
      "A:462",
      "A:463",
      "A:464",
      "A:465",
      "A:466",
      "A:467",
      "A:468",
      "A:469",
      "A:470",
      "A:471",
      "A:472",
      "A:473",
      "A:474",
      "A:475",
      "A:476",
      "A:477",
      "A:478",
      "A:479",
      "A:480",
      "A:481",
      "A:482",
      "A:483",
      "A:484",
      "A:485",
      "A:486",
      "A:487",
      "A:488",
      "A:489",
      "A:490",
      "A:491",
      "A:492",
      "A:493",
      "A:494",
      "A:495",
      "A:496",
      "A:497",
      "A:498",
      "A:499",
      "A:500",
      "A:501",
      "A:502",
      "A:503",
      "A:504",
      "A:505",
      "A:506",
      "A:507",
      "A:508",
      "A:509",
      "A:570",
      "A:571",
      "A:572",
      "A:573",
      "A:574",
      "A:575",
      "A:576",
      "A:577",
      "A:578",
      "A:579",
      "A:580",
      "A:581",
      "A:582",
      "A:583",
      "A:584",
      "A:585",
      "A:586",
      "A:587",
      "A:588",
      "A:589",
      "A:590",
      "A:591",
      "A:592",
      "A:593",
      "A:594",
      "A:595",
      "A:596",
      "A:597",
      "A:598",
      "A:599",
      "A:600",
      "A:601",
      "A:602",
      "A:603",
      "A:604",
      "A:605",
      "A:606",
      "A:607",
      "A:608",
      "A:609",
      "A:610",
      "A:611",
      "A:612",
      "A:613",
      "A:614",
      "A:615",
      "A:616",
      "A:617",
      "A:618",
      "A:619",
      "A:620",
      "A:621",
      "A:622",
      "A:623",
      "A:624",
      "A:625",
      "A:626",
      "A:627",
      "A:628",
      "A:629",
      "A:630"
    ],
    "A:313": [
      "A:249",
      "A:250",
      "A:251",
      "A:252",
      "A:253",
      "A:254",
      "A:255",
      "A:256",
      "A:257",
      "A:258",
      "A:259",
      "A:260",
      "A:261",
      "A:262",
      "A:263",
      "A:264",
      "A:265",
      "A:266",
      "A:267",
      "A:268",
      "A:269",
      "A:270",
      "A:271",
      "A:272",
      "A:273",
      "A:274",
      "A:275",
      "A:276",
      "A:277",
      "A:278",
      "A:279",
      "A:280",
      "A:281",
      "A:282",
      "A:283",
      "A:284",
      "A:285",
      "A:286",
      "A:287",
      "A:288",
      "A:289",
      "A:290",
      "A:291",
      "A:292",
      "A:293",
      "A:294",
      "A:295",
      "A:296",
      "A:297",
      "A:298",
      "A:299",
      "A:300",
      "A:301",
      "A:302",
      "A:303",
      "A:304",
      "A:305",
      "A:306",
      "A:307",
      "A:308",
      "A:309",
      "A:310",
      "A:311",
      "A:312",
      "A:314",
      "A:315",
      "A:316",
      "A:317",
      "A:318",
      "A:319",
      "A:320",
      "A:321",
      "A:322",
      "A:323",
      "A:324",
      "A:325",
      "A:326",
      "A:327",
      "A:328",
      "A:329",
      "A:330",
      "A:331",
      "A:332",
      "A:333",
      "A:334",
      "A:335",
      "A:336",
      "A:337",
      "A:338",
      "A:339",
      "A:340",
      "A:341",
      "A:342",
      "A:343",
      "A:344",
      "A:345",
      "A:346",
      "A:347",
      "A:348",
      "A:349",
      "A:350",
      "A:351",
      "A:352",
      "A:353",
      "A:354",
      "A:355",
      "A:356",
      "A:357",
      "A:358",
      "A:359",
      "A:360",
      "A:361",
      "A:362",
      "A:363",
      "A:364",
      "A:365",
      "A:366",
      "A:367",
      "A:368",
      "A:369",
      "A:370",
      "A:371",
      "A:372",
      "A:373",
      "A:374",
      "A:375",
      "A:376",
      "A:377",
      "A:378",
      "A:379",
      "A:380",
      "A:381",
      "A:382",
      "A:383",
      "A:384",
      "A:385",
      "A:386",
      "A:387",
      "A:388",
      "A:389",
      "A:390",
      "A:391",
      "A:392",
      "A:393",
      "A:394",
      "A:395",
      "A:396",
      "A:397",
      "A:398",
      "A:399",
      "A:400",
      "A:401",
      "A:402",
      "A:403",
      "A:404",
      "A:405",
      "A:406",
      "A:407",
      "A:408",
      "A:409",
      "A:410",
      "A:411",
      "A:412",
      "A:413",
      "A:414",
      "A:415",
      "A:416",
      "A:417",
      "A:418",
      "A:419",
      "A:420",
      "A:421",
      "A:422",
      "A:423",
      "A:424",
      "A:425",
      "A:426",
      "A:427",
      "A:428",
      "A:429",
      "A:430",
      "A:431",
      "A:432",
      "A:433",
      "A:434",
      "A:435",
      "A:436",
      "A:437",
      "A:438",
      "A:439",
      "A:440",
      "A:441",
      "A:442",
      "A:443",
      "A:444",
      "A:445",
      "A:446",
      "A:447",
      "A:448",
      "A:449",
      "A:450",
      "A:451",
      "A:452",
      "A:453",
      "A:454",
      "A:455",
      "A:456",
      "A:457",
      "A:458",
      "A:459",
      "A:460",
      "A:461",
      "A:462",
      "A:463",
      "A:464",
      "A:465",
      "A:466",
      "A:467",
      "A:468",
      "A:469",
      "A:470",
      "A:471",
      "A:472",
      "A:473",
      "A:474",
      "A:475",
      "A:476",
      "A:477",
      "A:478",
      "A:479",
      "A:480",
      "A:481",
      "A:482",
      "A:483",
      "A:484",
      "A:485",
      "A:486",
      "A:487",
      "A:488",
      "A:489",
      "A:490",
      "A:491",
      "A:492",
      "A:493",
      "A:494",
      "A:495",
      "A:496",
      "A:497",
      "A:498",
      "A:499",
      "A:500",
      "A:501",
      "A:502",
      "A:503",
      "A:504",
      "A:505",
      "A:506",
      "A:507",
      "A:508",
      "A:509",
      "A:570",
      "A:571",
      "A:572",
      "A:573",
      "A:574",
      "A:575",
      "A:576",
      "A:577",
      "A:578",
      "A:579",
      "A:580",
      "A:581",
      "A:582",
      "A:583",
      "A:584",
      "A:585",
      "A:586",
      "A:587",
      "A:588",
      "A:589",
      "A:590",
      "A:591",
      "A:592",
      "A:593",
      "A:594",
      "A:595",
      "A:596",
      "A:597",
      "A:598",
      "A:599",
      "A:600",
      "A:601",
      "A:602",
      "A:603",
      "A:604",
      "A:605",
      "A:606",
      "A:607",
      "A:608",
      "A:609",
      "A:610",
      "A:611",
      "A:612",
      "A:613",
      "A:614",
      "A:615",
      "A:616",
      "A:617",
      "A:618",
      "A:619",
      "A:620",
      "A:621",
      "A:622",
      "A:623",
      "A:624",
      "A:625",
      "A:626",
      "A:627",
      "A:628",
      "A:629",
      "A:630"
    ],
    "A:314": [
      "A:249",
      "A:250",
      "A:251",
      "A:252",
      "A:253",
      "A:254",
      "A:255",
      "A:256",
      "A:257",
      "A:258",
      "A:259",
      "A:260",
      "A:261",
      "A:262",
      "A:263",
      "A:264",
      "A:265",
      "A:266",
      "A:267",
      "A:268",
      "A:269",
      "A:270",
      "A:271",
      "A:272",
      "A:273",
      "A:274",
      "A:275",
      "A:276",
      "A:277",
      "A:278",
      "A:279",
      "A:280",
      "A:281",
      "A:282",
      "A:283",
      "A:284",
      "A:285",
      "A:286",
      "A:287",
      "A:288",
      "A:289",
      "A:290",
      "A:291",
      "A:292",
      "A:293",
      "A:294",
      "A:295",
      "A:296",
      "A:297",
      "A:298",
      "A:299",
      "A:300",
      "A:301",
      "A:302",
      "A:303",
      "A:304",
      "A:305",
      "A:306",
      "A:307",
      "A:308",
      "A:309",
      "A:310",
      "A:311",
      "A:312",
      "A:313",
      "A:315",
      "A:316",
      "A:317",
      "A:318",
      "A:319",
      "A:320",
      "A:321",
      "A:322",
      "A:323",
      "A:324",
      "A:325",
      "A:326",
      "A:327",
      "A:328",
      "A:329",
      "A:330",
      "A:331",
      "A:332",
      "A:333",
      "A:334",
      "A:335",
      "A:336",
      "A:337",
      "A:338",
      "A:339",
      "A:340",
      "A:341",
      "A:342",
      "A:343",
      "A:344",
      "A:345",
      "A:346",
      "A:347",
      "A:348",
      "A:349",
      "A:350",
      "A:351",
      "A:352",
      "A:353",
      "A:354",
      "A:355",
      "A:356",
      "A:357",
      "A:358",
      "A:359",
      "A:360",
      "A:361",
      "A:362",
      "A:363",
      "A:364",
      "A:365",
      "A:366",
      "A:367",
      "A:368",
      "A:369",
      "A:370",
      "A:371",
      "A:372",
      "A:373",
      "A:374",
      "A:375",
      "A:376",
      "A:377",
      "A:378",
      "A:379",
      "A:380",
      "A:381",
      "A:382",
      "A:383",
      "A:384",
      "A:385",
      "A:386",
      "A:387",
      "A:388",
      "A:389",
      "A:390",
      "A:391",
      "A:392",
      "A:393",
      "A:394",
      "A:395",
      "A:396",
      "A:397",
      "A:398",
      "A:399",
      "A:400",
      "A:401",
      "A:402",
      "A:403",
      "A:404",
      "A:405",
      "A:406",
      "A:407",
      "A:408",
      "A:409",
      "A:410",
      "A:411",
      "A:412",
      "A:413",
      "A:414",
      "A:415",
      "A:416",
      "A:417",
      "A:418",
      "A:419",
      "A:420",
      "A:421",
      "A:422",
      "A:423",
      "A:424",
      "A:425",
      "A:426",
      "A:427",
      "A:428",
      "A:429",
      "A:430",
      "A:431",
      "A:432",
      "A:433",
      "A:434",
      "A:435",
      "A:436",
      "A:437",
      "A:438",
      "A:439",
      "A:440",
      "A:441",
      "A:442",
      "A:443",
      "A:444",
      "A:445",
      "A:446",
      "A:447",
      "A:448",
      "A:449",
      "A:450",
      "A:451",
      "A:452",
      "A:453",
      "A:454",
      "A:455",
      "A:456",
      "A:457",
      "A:458",
      "A:459",
      "A:460",
      "A:461",
      "A:462",
      "A:463",
      "A:464",
      "A:465",
      "A:466",
      "A:467",
      "A:468",
      "A:469",
      "A:470",
      "A:471",
      "A:472",
      "A:473",
      "A:474",
      "A:475",
      "A:476",
      "A:477",
      "A:478",
      "A:479",
      "A:480",
      "A:481",
      "A:482",
      "A:483",
      "A:484",
      "A:485",
      "A:486",
      "A:487",
      "A:488",
      "A:489",
      "A:490",
      "A:491",
      "A:492",
      "A:493",
      "A:494",
      "A:495",
      "A:496",
      "A:497",
      "A:498",
      "A:499",
      "A:500",
      "A:501",
      "A:502",
      "A:503",
      "A:504",
      "A:505",
      "A:506",
      "A:507",
      "A:508",
      "A:509",
      "A:570",
      "A:571",
      "A:572",
      "A:573",
      "A:574",
      "A:575",
      "A:576",
      "A:577",
      "A:578",
      "A:579",
      "A:580",
      "A:581",
      "A:582",
      "A:583",
      "A:584",
      "A:585",
      "A:586",
      "A:587",
      "A:588",
      "A:589",
      "A:590",
      "A:591",
      "A:592",
      "A:593",
      "A:594",
      "A:595",
      "A:596",
      "A:597",
      "A:598",
      "A:599",
      "A:600",
      "A:601",
      "A:602",
      "A:603",
      "A:604",
      "A:605",
      "A:606",
      "A:607",
      "A:608",
      "A:609",
      "A:610",
      "A:611",
      "A:612",
      "A:613",
      "A:614",
      "A:615",
      "A:616",
      "A:617",
      "A:618",
      "A:619",
      "A:620",
      "A:621",
      "A:622",
      "A:623",
      "A:624",
      "A:625",
      "A:626",
      "A:627",
      "A:628",
      "A:629",
      "A:630"
    ],
    "A:315": [
      "A:249",
      "A:250",
      "A:251",
      "A:252",
      "A:253",
      "A:254",
      "A:255",
      "A:256",
      "A:257",
      "A:258",
      "A:259",
      "A:260",
      "A:261",
      "A:262",
      "A:263",
      "A:264",
      "A:265",
      "A:266",
      "A:267",
      "A:268",
      "A:269",
      "A:270",
      "A:271",
      "A:272",
      "A:273",
      "A:274",
      "A:275",
      "A:276",
      "A:277",
      "A:278",
      "A:279",
      "A:280",
      "A:281",
      "A:282",
      "A:283",
      "A:284",
      "A:285",
      "A:286",
      "A:287",
      "A:288",
      "A:289",
      "A:290",
      "A:291",
      "A:292",
      "A:293",
      "A:294",
      "A:295",
      "A:296",
      "A:297",
      "A:298",
      "A:299",
      "A:300",
      "A:301",
      "A:302",
      "A:303",
      "A:304",
      "A:305",
      "A:306",
      "A:307",
      "A:308",
      "A:309",
      "A:310",
      "A:311",
      "A:312",
      "A:313",
      "A:314",
      "A:316",
      "A:317",
      "A:318",
      "A:319",
      "A:320",
      "A:321",
      "A:322",
      "A:323",
      "A:324",
      "A:325",
      "A:326",
      "A:327",
      "A:328",
      "A:329",
      "A:330",
      "A:331",
      "A:332",
      "A:333",
      "A:334",
      "A:335",
      "A:336",
      "A:337",
      "A:338",
      "A:339",
      "A:340",
      "A:341",
      "A:342",
      "A:343",
      "A:344",
      "A:345",
      "A:346",
      "A:347",
      "A:348",
      "A:349",
      "A:350",
      "A:351",
      "A:352",
      "A:353",
      "A:354",
      "A:355",
      "A:356",
      "A:357",
      "A:358",
      "A:359",
      "A:360",
      "A:361",
      "A:362",
      "A:363",
      "A:364",
      "A:365",
      "A:366",
      "A:367",
      "A:368",
      "A:369",
      "A:370",
      "A:371",
      "A:372",
      "A:373",
      "A:374",
      "A:375",
      "A:376",
      "A:377",
      "A:378",
      "A:379",
      "A:380",
      "A:381",
      "A:382",
      "A:383",
      "A:384",
      "A:385",
      "A:386",
      "A:387",
      "A:388",
      "A:389",
      "A:390",
      "A:391",
      "A:392",
      "A:393",
      "A:394",
      "A:395",
      "A:396",
      "A:397",
      "A:398",
      "A:399",
      "A:400",
      "A:401",
      "A:402",
      "A:403",
      "A:404",
      "A:405",
      "A:406",
      "A:407",
      "A:408",
      "A:409",
      "A:410",
      "A:411",
      "A:412",
      "A:413",
      "A:414",
      "A:415",
      "A:416",
      "A:417",
      "A:418",
      "A:419",
      "A:420",
      "A:421",
      "A:422",
      "A:423",
      "A:424",
      "A:425",
      "A:426",
      "A:427",
      "A:428",
      "A:429",
      "A:430",
      "A:431",
      "A:432",
      "A:433",
      "A:434",
      "A:435",
      "A:436",
      "A:437",
      "A:438",
      "A:439",
      "A:440",
      "A:441",
      "A:442",
      "A:443",
      "A:444",
      "A:445",
      "A:446",
      "A:447",
      "A:448",
      "A:449",
      "A:450",
      "A:451",
      "A:452",
      "A:453",
      "A:454",
      "A:455",
      "A:456",
      "A:457",
      "A:458",
      "A:459",
      "A:460",
      "A:461",
      "A:462",
      "A:463",
      "A:464",
      "A:465",
      "A:466",
      "A:467",
      "A:468",
      "A:469",
      "A:470",
      "A:471",
      "A:472",
      "A:473",
```
