## Supplementary material for "Localized Reactivity on Proteins as Riemannian Manifolds: A Quantum-Inspired Geometric Model for Deterministic, Metal-Aware Reactive-Site Prediction": code bundle: result_bound_labels_unbound_features.json

```
{
  "case": "DB55_2G77_R",
  "AUROC_mean": 0.8005906060091877,
  "AUROC_std": 0.0836804626906034,
  "fold_AUROCs": [
    0.6666666666666666,
    0.7733333333333334,
    0.7830459770114943,
    0.8951612903225806,
    0.8847457627118644
  ],
  "AUPRC_mean": 0.2885924862532835,
  "AUPRC_std": 0.11244825587099803,
  "fold_AUPRCs": [
    0.19077508157906767,
    0.379047619047619,
    0.226473063973064,
    0.18333333333333335,
    0.4633333333333333
  ],
  "policyP_info": {
    "K_target": 5,
    "K_min": 2,
    "min_valid_folds": 2,
    "n_pos_groups": 26,
    "K_used": 5,
    "n_total_folds": 5,
    "n_valid_folds": 5,
    "n_skipped_train_single_class": 0,
    "n_skipped_test_single_class": 0,
    "reason": "OK"
  },
  "n_pos": 26,
  "n_neg": 296,
  "unbound_positive_residue_ids": [
    "A:336",
    "A:339",
    "A:340",
    "A:343",
    "A:345",
    "A:346",
    "A:347",
    "A:374",
    "A:377",
    "A:378",
    "A:379",
    "A:440",
    "A:441",
    "A:442",
    "A:443",
    "A:444",
    "A:478",
    "A:481",
    "A:482",
    "A:485",
    "A:486",
    "A:490",
    "A:596",
    "A:599",
    "A:600",
    "A:603"
  ],
  "unbound_positive_residue_ids_path": "/content/benchmark_workdir/DB55_2G77_R/unbound_positive_residue_ids.json",
  "bound_positive_residue_ids_used": [
    "A:336",
    "A:339",
    "A:340",
    "A:343",
    "A:345",
    "A:346",
    "A:347",
    "A:374",
    "A:377",
    "A:378",
    "A:379",
    "A:440",
    "A:441",
    "A:442",
    "A:443",
    "A:444",
    "A:478",
    "A:481",
    "A:482",
    "A:485",
    "A:486",
    "A:490",
    "A:596",
    "A:599",
    "A:600",
    "A:603"
  ],
  "bound_interface_report": {
    "cutoff_angstrom": 5.0,
    "coarse_margin_angstrom": 4.0,
    "scheme": "closest-heavy",
    "protein_only": true,
    "target_bound_chains": [
      "A"
    ],
    "n_target_res": 331,
    "n_other_res": 173,
    "n_candidate_pairs": 90,
    "n_interface_target_res": 26,
    "backend_kdtree": "scipy.cKDTree",
    "auto_interface_labels": true
  },
  "mapping": {
    "n_bound_labels": 26,
    "n_mapped": 26,
    "n_dropped": 0,
    "mapped_examples": [
      {
        "bound": "A:336",
        "unbound": "A:336",
        "idx": 87
      },
      {
        "bound": "A:339",
        "unbound": "A:339",
        "idx": 90
      },
      {
        "bound": "A:340",
        "unbound": "A:340",
        "idx": 91
      },
      {
        "bound": "A:343",
        "unbound": "A:343",
        "idx": 94
      },
      {
        "bound": "A:345",
        "unbound": "A:345",
        "idx": 96
      },
      {
        "bound": "A:346",
        "unbound": "A:346",
        "idx": 97
      },
      {
        "bound": "A:347",
        "unbound": "A:347",
        "idx": 98
      },
      {
        "bound": "A:374",
        "unbound": "A:374",
        "idx": 125
      },
      {
        "bound": "A:377",
        "unbound": "A:377",
        "idx": 128
      },
      {
        "bound": "A:378",
        "unbound": "A:378",
        "idx": 129
      },
      {
        "bound": "A:379",
        "unbound": "A:379",
        "idx": 130
      },
      {
        "bound": "A:440",
        "unbound": "A:440",
        "idx": 191
      },
      {
        "bound": "A:441",
        "unbound": "A:441",
        "idx": 192
      },
      {
        "bound": "A:442",
        "unbound": "A:442",
        "idx": 193
      },
      {
        "bound": "A:443",
        "unbound": "A:443",
        "idx": 194
      },
      {
        "bound": "A:444",
        "unbound": "A:444",
        "idx": 195
      },
      {
        "bound": "A:478",
        "unbound": "A:478",
        "idx": 229
      },
      {
        "bound": "A:481",
        "unbound": "A:481",
        "idx": 232
      },
      {
        "bound": "A:482",
        "unbound": "A:482",
        "idx": 233
      },
      {
        "bound": "A:485",
        "unbound": "A:485",
        "idx": 236
      }
    ],
    "dropped_examples": []
  },
  "mapping_extra": {
    "bound_to_unbound_chain_map": {
      "A": "A"
    },
    "chain_assignment": {
      "forced_hints": [],
      "unmatched_bound_chains": [
        "B"
      ],
      "unmatched_unbound_chains": [],
      "ambiguity": [],
      "pair_details_top": {
        "B": [
          {
            "unbound": "A",
            "identity": 0.09826589595375723,
            "coverage": 1.0,
            "weight": 0.09826589595375723
          }
        ],
        "A": [
          {
            "unbound": "A",
            "identity": 0.9968944099378882,
            "coverage": 1.0,
            "weight": 0.9968944099378882
          }
        ]
      }
    },
    "dropped_chains_low_quality": [],
    "n_bound_chains_total": 2,
    "n_unbound_chains_total": 1
  },
  "symmetry": {
    "symmetry_groups": {
      "A": 0
    },
    "symmetry_policy": {
      "min_identity": 0.95,
      "min_coverage": 0.9
    },
    "collapse_only_within_symmetry_groups": true
  },
  "solvent": {
    "solvent_filter_applied": true,
    "source": "meta.json",
    "n_total": 322,
    "n_removed": 0,
    "n_unknown_resname": 0,
    "n_retained": 322,
    "solvent_codes": [
      "WAT",
      "HOH",
      "DOD",
      "TIP3"
    ]
  },
  "unbound_out_dir": "/content/benchmark_workdir/DB55_2G77_R/out_unbound",
  "unbound_structure": "/content/benchmark_workdir/_dataset_unpacked/2G77_r_u.pdb",
  "bound_structure": "/content/benchmark_workdir/_dataset_unpacked/2G77_bound_complex.pdb"
}
```
