## Supplementary material for "Localized Reactivity on Proteins as Riemannian Manifolds: A Quantum-Inspired Geometric Model for Deterministic, Metal-Aware Reactive-Site Prediction": code bundle: unbound_positive_residue_ids.json

```
{
  "unbound_positive_residue_ids": [
    "A:336",
    "A:339",
    "A:340",
    "A:343",
    "A:345",
    "A:346",
    "A:347",
    "A:374",
    "A:377",
    "A:378",
    "A:379",
    "A:440",
    "A:441",
    "A:442",
    "A:443",
    "A:444",
    "A:478",
    "A:481",
    "A:482",
    "A:485",
    "A:486",
    "A:490",
    "A:596",
    "A:599",
    "A:600",
    "A:603"
  ]
}
```
