## Supplementary material for "Localized Reactivity on Proteins as Riemannian Manifolds: A Quantum-Inspired Geometric Model for Deterministic, Metal-Aware Reactive-Site Prediction": code bundle: result_bound_labels_unbound_features.json

```
{
  "case": "DB55_2GAF_L",
  "AUROC_mean": 0.7760342837989896,
  "AUROC_std": 0.05187630353423263,
  "fold_AUROCs": [
    0.6814814814814815,
    0.7932692307692308,
    0.8221153846153846,
    0.82,
    0.7633053221288516
  ],
  "AUPRC_mean": 0.3130364429045203,
  "AUPRC_std": 0.07208667965786976,
  "fold_AUPRCs": [
    0.21472906403940883,
    0.34946287025448475,
    0.4255361496740807,
    0.31068254781069427,
    0.264771582743933
  ],
  "policyP_info": {
    "K_target": 5,
    "K_min": 2,
    "min_valid_folds": 2,
    "n_pos_groups": 32,
    "K_used": 5,
    "n_total_folds": 5,
    "n_valid_folds": 5,
    "n_skipped_train_single_class": 0,
    "n_skipped_test_single_class": 0,
    "reason": "OK"
  },
  "n_pos": 32,
  "n_neg": 259,
  "unbound_positive_residue_ids": [
    "A:12",
    "A:52",
    "A:55",
    "A:56",
    "A:57",
    "A:60",
    "A:61",
    "A:63",
    "A:85",
    "A:86",
    "A:88",
    "A:90",
    "A:104",
    "A:105",
    "A:106",
    "A:107",
    "A:128",
    "A:129",
    "A:130",
    "A:131",
    "A:132",
    "A:194",
    "A:211",
    "A:212",
    "A:213",
    "A:214",
    "A:215",
    "A:269",
    "A:271",
    "A:272",
    "A:273",
    "A:275"
  ],
  "unbound_positive_residue_ids_path": "/content/benchmark_workdir/DB55_2GAF_L/unbound_positive_residue_ids.json",
  "bound_positive_residue_ids_used": [
    "A:104",
    "A:105",
    "A:106",
    "A:107",
    "A:12",
    "A:128",
    "A:129",
    "A:130",
    "A:131",
    "A:132",
    "A:194",
    "A:211",
    "A:212",
    "A:213",
    "A:214",
    "A:215",
    "A:269",
    "A:271",
    "A:272",
    "A:273",
    "A:275",
    "A:52",
    "A:55",
    "A:56",
    "A:57",
    "A:60",
    "A:61",
    "A:63",
    "A:85",
    "A:86",
    "A:88",
    "A:90"
  ],
  "bound_interface_report": {
    "cutoff_angstrom": 5.0,
    "coarse_margin_angstrom": 4.0,
    "scheme": "closest-heavy",
    "protein_only": true,
    "target_bound_chains": [
      "A"
    ],
    "n_target_res": 286,
    "n_other_res": 447,
    "n_candidate_pairs": 139,
    "n_interface_target_res": 32,
    "backend_kdtree": "scipy.cKDTree",
    "auto_interface_labels": true
  },
  "mapping": {
    "n_bound_labels": 32,
    "n_mapped": 32,
    "n_dropped": 0,
    "mapped_examples": [
      {
        "bound": "A:104",
        "unbound": "A:104",
        "idx": 103
      },
      {
        "bound": "A:105",
        "unbound": "A:105",
        "idx": 104
      },
      {
        "bound": "A:106",
        "unbound": "A:106",
        "idx": 105
      },
      {
        "bound": "A:107",
        "unbound": "A:107",
        "idx": 106
      },
      {
        "bound": "A:12",
        "unbound": "A:12",
        "idx": 11
      },
      {
        "bound": "A:128",
        "unbound": "A:128",
        "idx": 127
      },
      {
        "bound": "A:129",
        "unbound": "A:129",
        "idx": 128
      },
      {
        "bound": "A:130",
        "unbound": "A:130",
        "idx": 129
      },
      {
        "bound": "A:131",
        "unbound": "A:131",
        "idx": 130
      },
      {
        "bound": "A:132",
        "unbound": "A:132",
        "idx": 131
      },
      {
        "bound": "A:194",
        "unbound": "A:194",
        "idx": 187
      },
      {
        "bound": "A:211",
        "unbound": "A:211",
        "idx": 204
      },
      {
        "bound": "A:212",
        "unbound": "A:212",
        "idx": 205
      },
      {
        "bound": "A:213",
        "unbound": "A:213",
        "idx": 206
      },
      {
        "bound": "A:214",
        "unbound": "A:214",
        "idx": 207
      },
      {
        "bound": "A:215",
        "unbound": "A:215",
        "idx": 208
      },
      {
        "bound": "A:269",
        "unbound": "A:269",
        "idx": 262
      },
      {
        "bound": "A:271",
        "unbound": "A:271",
        "idx": 264
      },
      {
        "bound": "A:272",
        "unbound": "A:272",
        "idx": 265
      },
      {
        "bound": "A:273",
        "unbound": "A:273",
        "idx": 266
      }
    ],
    "dropped_examples": []
  },
  "mapping_extra": {
    "bound_to_unbound_chain_map": {
      "A": "A"
    },
    "chain_assignment": {
      "forced_hints": [],
      "unmatched_bound_chains": [
        "D"
      ],
      "unmatched_unbound_chains": [],
      "ambiguity": [],
      "pair_details_top": {
        "A": [
          {
            "unbound": "A",
            "identity": 1.0,
            "coverage": 1.0,
            "weight": 1.0
          }
        ],
        "D": [
          {
            "unbound": "A",
            "identity": 0.07560137457044673,
            "coverage": 1.0,
            "weight": 0.07560137457044673
          }
        ]
      }
    },
    "dropped_chains_low_quality": [],
    "n_bound_chains_total": 2,
    "n_unbound_chains_total": 1
  },
  "symmetry": {
    "symmetry_groups": {
      "A": 0
    },
    "symmetry_policy": {
      "min_identity": 0.95,
      "min_coverage": 0.9
    },
    "collapse_only_within_symmetry_groups": true
  },
  "solvent": {
    "solvent_filter_applied": true,
    "source": "meta.json",
    "n_total": 291,
    "n_removed": 0,
    "n_unknown_resname": 0,
    "n_retained": 291,
    "solvent_codes": [
      "WAT",
      "HOH",
      "DOD",
      "TIP3"
    ]
  },
  "unbound_out_dir": "/content/benchmark_workdir/DB55_2GAF_L/out_unbound",
  "unbound_structure": "/content/benchmark_workdir/_dataset_unpacked/2GAF_l_u.pdb",
  "bound_structure": "/content/benchmark_workdir/_dataset_unpacked/2GAF_bound_complex.pdb"
}
```
