## Supplementary material for "Localized Reactivity on Proteins as Riemannian Manifolds: A Quantum-Inspired Geometric Model for Deterministic, Metal-Aware Reactive-Site Prediction": code bundle: unbound_positive_residue_ids.json

```
{
  "unbound_positive_residue_ids": [
    "A:12",
    "A:52",
    "A:55",
    "A:56",
    "A:57",
    "A:60",
    "A:61",
    "A:63",
    "A:85",
    "A:86",
    "A:88",
    "A:90",
    "A:104",
    "A:105",
    "A:106",
    "A:107",
    "A:128",
    "A:129",
    "A:130",
    "A:131",
    "A:132",
    "A:194",
    "A:211",
    "A:212",
    "A:213",
    "A:214",
    "A:215",
    "A:269",
    "A:271",
    "A:272",
    "A:273",
    "A:275"
  ]
}
```
