## Supplementary material for "Localized Reactivity on Proteins as Riemannian Manifolds: A Quantum-Inspired Geometric Model for Deterministic, Metal-Aware Reactive-Site Prediction": code bundle: meta.json (part 1 of 5)

```
{
  "pdb": "2GAF_r_u.pdb",
  "radius": 4.7,
  "residues": [
    {
      "id": "A:12",
      "chain": "A",
      "resseq": 12,
      "icode": "",
      "resname": "ASN",
      "hetflag": " ",
      "sasa": 3.639965534210205,
      "atoms": [
        {
          "atom_index": 0,
          "name": "N",
          "element": "N",
          "coord": [
            6.188000202178955,
            2.875,
            3.710200071334839
          ]
        },
        {
          "atom_index": 1,
          "name": "CA",
          "element": "C",
          "coord": [
            6.059999942779541,
            2.8631999492645264,
            3.7867000102996826
          ]
        },
        {
          "atom_index": 2,
          "name": "C",
          "element": "C",
          "coord": [
            5.938300132751465,
            2.9094998836517334,
            3.7058000564575195
          ]
        },
        {
          "atom_index": 3,
          "name": "O",
          "element": "O",
          "coord": [
            5.936600208282471,
            3.021899938583374,
            3.655100107192993
          ]
        },
        {
          "atom_index": 4,
          "name": "CB",
          "element": "C",
          "coord": [
            6.06790018081665,
            2.9451000690460205,
            3.9159998893737793
          ]
        },
        {
          "atom_index": 5,
          "name": "CG",
          "element": "C",
          "coord": [
            5.955900192260742,
            2.9114999771118164,
            4.013700008392334
          ]
        },
        {
          "atom_index": 6,
          "name": "OD1",
          "element": "O",
          "coord": [
            5.837800025939941,
            2.9379000663757324,
            3.987799882888794
          ]
        },
        {
          "atom_index": 7,
          "name": "ND2",
          "element": "N",
          "coord": [
            5.992700099945068,
            2.8512001037597656,
            4.126800060272217
          ]
        }
      ]
    },
    {
      "id": "A:13",
      "chain": "A",
      "resseq": 13,
      "icode": "",
      "resname": "ILE",
      "hetflag": " ",
      "sasa": 4.613961219787598,
      "atoms": [
        {
          "atom_index": 8,
          "name": "N",
          "element": "N",
          "coord": [
            5.836699962615967,
            2.8232998847961426,
            3.696000099182129
          ]
        },
        {
          "atom_index": 9,
          "name": "CA",
          "element": "C",
          "coord": [
            5.7144999504089355,
            2.8561999797821045,
            3.621999979019165
          ]
        },
        {
          "atom_index": 10,
          "name": "C",
          "element": "C",
          "coord": [
            5.667600154876709,
            2.9941000938415527,
            3.6682000160217285
          ]
        },
        {
          "atom_index": 11,
          "name": "O",
          "element": "O",
          "coord": [
            5.63070011138916,
            3.0794999599456787,
            3.588200092315674
          ]
        },
        {
          "atom_index": 12,
          "name": "CB",
          "element": "C",
          "coord": [
            5.597899913787842,
            2.7553999423980713,
            3.649399995803833
          ]
        },
        {
          "atom_index": 13,
          "name": "CG1",
          "element": "C",
          "coord": [
            5.647200107574463,
            2.609800100326538,
            3.644399881362915
          ]
        },
        {
          "atom_index": 14,
          "name": "CG2",
          "element": "C",
          "coord": [
            5.486499786376953,
            2.777400016784668,
            3.5480000972747803
          ]
        },
        {
          "atom_index": 15,
          "name": "CD1",
          "element": "C",
          "coord": [
            5.701700210571289,
            2.5634000301361084,
            3.509399890899658
          ]
        }
      ]
    },
    {
      "id": "A:14",
      "chain": "A",
      "resseq": 14,
      "icode": "",
      "resname": "THR",
      "hetflag": " ",
      "sasa": 0.0,
      "atoms": [
        {
          "atom_index": 16,
          "name": "N",
          "element": "N",
          "coord": [
            5.66949987411499,
            3.0146000385284424,
            3.7990000247955322
          ]
        },
        {
          "atom_index": 17,
          "name": "CA",
          "element": "C",
          "coord": [
            5.627699851989746,
            3.1417999267578125,
            3.855600118637085
          ]
        },
        {
          "atom_index": 18,
          "name": "C",
          "element": "C",
          "coord": [
            5.712399959564209,
            3.2548999786376953,
            3.7985000610351562
          ]
        },
        {
          "atom_index": 19,
          "name": "O",
          "element": "O",
          "coord": [
            5.658899784088135,
            3.354599952697754,
            3.748500108718872
          ]
        },
        {
          "atom_index": 20,
          "name": "CB",
          "element": "C",
          "coord": [
            5.64109992980957,
            3.1394999027252197,
            4.008900165557861
          ]
        },
        {
          "atom_index": 21,
          "name": "OG1",
          "element": "O",
          "coord": [
            5.551599979400635,
            3.041800022125244,
            4.062399864196777
          ]
        },
        {
          "atom_index": 22,
          "name": "CG2",
          "element": "C",
          "coord": [
            5.608399868011475,
            3.274600028991699,
            4.06820011138916
          ]
        }
      ]
    },
    {
      "id": "A:15",
      "chain": "A",
      "resseq": 15,
      "icode": "",
      "resname": "LEU",
      "hetflag": " ",
      "sasa": 0.2581236958503723,
      "atoms": [
        {
          "atom_index": 23,
          "name": "N",
          "element": "N",
          "coord": [
            5.844299793243408,
            3.2386999130249023,
            3.8052000999450684
          ]
        },
        {
          "atom_index": 24,
          "name": "CA",
          "element": "C",
          "coord": [
            5.935100078582764,
            3.34060001373291,
            3.7548999786376953
          ]
        },
        {
          "atom_index": 25,
          "name": "C",
          "element": "C",
          "coord": [
            5.907800197601318,
            3.3701999187469482,
            3.6071999073028564
          ]
        },
        {
          "atom_index": 26,
          "name": "O",
          "element": "O",
          "coord": [
            5.906199932098389,
            3.484800100326538,
            3.5632998943328857
          ]
        },
        {
          "atom_index": 27,
          "name": "CB",
          "element": "C",
          "coord": [
            6.079899787902832,
            3.2955000400543213,
            3.7741000652313232
          ]
        },
        {
          "atom_index": 28,
          "name": "CG",
          "element": "C",
          "coord": [
            6.1855998039245605,
            3.405400037765503,
            3.7595999240875244
          ]
        },
        {
          "atom_index": 29,
          "name": "CD1",
          "element": "C",
          "coord": [
            6.152900218963623,
            3.5185000896453857,
            3.855799913406372
          ]
        },
        {
          "atom_index": 30,
          "name": "CD2",
          "element": "C",
          "coord": [
            6.32390022277832,
            3.3515000343322754,
            3.79010009765625
          ]
        }
      ]
    },
    {
      "id": "A:16",
      "chain": "A",
      "resseq": 16,
      "icode": "",
      "resname": "LYS",
      "hetflag": " ",
      "sasa": 5.11374568939209,
      "atoms": [
        {
          "atom_index": 31,
          "name": "N",
          "element": "N",
          "coord": [
            5.884200096130371,
            3.265199899673462,
            3.5304999351501465
          ]
        },
        {
          "atom_index": 32,
          "name": "CA",
          "element": "C",
          "coord": [
            5.857800006866455,
            3.281100034713745,
            3.3889000415802
          ]
        },
        {
          "atom_index": 33,
          "name": "C",
          "element": "C",
          "coord": [
            5.726900100708008,
            3.357300043106079,
            3.3666999340057373
          ]
        },
        {
          "atom_index": 34,
          "name": "O",
          "element": "O",
          "coord": [
            5.71150016784668,
            3.425299882888794,
            3.266700029373169
          ]
        },
        {
          "atom_index": 35,
          "name": "CB",
          "element": "C",
          "coord": [
            5.8557000160217285,
            3.1422998905181885,
            3.3222999572753906
          ]
        },
        {
          "atom_index": 36,
          "name": "CG",
          "element": "C",
          "coord": [
            5.988500118255615,
            3.0653998851776123,
            3.341200113296509
          ]
        },
        {
          "atom_index": 37,
          "name": "CD",
          "element": "C",
          "coord": [
            5.973800182342529,
            2.9117000102996826,
            3.335400104522705
          ]
        },
        {
          "atom_index": 38,
          "name": "CE",
          "element": "C",
          "coord": [
            6.104000091552734,
            2.8408000469207764,
            3.3778998851776123
          ]
        },
        {
          "atom_index": 39,
          "name": "NZ",
          "element": "N",
          "coord": [
            6.092100143432617,
            2.692199945449829,
            3.386199951171875
          ]
        }
      ]
    },
    {
      "id": "A:17",
      "chain": "A",
      "resseq": 17,
      "icode": "",
      "resname": "ILE",
      "hetflag": " ",
      "sasa": 0.0,
      "atoms": [
        {
          "atom_index": 40,
          "name": "N",
          "element": "N",
          "coord": [
            5.633699893951416,
            3.347599983215332,
            3.4607999324798584
          ]
        },
        {
          "atom_index": 41,
          "name": "CA",
          "element": "C",
          "coord": [
            5.506100177764893,
            3.4177000522613525,
            3.4481000900268555
          ]
        },
        {
          "atom_index": 42,
          "name": "C",
          "element": "C",
          "coord": [
            5.527400016784668,
            3.5655999183654785,
            3.475600004196167
          ]
        },
        {
          "atom_index": 43,
          "name": "O",
          "element": "O",
          "coord": [
            5.486599922180176,
            3.652400016784668,
            3.398099899291992
          ]
        },
        {
          "atom_index": 44,
          "name": "CB",
          "element": "C",
          "coord": [
            5.4004998207092285,
            3.365600109100342,
            3.549099922180176
          ]
        },
        {
          "atom_index": 45,
          "name": "CG1",
          "element": "C",
          "coord": [
            5.371799945831299,
            3.2165000438690186,
            3.522700071334839
          ]
        },
        {
          "atom_index": 46,
          "name": "CG2",
          "element": "C",
          "coord": [
            5.274700164794922,
            3.4526000022888184,
            3.5406999588012695
          ]
        },
        {
          "atom_index": 47,
          "name": "CD1",
          "element": "C",
          "coord": [
            5.247399806976318,
            3.1582000255584717,
            3.5931999683380127
          ]
        }
      ]
    },
    {
      "id": "A:18",
      "chain": "A",
      "resseq": 18,
      "icode": "",
      "resname": "ILE",
      "hetflag": " ",
      "sasa": 0.0,
      "atoms": [
        {
          "atom_index": 48,
          "name": "N",
          "element": "N",
          "coord": [
            5.590199947357178,
            3.5934998989105225,
            3.588599920272827
          ]
        },
        {
          "atom_index": 49,
          "name": "CA",
          "element": "C",
          "coord": [
            5.618000030517578,
            3.7304999828338623,
            3.625699996948242
          ]
        },
        {
          "atom_index": 50,
          "name": "C",
          "element": "C",
          "coord": [
            5.696000099182129,
            3.7967000007629395,
            3.5120999813079834
          ]
        },
        {
          "atom_index": 51,
          "name": "O",
          "element": "O",
          "coord": [
            5.659900188446045,
            3.905900001525879,
            3.4670000076293945
          ]
        },
        {
          "atom_index": 52,
          "name": "CB",
          "element": "C",
          "coord": [
            5.700200080871582,
            3.7348999977111816,
            3.7572999000549316
          ]
        },
        {
          "atom_index": 53,
          "name": "CG1",
          "element": "C",
          "coord": [
            5.615200042724609,
            3.678999900817871,
            3.8717000484466553
          ]
        },
        {
          "atom_index": 54,
          "name": "CG2",
          "element": "C",
          "coord": [
            5.747600078582764,
            3.8770999908447266,
            3.7873001098632812
          ]
        },
        {
          "atom_index": 55,
          "name": "CD1",
          "element": "C",
          "coord": [
            5.682199954986572,
            3.6877999305725098,
            4.007599830627441
          ]
        }
      ]
    },
    {
      "id": "A:19",
      "chain": "A",
      "resseq": 19,
      "icode": "",
      "resname": "GLU",
      "hetflag": " ",
      "sasa": 1.4188436269760132,
      "atoms": [
        {
          "atom_index": 56,
          "name": "N",
          "element": "N",
          "coord": [
            5.80109977722168,
            3.728600025177002,
            3.4658000469207764
          ]
        },
        {
          "atom_index": 57,
          "name": "CA",
          "element": "C",
          "coord": [
            5.8867998123168945,
            3.77839994430542,
            3.357800006866455
          ]
        },
        {
          "atom_index": 58,
          "name": "C",
          "element": "C",
          "coord": [
            5.811299800872803,
            3.809999942779541,
            3.2286999225616455
          ]
        },
        {
          "atom_index": 59,
          "name": "O",
          "element": "O",
          "coord": [
            5.838699817657471,
            3.9105000495910645,
            3.161900043487549
          ]
        },
        {
          "atom_index": 60,
          "name": "CB",
          "element": "C",
          "coord": [
            5.996300220489502,
            3.677000045776367,
            3.326900005340576
          ]
        },
        {
          "atom_index": 61,
          "name": "CG",
          "element": "C",
          "coord": [
            6.092100143432617,
            3.7248001098632812,
            3.2202999591827393
          ]
        },
        {
          "atom_index": 62,
          "name": "CD",
          "element": "C",
          "coord": [
            6.211999893188477,
            3.634500026702881,
            3.205899953842163
          ]
        },
        {
          "atom_index": 63,
          "name": "OE1",
          "element": "O",
          "coord": [
            6.307000160217285,
            3.674299955368042,
            3.1347999572753906
          ]
        },
        {
          "atom_index": 64,
          "name": "OE2",
          "element": "O",
          "coord": [
            6.2108001708984375,
            3.5241000652313232,
            3.2655999660491943
          ]
        }
      ]
    },
    {
      "id": "A:20",
      "chain": "A",
      "resseq": 20,
      "icode": "",
      "resname": "THR",
      "hetflag": " ",
      "sasa": 0.7670150995254517,
      "atoms": [
        {
          "atom_index": 65,
          "name": "N",
          "element": "N",
          "coord": [
            5.718500137329102,
            3.72189998626709,
            3.19320011138916
          ]
        },
        {
          "atom_index": 66,
          "name": "CA",
          "element": "C",
          "coord": [
            5.636600017547607,
            3.7395999431610107,
            3.0745999813079834
          ]
        },
        {
          "atom_index": 67,
          "name": "C",
          "element": "C",
          "coord": [
            5.563700199127197,
            3.8719000816345215,
            3.0878000259399414
          ]
        },
        {
          "atom_index": 68,
          "name": "O",
          "element": "O",
          "coord": [
            5.580599784851074,
            3.9626998901367188,
            3.006500005722046
          ]
        },
        {
          "atom_index": 69,
          "name": "CB",
          "element": "C",
          "coord": [
            5.530600070953369,
            3.628700017929077,
            3.0638999938964844
          ]
        },
        {
          "atom_index": 70,
          "name": "OG1",
          "element": "O",
          "coord": [
            5.59499979019165,
            3.5032999515533447,
            3.0392000675201416
          ]
        },
        {
          "atom_index": 71,
          "name": "CG2",
          "element": "C",
          "coord": [
            5.430799961090088,
            3.6593000888824463,
            2.952899932861328
          ]
        }
      ]
    },
    {
      "id": "A:21",
      "chain": "A",
      "resseq": 21,
      "icode": "",
      "resname": "TYR",
      "hetflag": " ",
      "sasa": 0.0,
      "atoms": [
        {
          "atom_index": 72,
          "name": "N",
          "element": "N",
          "coord": [
            5.483399868011475,
            3.880500078201294,
            3.1933999061584473
          ]
        },
        {
          "atom_index": 73,
          "name": "CA",
          "element": "C",
          "coord": [
            5.402200222015381,
            3.997299909591675,
            3.2258999347686768
          ]
        },
        {
          "atom_index": 74,
          "name": "C",
          "element": "C",
          "coord": [
            5.480000019073486,
            4.128200054168701,
            3.231600046157837
          ]
        },
        {
          "atom_index": 75,
          "name": "O",
          "element": "O",
          "coord": [
            5.446800231933594,
            4.223499774932861,
            3.1626999378204346
          ]
        },
        {
          "atom_index": 76,
          "name": "CB",
          "element": "C",
          "coord": [
            5.334099769592285,
            3.972899913787842,
            3.359999895095825
          ]
        },
        {
          "atom_index": 77,
          "name": "CG",
          "element": "C",
          "coord": [
            5.237299919128418,
            4.079800128936768,
            3.403599977493286
          ]
        },
        {
          "atom_index": 78,
          "name": "CD1",
          "element": "C",
          "coord": [
            5.1082000732421875,
            4.084400177001953,
            3.3519999980926514
          ]
        },
        {
          "atom_index": 79,
          "name": "CD2",
          "element": "C",
          "coord": [
            5.273099899291992,
            4.172900199890137,
            3.5018999576568604
          ]
        },
        {
          "atom_index": 80,
          "name": "CE1",
          "element": "C",
          "coord": [
            5.01639986038208,
            4.178599834442139,
            3.397700071334839
          ]
        },
        {
          "atom_index": 81,
          "name": "CE2",
          "element": "C",
          "coord": [
            5.18310022354126,
            4.26639986038208,
            3.5478999614715576
          ]
        },
        {
          "atom_index": 82,
          "name": "CZ",
          "element": "C",
          "coord": [
            5.054800033569336,
            4.269199848175049,
            3.4964001178741455
          ]
        },
        {
          "atom_index": 83,
          "name": "OH",
          "element": "O",
          "coord": [
            4.963799953460693,
            4.361599922180176,
            3.5446999073028564
          ]
        }
      ]
    },
    {
      "id": "A:22",
      "chain": "A",
      "resseq": 22,
      "icode": "",
      "resname": "LEU",
      "hetflag": " ",
      "sasa": 0.0,
      "atoms": [
        {
          "atom_index": 84,
          "name": "N",
          "element": "N",
          "coord": [
            5.582900047302246,
            4.133600234985352,
            3.31469988822937
          ]
        },
        {
          "atom_index": 85,
          "name": "CA",
          "element": "C",
          "coord": [
            5.662099838256836,
            4.25570011138916,
            3.3268001079559326
          ]
        },
        {
          "atom_index": 86,
          "name": "C",
          "element": "C",
          "coord": [
            5.750199794769287,
            4.283899784088135,
            3.204900026321411
          ]
        },
        {
          "atom_index": 87,
          "name": "O",
          "element": "O",
          "coord": [
            5.813799858093262,
            4.389400005340576,
            3.1974000930786133
          ]
        },
        {
          "atom_index": 88,
          "name": "CB",
          "element": "C",
          "coord": [
            5.750199794769287,
            4.248799800872803,
            3.452199935913086
          ]
        },
        {
          "atom_index": 89,
          "name": "CG",
          "element": "C",
          "coord": [
            5.674600124359131,
            4.236400127410889,
            3.5845000743865967
          ]
        },
        {
          "atom_index": 90,
          "name": "CD1",
          "element": "C",
          "coord": [
            5.774400234222412,
            4.230400085449219,
            3.7000999450683594
          ]
        },
        {
          "atom_index": 91,
          "name": "CD2",
          "element": "C",
          "coord": [
            5.581299781799316,
            4.3541998863220215,
            3.5999999046325684
          ]
        }
      ]
    },
    {
      "id": "A:23",
      "chain": "A",
      "resseq": 23,
      "icode": "",
      "resname": "GLY",
      "hetflag": " ",
      "sasa": 1.735613465309143,
      "atoms": [
        {
          "atom_index": 92,
          "name": "N",
          "element": "N",
          "coord": [
            5.753399848937988,
            4.190100193023682,
            3.110300064086914
          ]
        },
        {
          "atom_index": 93,
          "name": "CA",
          "element": "C",
          "coord": [
            5.836299896240234,
            4.206399917602539,
            2.992000102996826
          ]
        },
        {
          "atom_index": 94,
          "name": "C",
          "element": "C",
          "coord": [
            5.980299949645996,
            4.240499973297119,
            3.0274999141693115
          ]
        },
        {
          "atom_index": 95,
          "name": "O",
          "element": "O",
          "coord": [
            6.044300079345703,
            4.321700096130371,
            2.9607999324798584
          ]
        }
      ]
    },
    {
      "id": "A:24",
      "chain": "A",
      "resseq": 24,
      "icode": "",
      "resname": "ARG",
      "hetflag": " ",
      "sasa": 0.03226546198129654,
      "atoms": [
        {
          "atom_index": 96,
          "name": "N",
          "element": "N",
          "coord": [
            6.031199932098389,
            4.178100109100342,
            3.1333000659942627
          ]
        },
        {
          "atom_index": 97,
          "name": "CA",
          "element": "C",
          "coord": [
            6.168700218200684,
            4.203000068664551,
            3.1798999309539795
          ]
        },
        {
          "atom_index": 98,
          "name": "C",
          "element": "C",
          "coord": [
            6.205900192260742,
            4.104400157928467,
            3.291100025177002
          ]
        },
        {
          "atom_index": 99,
          "name": "O",
          "element": "O",
          "coord": [
            6.119900226593018,
            4.038599967956543,
            3.3487000465393066
          ]
        },
        {
          "atom_index": 100,
          "name": "CB",
          "element": "C",
          "coord": [
            6.1844000816345215,
            4.347499847412109,
            3.2307000160217285
          ]
        },
        {
          "atom_index": 101,
          "name": "CG",
          "element": "C",
          "coord": [
            6.099999904632568,
            4.383800029754639,
            3.3526999950408936
          ]
        },
        {
          "atom_index": 102,
          "name": "CD",
          "element": "C",
          "coord": [
            6.142499923706055,
            4.518099784851074,
            3.4084999561309814
          ]
        },
        {
          "atom_index": 103,
          "name": "NE",
          "element": "N",
          "coord": [
            6.081600189208984,
            4.547599792480469,
            3.5378000736236572
          ]
        },
        {
          "atom_index": 104,
          "name": "CZ",
          "element": "C",
          "coord": [
            5.960299968719482,
            4.599599838256836,
            3.5536000728607178
          ]
        },
        {
          "atom_index": 105,
          "name": "NH1",
          "element": "N",
          "coord": [
            5.886499881744385,
            4.627900123596191,
            3.4470999240875244
          ]
        },
        {
          "atom_index": 106,
          "name": "NH2",
          "element": "N",
          "coord": [
            5.913300037384033,
            4.624100208282471,
            3.6756999492645264
          ]
        }
      ]
    },
    {
      "id": "A:25",
      "chain": "A",
      "resseq": 25,
      "icode": "",
      "resname": "VAL",
      "hetflag": " ",
      "sasa": 4.3881025314331055,
      "atoms": [
        {
          "atom_index": 107,
          "name": "N",
          "element": "N",
          "coord": [
            6.334000110626221,
            4.092100143432617,
            3.320499897003174
          ]
        },
        {
          "atom_index": 108,
          "name": "CA",
          "element": "C",
          "coord": [
            6.372799873352051,
            3.9976000785827637,
            3.4230000972747803
          ]
        },
        {
          "atom_index": 109,
          "name": "C",
          "element": "C",
          "coord": [
            6.3403000831604,
            4.05079984664917,
            3.5613999366760254
          ]
        },
        {
          "atom_index": 110,
          "name": "O",
          "element": "O",
          "coord": [
            6.401599884033203,
            4.145500183105469,
            3.6094000339508057
          ]
        },
        {
          "atom_index": 111,
          "name": "CB",
          "element": "C",
          "coord": [
            6.521999835968018,
            3.9630000591278076,
            3.414400100708008
          ]
        },
        {
          "atom_index": 112,
          "name": "CG1",
          "element": "C",
          "coord": [
            6.558599948883057,
            3.8671000003814697,
            3.525599956512451
          ]
        },
        {
          "atom_index": 113,
          "name": "CG2",
          "element": "C",
          "coord": [
            6.552000045776367,
            3.8998000621795654,
            3.280100107192993
          ]
        }
      ]
    },
    {
      "id": "A:26",
      "chain": "A",
      "resseq": 26,
      "icode": "",
      "resname": "PRO",
      "hetflag": " ",
      "sasa": 0.0,
      "atoms": [
        {
          "atom_index": 114,
          "name": "N",
          "element": "N",
          "coord": [
            6.24370002746582,
            3.987600088119507,
            3.6284000873565674
          ]
        },
        {
          "atom_index": 115,
          "name": "CA",
          "element": "C",
          "coord": [
            6.199399948120117,
            4.0254998207092285,
            3.762399911880493
          ]
        },
        {
          "atom_index": 116,
          "name": "C",
          "element": "C",
          "coord": [
            6.30810022354126,
            4.039400100708008,
            3.868799924850464
          ]
        },
        {
          "atom_index": 117,
          "name": "O",
          "element": "O",
          "coord": [
            6.383999824523926,
            3.9465999603271484,
            3.893899917602539
          ]
        },
        {
          "atom_index": 118,
          "name": "CB",
          "element": "C",
          "coord": [
            6.097799777984619,
            3.9165000915527344,
            3.796299934387207
          ]
        },
        {
          "atom_index": 119,
          "name": "CG",
          "element": "C",
          "coord": [
            6.1458001136779785,
            3.7997000217437744,
            3.716599941253662
          ]
        },
        {
          "atom_index": 120,
          "name": "CD",
          "element": "C",
          "coord": [
            6.178400039672852,
            3.862799882888794,
            3.585900068283081
          ]
        }
      ]
    },
    {
      "id": "A:27",
      "chain": "A",
      "resseq": 27,
      "icode": "",
      "resname": "SER",
      "hetflag": " ",
      "sasa": 0.9774256348609924,
      "atoms": [
        {
          "atom_index": 121,
          "name": "N",
          "element": "N",
          "coord": [
            6.313000202178955,
            4.156899929046631,
            3.9312000274658203
          ]
        },
        {
          "atom_index": 122,
          "name": "CA",
          "element": "C",
          "coord": [
            6.40880012512207,
            4.186800003051758,
            4.037700176239014
          ]
        },
        {
          "atom_index": 123,
          "name": "C",
          "element": "C",
          "coord": [
            6.3881001472473145,
            4.0879998207092285,
            4.151700019836426
          ]
        },
        {
          "atom_index": 124,
          "name": "O",
          "element": "O",
          "coord": [
            6.28980016708374,
            4.015100002288818,
            4.153500080108643
          ]
        },
        {
          "atom_index": 125,
          "name": "CB",
          "element": "C",
          "coord": [
            6.387599945068359,
            4.331200122833252,
            4.089300155639648
          ]
        },
        {
          "atom_index": 126,
          "name": "OG",
          "element": "O",
          "coord": [
            6.44890022277832,
            4.353899955749512,
            4.216400146484375
          ]
        }
      ]
    },
    {
      "id": "A:28",
      "chain": "A",
      "resseq": 28,
      "icode": "",
      "resname": "VAL",
      "hetflag": " ",
      "sasa": 6.259499549865723,
      "atoms": [
        {
          "atom_index": 127,
          "name": "N",
          "element": "N",
          "coord": [
            6.480199813842773,
            4.085100173950195,
            4.246799945831299
          ]
        },
        {
          "atom_index": 128,
          "name": "CA",
          "element": "C",
          "coord": [
            6.463500022888184,
            3.994800090789795,
            4.358699798583984
          ]
        },
        {
          "atom_index": 129,
          "name": "C",
          "element": "C",
          "coord": [
            6.339099884033203,
            4.0366997718811035,
            4.435999870300293
          ]
        },
        {
          "atom_index": 130,
          "name": "O",
          "element": "O",
          "coord": [
            6.266200065612793,
            3.952399969100952,
            4.489099979400635
          ]
        },
        {
          "atom_index": 131,
          "name": "CB",
          "element": "C",
          "coord": [
            6.587500095367432,
            3.9971001148223877,
            4.450099945068359
          ]
        },
        {
          "atom_index": 132,
          "name": "CG1",
          "element": "C",
          "coord": [
            6.557799816131592,
            3.9321000576019287,
            4.584499835968018
          ]
        },
        {
          "atom_index": 133,
          "name": "CG2",
          "element": "C",
          "coord": [
            6.698599815368652,
            3.9221999645233154,
            4.382699966430664
          ]
        }
      ]
    },
    {
      "id": "A:29",
      "chain": "A",
      "resseq": 29,
      "icode": "",
      "resname": "ASN",
      "hetflag": " ",
      "sasa": 1.8050425052642822,
      "atoms": [
        {
          "atom_index": 134,
          "name": "N",
          "element": "N",
          "coord": [
            6.313399791717529,
            4.166999816894531,
            4.439700126647949
          ]
        },
        {
          "atom_index": 135,
          "name": "CA",
          "element": "C",
          "coord": [
            6.198200225830078,
            4.22130012512207,
            4.511199951171875
          ]
        },
        {
          "atom_index": 136,
          "name": "C",
          "element": "C",
          "coord": [
            6.069200038909912,
            4.1996002197265625,
            4.4328999519348145
          ]
        },
        {
          "atom_index": 137,
          "name": "O",
          "element": "O",
          "coord": [
            5.9664998054504395,
            4.161799907684326,
            4.490300178527832
          ]
        },
        {
          "atom_index": 138,
          "name": "CB",
          "element": "C",
          "coord": [
            6.218999862670898,
            4.370999813079834,
            4.535999774932861
          ]
        },
        {
          "atom_index": 139,
          "name": "CG",
          "element": "C",
          "coord": [
            6.129300117492676,
            4.4253997802734375,
            4.644700050354004
          ]
        },
        {
          "atom_index": 140,
          "name": "OD1",
          "element": "O",
          "coord": [
            6.126500129699707,
            4.373499870300293,
            4.756800174713135
          ]
        },
        {
          "atom_index": 141,
          "name": "ND2",
          "element": "N",
          "coord": [
            6.056099891662598,
            4.531300067901611,
            4.612800121307373
          ]
        }
      ]
    },
    {
      "id": "A:30",
      "chain": "A",
      "resseq": 30,
      "icode": "",
      "resname": "GLU",
      "hetflag": " ",
      "sasa": 0.0,
      "atoms": [
        {
          "atom_index": 142,
          "name": "N",
          "element": "N",
          "coord": [
            6.0756001472473145,
            4.222599983215332,
            4.3018999099731445
          ]
        },
        {
          "atom_index": 143,
          "name": "CA",
          "element": "C",
          "coord": [
            5.959000110626221,
            4.206999778747559,
            4.21750020980835
          ]
        },
        {
          "atom_index": 144,
          "name": "C",
          "element": "C",
          "coord": [
            5.912300109863281,
            4.063600063323975,
            4.225399971008301
          ]
        },
        {
          "atom_index": 145,
          "name": "O",
          "element": "O",
          "coord": [
            5.792699813842773,
            4.036499977111816,
            4.21560001373291
          ]
        },
        {
          "atom_index": 146,
          "name": "CB",
          "element": "C",
          "coord": [
            5.9903998374938965,
            4.244900226593018,
            4.073400020599365
          ]
        },
        {
          "atom_index": 147,
          "name": "CG",
          "element": "C",
          "coord": [
            6.059199810028076,
            4.379300117492676,
            4.059599876403809
          ]
        },
        {
          "atom_index": 148,
          "name": "CD",
          "element": "C",
          "coord": [
            6.047999858856201,
            4.436999797821045,
            3.9198999404907227
          ]
        },
        {
          "atom_index": 149,
          "name": "OE1",
          "element": "O",
          "coord": [
            6.056399822235107,
            4.360199928283691,
            3.8222999572753906
          ]
        },
        {
          "atom_index": 150,
          "name": "OE2",
          "element": "O",
          "coord": [
            6.031799793243408,
            4.559800148010254,
            3.9072000980377197
          ]
        }
      ]
    },
    {
      "id": "A:31",
      "chain": "A",
      "resseq": 31,
      "icode": "",
      "resname": "TYR",
      "hetflag": " ",
      "sasa": 0.0,
      "atoms": [
        {
          "atom_index": 151,
          "name": "N",
          "element": "N",
          "coord": [
            6.004799842834473,
            3.9702000617980957,
            4.243899822235107
          ]
        },
        {
          "atom_index": 152,
          "name": "CA",
          "element": "C",
          "coord": [
            5.963600158691406,
            3.8306000232696533,
            4.254799842834473
          ]
        },
        {
          "atom_index": 153,
          "name": "C",
          "element": "C",
          "coord": [
            5.9019999504089355,
            3.811300039291382,
            4.393400192260742
          ]
        },
        {
          "atom_index": 154,
          "name": "O",
          "element": "O",
          "coord": [
            5.792099952697754,
            3.757200002670288,
            4.405399799346924
          ]
        },
        {
          "atom_index": 155,
          "name": "CB",
          "element": "C",
          "coord": [
            6.083000183105469,
            3.733799934387207,
            4.235499858856201
          ]
        },
        {
          "atom_index": 156,
          "name": "CG",
          "element": "C",
          "coord": [
            6.046299934387207,
            3.585700035095215,
            4.244100093841553
          ]
        },
        {
          "atom_index": 157,
          "name": "CD1",
          "element": "C",
          "coord": [
            5.980899810791016,
            3.521199941635132,
            4.139100074768066
          ]
        },
        {
          "atom_index": 158,
          "name": "CD2",
          "element": "C",
          "coord": [
            6.068299770355225,
            3.513000011444092,
            4.361700057983398
          ]
        },
        {
          "atom_index": 159,
          "name": "CE1",
          "element": "C",
          "coord": [
            5.9369001388549805,
            3.387700080871582,
            4.151400089263916
          ]
        },
        {
          "atom_index": 160,
          "name": "CE2",
          "element": "C",
          "coord": [
            6.025000095367432,
            3.3803000450134277,
            4.375199794769287
          ]
        },
        {
          "atom_index": 161,
          "name": "CZ",
          "element": "C",
          "coord": [
            5.959199905395508,
            3.3183999061584473,
            4.270299911499023
          ]
        },
        {
          "atom_index": 162,
          "name": "OH",
          "element": "O",
          "coord": [
            5.914299964904785,
            3.1891000270843506,
            4.286200046539307
          ]
        }
      ]
    },
    {
      "id": "A:32",
      "chain": "A",
      "resseq": 32,
      "icode": "",
      "resname": "HIS",
      "hetflag": " ",
      "sasa": 5.079280853271484,
      "atoms": [
        {
          "atom_index": 163,
          "name": "N",
          "element": "N",
          "coord": [
            5.970699787139893,
            3.858799934387207,
            4.4969000816345215
          ]
        },
        {
          "atom_index": 164,
          "name": "CA",
          "element": "C",
          "coord": [
            5.9217000007629395,
            3.843100070953369,
            4.632800102233887
          ]
        },
        {
          "atom_index": 165,
          "name": "C",
          "element": "C",
          "coord": [
            5.784999847412109,
            3.9031999111175537,
            4.656400203704834
          ]
        },
        {
          "atom_index": 166,
          "name": "O",
          "element": "O",
          "coord": [
            5.703800201416016,
            3.844899892807007,
            4.728400230407715
          ]
        },
        {
          "atom_index": 167,
          "name": "CB",
          "element": "C",
          "coord": [
            6.01800012588501,
            3.904400110244751,
            4.732800006866455
          ]
        },
        {
          "atom_index": 168,
          "name": "CG",
          "element": "C",
          "coord": [
            5.992199897766113,
            3.861799955368042,
            4.874300003051758
          ]
        },
        {
          "atom_index": 169,
          "name": "ND1",
          "element": "N",
          "coord": [
            6.002900123596191,
            3.730799913406372,
            4.915599822998047
          ]
        },
        {
          "atom_index": 170,
          "name": "CD2",
          "element": "C",
          "coord": [
            5.959799766540527,
            3.933199882507324,
            4.984499931335449
          ]
        },
        {
          "atom_index": 171,
          "name": "CE1",
          "element": "C",
          "coord": [
            5.979100227355957,
            3.723099946975708,
            5.0457000732421875
          ]
        },
        {
          "atom_index": 172,
          "name": "NE2",
          "element": "N",
          "coord": [
            5.9527997970581055,
            3.844399929046631,
            5.089799880981445
          ]
        }
      ]
    },
    {
      "id": "A:33",
      "chain": "A",
      "resseq": 33,
      "icode": "",
      "resname": "MET",
      "hetflag": " ",
      "sasa": 0.6796363592147827,
      "atoms": [
        {
          "atom_index": 173,
          "name": "N",
          "element": "N",
          "coord": [
            5.760300159454346,
            4.019700050354004,
            4.5971999168396
          ]
        },
        {
          "atom_index": 174,
          "name": "CA",
          "element": "C",
          "coord": [
            5.632800102233887,
            4.089000225067139,
            4.612500190734863
          ]
        },
        {
          "atom_index": 175,
          "name": "C",
          "element": "C",
          "coord": [
            5.5208001136779785,
            4.042500019073486,
            4.517899990081787
          ]
        },
        {
          "atom_index": 176,
          "name": "O",
          "element": "O",
          "coord": [
            5.403200149536133,
            4.0721001625061035,
            4.541299819946289
          ]
        },
        {
          "atom_index": 177,
          "name": "CB",
          "element": "C",
          "coord": [
            5.650899887084961,
            4.239799976348877,
            4.589799880981445
          ]
        },
        {
          "atom_index": 178,
          "name": "CG",
          "element": "C",
          "coord": [
            5.750699996948242,
            4.309199810028076,
            4.679599761962891
          ]
        },
        {
          "atom_index": 179,
          "name": "SD",
          "element": "S",
          "coord": [
            5.6921000480651855,
            4.333899974822998,
            4.841700077056885
          ]
        },
        {
          "atom_index": 180,
          "name": "CE",
          "element": "C",
          "coord": [
            5.786399841308594,
            4.211900234222412,
            4.925000190734863
          ]
        }
      ]
    },
    {
      "id": "A:34",
      "chain": "A",
      "resseq": 34,
      "icode": "",
      "resname": "LEU",
      "hetflag": " ",
      "sasa": 0.0,
      "atoms": [
        {
          "atom_index": 181,
          "name": "N",
          "element": "N",
          "coord": [
            5.554800033569336,
            3.973099946975708,
            4.409900188446045
          ]
        },
        {
          "atom_index": 182,
          "name": "CA",
          "element": "C",
          "coord": [
            5.451300144195557,
            3.93179988861084,
            4.316400051116943
          ]
        },
        {
          "atom_index": 183,
          "name": "C",
          "element": "C",
          "coord": [
            5.418499946594238,
            3.782599925994873,
            4.309800148010254
          ]
        },
        {
          "atom_index": 184,
          "name": "O",
          "element": "O",
          "coord": [
            5.322299957275391,
            3.7453999519348145,
            4.242300033569336
          ]
        },
        {
          "atom_index": 185,
          "name": "CB",
          "element": "C",
          "coord": [
            5.485300064086914,
            3.9814999103546143,
            4.176000118255615
          ]
        },
        {
          "atom_index": 186,
          "name": "CG",
          "element": "C",
          "coord": [
            5.47790002822876,
            4.132500171661377,
            4.154799938201904
          ]
        },
        {
          "atom_index": 187,
          "name": "CD1",
          "element": "C",
          "coord": [
            5.551799774169922,
            4.172699928283691,
            4.031400203704834
          ]
        },
        {
          "atom_index": 188,
          "name": "CD2",
          "element": "C",
          "coord": [
            5.333799839019775,
            4.1722002029418945,
            4.144499778747559
          ]
        }
      ]
    },
    {
      "id": "A:35",
      "chain": "A",
      "resseq": 35,
      "icode": "",
      "resname": "LYS",
      "hetflag": " ",
      "sasa": 2.31058669090271,
      "atoms": [
        {
          "atom_index": 189,
          "name": "N",
          "element": "N",
          "coord": [
            5.495999813079834,
            3.6988000869750977,
            4.379199981689453
          ]
        },
        {
          "atom_index": 190,
          "name": "CA",
          "element": "C",
          "coord": [
            5.473899841308594,
            3.553499937057495,
            4.380000114440918
          ]
        },
        {
          "atom_index": 191,
          "name": "C",
          "element": "C",
          "coord": [
            5.329400062561035,
            3.513000011444092,
            4.3927998542785645
          ]
        },
        {
          "atom_index": 192,
          "name": "O",
          "element": "O",
          "coord": [
            5.272299766540527,
            3.453000068664551,
            4.302599906921387
          ]
        },
        {
          "atom_index": 193,
          "name": "CB",
          "element": "C",
          "coord": [
            5.545300006866455,
            3.487299919128418,
            4.497000217437744
          ]
        },
        {
          "atom_index": 194,
          "name": "CG",
          "element": "C",
          "coord": [
            5.691500186920166,
            3.490600109100342,
            4.489299774169922
          ]
        },
        {
          "atom_index": 195,
          "name": "CD",
          "element": "C",
          "coord": [
            5.750500202178955,
            3.461199998855591,
            4.6234002113342285
          ]
        },
        {
          "atom_index": 196,
          "name": "CE",
          "element": "C",
          "coord": [
            5.733699798583984,
            3.3183999061584473,
            4.664599895477295
          ]
        },
        {
          "atom_index": 197,
          "name": "NZ",
          "element": "N",
          "coord": [
            5.836900234222412,
            3.2878000736236572,
            4.7677998542785645
          ]
        }
      ]
    },
    {
      "id": "A:36",
      "chain": "A",
      "resseq": 36,
      "icode": "",
      "resname": "SER",
      "hetflag": " ",
      "sasa": 0.8066365718841553,
      "atoms": [
        {
          "atom_index": 198,
          "name": "N",
          "element": "N",
          "coord": [
            5.27269983291626,
            3.543600082397461,
            4.508900165557861
          ]
        },
        {
          "atom_index": 199,
          "name": "CA",
          "element": "C",
          "coord": [
            5.135900020599365,
            3.507499933242798,
            4.540800094604492
          ]
        },
        {
          "atom_index": 200,
          "name": "C",
          "element": "C",
          "coord": [
            5.036300182342529,
            3.5439000129699707,
            4.433199882507324
          ]
        },
        {
          "atom_index": 201,
          "name": "O",
          "element": "O",
          "coord": [
            4.926700115203857,
            3.488800048828125,
            4.427800178527832
          ]
        },
        {
          "atom_index": 202,
          "name": "CB",
          "element": "C",
          "coord": [
            5.092800140380859,
            3.5717999935150146,
            4.672399997711182
          ]
        },
        {
          "atom_index": 203,
          "name": "OG",
          "element": "O",
          "coord": [
            5.0721001625061035,
            3.7102999687194824,
            4.657599925994873
          ]
        }
      ]
    },
    {
      "id": "A:37",
      "chain": "A",
      "resseq": 37,
      "icode": "",
      "resname": "GLN",
      "hetflag": " ",
      "sasa": 0.0,
      "atoms": [
        {
          "atom_index": 204,
          "name": "N",
          "element": "N",
          "coord": [
            5.0725998878479,
            3.636199951171875,
            4.34630012512207
          ]
        },
        {
          "atom_index": 205,
          "name": "CA",
          "element": "C",
          "coord": [
            4.979300022125244,
            3.6733999252319336,
            4.242700099945068
          ]
        },
        {
          "atom_index": 206,
          "name": "C",
          "element": "C",
          "coord": [
            5.002299785614014,
            3.6106998920440674,
            4.104000091552734
          ]
        },
        {
          "atom_index": 207,
          "name": "O",
          "element": "O",
          "coord": [
            4.948500156402588,
            3.6586999893188477,
            4.00439977645874
          ]
        },
        {
          "atom_index": 208,
          "name": "CB",
          "element": "C",
          "coord": [
            4.9745001792907715,
            3.824899911880493,
            4.235000133514404
          ]
        },
        {
          "atom_index": 209,
          "name": "CG",
          "element": "C",
          "coord": [
            4.892600059509277,
            3.8861000537872314,
            4.348100185394287
          ]
        },
        {
          "atom_index": 210,
          "name": "CD",
          "element": "C",
          "coord": [
            4.888199806213379,
            4.0370001792907715,
            4.341400146484375
          ]
        },
        {
          "atom_index": 211,
          "name": "OE1",
          "element": "O",
          "coord": [
            4.981800079345703,
            4.104499816894531,
            4.383299827575684
          ]
        },
        {
          "atom_index": 212,
          "name": "NE2",
          "element": "N",
          "coord": [
            4.779600143432617,
            4.09060001373291,
            4.286900043487549
          ]
        }
      ]
    },
    {
      "id": "A:38",
      "chain": "A",
      "resseq": 38,
      "icode": "",
      "resname": "ALA",
      "hetflag": " ",
      "sasa": 0.0,
      "atoms": [
        {
          "atom_index": 213,
          "name": "N",
          "element": "N",
          "coord": [
            5.080599784851074,
            3.5025999546051025,
            4.098800182342529
          ]
        },
        {
          "atom_index": 214,
          "name": "CA",
          "element": "C",
          "coord": [
            5.109099864959717,
            3.43149995803833,
            3.974100112915039
          ]
        },
        {
          "atom_index": 215,
          "name": "C",
          "element": "C",
          "coord": [
            4.9781999588012695,
            3.3803999423980713,
            3.9135000705718994
          ]
        },
        {
          "atom_index": 216,
          "name": "O",
          "element": "O",
          "coord": [
            4.955599784851074,
            3.3889000415802,
            3.793100118637085
          ]
        },
        {
          "atom_index": 217,
          "name": "CB",
          "element": "C",
          "coord": [
            5.200900077819824,
            3.315700054168701,
            4.001800060272217
          ]
        }
      ]
    },
    {
      "id": "A:39",
      "chain": "A",
      "resseq": 39,
      "icode": "",
      "resname": "ARG",
      "hetflag": " ",
      "sasa": 7.343234539031982,
      "atoms": [
        {
          "atom_index": 218,
          "name": "N",
          "element": "N",
          "coord": [
            4.89169979095459,
            3.328000068664551,
            3.9990999698638916
          ]
        },
        {
          "atom_index": 219,
          "name": "CA",
          "element": "C",
          "coord": [
            4.76230001449585,
            3.2757999897003174,
            3.956700086593628
          ]
        },
        {
          "atom_index": 220,
          "name": "C",
          "element": "C",
          "coord": [
            4.6880998611450195,
            3.38070011138916,
            3.875499963760376
          ]
        },
        {
          "atom_index": 221,
          "name": "O",
          "element": "O",
          "coord": [
            4.653500080108643,
            3.3570001125335693,
            3.761399984359741
          ]
        },
        {
          "atom_index": 222,
          "name": "CB",
          "element": "C",
          "coord": [
            4.679500102996826,
            3.237799882888794,
            4.079599857330322
          ]
        },
        {
          "atom_index": 223,
          "name": "CG",
          "element": "C",
          "coord": [
            4.762199878692627,
            3.1821000576019287,
            4.195400238037109
          ]
        },
        {
          "atom_index": 224,
          "name": "CD",
          "element": "C",
          "coord": [
            4.674300193786621,
            3.115600109100342,
            4.30019998550415
          ]
        },
        {
          "atom_index": 225,
          "name": "NE",
          "element": "N",
          "coord": [
            4.605800151824951,
            2.9979000091552734,
            4.246600151062012
          ]
        },
        {
          "atom_index": 226,
          "name": "CZ",
          "element": "C",
          "coord": [
            4.526700019836426,
            2.9175000190734863,
            4.317299842834473
          ]
        },
        {
          "atom_index": 227,
          "name": "NH1",
          "element": "N",
          "coord": [
            4.505099773406982,
            2.941499948501587,
            4.446100234985352
          ]
        },
        {
          "atom_index": 228,
          "name": "NH2",
          "element": "N",
          "coord": [
            4.468900203704834,
            2.8125998973846436,
            4.2596001625061035
          ]
        }
      ]
    },
    {
      "id": "A:40",
      "chain": "A",
      "resseq": 40,
      "icode": "",
      "resname": "ASN",
      "hetflag": " ",
      "sasa": 0.0,
      "atoms": [
        {
          "atom_index": 229,
          "name": "N",
          "element": "N",
          "coord": [
            4.664299964904785,
            3.497299909591675,
            3.9347000122070312
          ]
        },
        {
          "atom_index": 230,
          "name": "CA",
          "element": "C",
          "coord": [
            4.594200134277344,
            3.6050000190734863,
            3.8652000427246094
          ]
        },
        {
          "atom_index": 231,
          "name": "C",
          "element": "C",
          "coord": [
            4.674699783325195,
            3.660799980163574,
            3.7488999366760254
          ]
        },
        {
          "atom_index": 232,
          "name": "O",
          "element": "O",
          "coord": [
            4.621399879455566,
            3.68149995803833,
            3.6407999992370605
          ]
        },
        {
          "atom_index": 233,
          "name": "CB",
          "element": "C",
          "coord": [
            4.562399864196777,
            3.7177000045776367,
            3.961400032043457
          ]
        },
        {
          "atom_index": 234,
          "name": "CG",
          "element": "C",
          "coord": [
            4.474999904632568,
            3.6730000972747803,
            4.073599815368652
          ]
        },
        {
          "atom_index": 235,
          "name": "OD1",
          "element": "O",
          "coord": [
            4.371600151062012,
            3.6108999252319336,
            4.050899982452393
          ]
        },
        {
          "atom_index": 236,
          "name": "ND2",
          "element": "N",
          "coord": [
            4.5152997970581055,
            3.703900098800659,
            4.196599960327148
          ]
        }
      ]
    },
    {
      "id": "A:41",
      "chain": "A",
      "resseq": 41,
      "icode": "",
      "resname": "ILE",
      "hetflag": " ",
      "sasa": 0.0,
      "atoms": [
        {
          "atom_index": 237,
          "name": "N",
          "element": "N",
          "coord": [
            4.8028998374938965,
            3.686199903488159,
            3.7723000049591064
          ]
        },
        {
          "atom_index": 238,
          "name": "CA",
          "element": "C",
          "coord": [
            4.891499996185303,
            3.7385001182556152,
            3.669600009918213
          ]
        },
        {
          "atom_index": 239,
          "name": "C",
          "element": "C",
          "coord": [
            4.888599872589111,
            3.6500000953674316,
            3.544100046157837
          ]
        },
        {
          "atom_index": 240,
          "name": "O",
          "element": "O",
          "coord": [
            4.877399921417236,
            3.7002999782562256,
            3.4326000213623047
          ]
        },
        {
          "atom_index": 241,
          "name": "CB",
          "element": "C",
          "coord": [
            5.035099983215332,
            3.7500998973846436,
            3.724299907684326
          ]
        },
        {
          "atom_index": 242,
          "name": "CG1",
          "element": "C",
          "coord": [
            5.0395002365112305,
            3.8577001094818115,
            3.8320000171661377
          ]
        },
        {
          "atom_index": 243,
          "name": "CG2",
          "element": "C",
          "coord": [
            5.130300045013428,
            3.788599967956543,
            3.615799903869629
          ]
        },
        {
          "atom_index": 244,
          "name": "CD1",
          "element": "C",
          "coord": [
            5.164000034332275,
            3.8540000915527344,
            3.9244000911712646
          ]
        }
      ]
    },
    {
      "id": "A:42",
      "chain": "A",
      "resseq": 42,
      "icode": "",
      "resname": "GLN",
      "hetflag": " ",
      "sasa": 0.5044777393341064,
      "atoms": [
        {
          "atom_index": 245,
          "name": "N",
          "element": "N",
          "coord": [
            4.896399974822998,
            3.518399953842163,
            3.5611000061035156
          ]
        },
        {
          "atom_index": 246,
          "name": "CA",
          "element": "C",
          "coord": [
            4.892600059509277,
            3.4293999671936035,
            3.4453001022338867
          ]
        },
        {
          "atom_index": 247,
          "name": "C",
          "element": "C",
          "coord": [
            4.76039981842041,
            3.447999954223633,
            3.368799924850464
          ]
        },
        {
          "atom_index": 248,
          "name": "O",
          "element": "O",
          "coord": [
            4.760499954223633,
            3.469899892807007,
            3.248300075531006
          ]
        },
        {
          "atom_index": 249,
          "name": "CB",
          "element": "C",
          "coord": [
            4.911399841308594,
            3.283400058746338,
            3.4899001121520996
          ]
        },
        {
          "atom_index": 250,
          "name": "CG",
          "element": "C",
          "coord": [
            4.911900043487549,
            3.181299924850464,
            3.37719988822937
          ]
        },
        {
          "atom_index": 251,
          "name": "CD",
          "element": "C",
          "coord": [
            4.771900177001953,
            3.1331000328063965,
            3.341599941253662
          ]
        },
        {
          "atom_index": 252,
          "name": "OE1",
          "element": "O",
          "coord": [
            4.751100063323975,
            3.070199966430664,
            3.237299919128418
          ]
        },
        {
          "atom_index": 253,
          "name": "NE2",
          "element": "N",
          "coord": [
            4.675000190734863,
            3.1612000465393066,
            3.4291000366210938
          ]
        }
      ]
    },
    {
      "id": "A:43",
      "chain": "A",
      "resseq": 43,
      "icode": "",
      "resname": "LYS",
      "hetflag": " ",
      "sasa": 0.06453092396259308,
      "atoms": [
        {
          "atom_index": 254,
          "name": "N",
          "element": "N",
          "coord": [
            4.647900104522705,
            3.442199945449829,
            3.4386000633239746
          ]
        },
        {
          "atom_index": 255,
          "name": "CA",
          "element": "C",
          "coord": [
            4.519199848175049,
            3.459399938583374,
            3.3731000423431396
          ]
        },
        {
          "atom_index": 256,
          "name": "C",
          "element": "C",
          "coord": [
            4.519899845123291,
            3.584199905395508,
            3.2878000736236572
          ]
        },
        {
          "atom_index": 257,
          "name": "O",
          "element": "O",
          "coord": [
            4.456099987030029,
            3.5889999866485596,
            3.182499885559082
          ]
        },
        {
          "atom_index": 258,
          "name": "CB",
          "element": "C",
          "coord": [
            4.406000137329102,
            3.469399929046631,
            3.4758999347686768
          ]
        },
        {
          "atom_index": 259,
          "name": "CG",
          "element": "C",
          "coord": [
            4.357699871063232,
            3.3350000381469727,
            3.525700092315674
          ]
        },
        {
          "atom_index": 260,
          "name": "CD",
          "element": "C",
          "coord": [
            4.229599952697754,
            3.345400094985962,
            3.607300043106079
          ]
        },
        {
          "atom_index": 261,
          "name": "CE",
          "element": "C",
          "coord": [
            4.256100177764893,
            3.3945000171661377,
            3.7488999366760254
          ]
        },
        {
          "atom_index": 262,
          "name": "NZ",
          "element": "N",
          "coord": [
            4.133500099182129,
            3.3884999752044678,
            3.8345000743865967
          ]
        }
      ]
    },
    {
      "id": "A:44",
      "chain": "A",
      "resseq": 44,
      "icode": "",
      "resname": "ILE",
      "hetflag": " ",
      "sasa": 0.0,
      "atoms": [
        {
          "atom_index": 263,
          "name": "N",
          "element": "N",
          "coord": [
            4.592400074005127,
            3.685499906539917,
            3.333400011062622
          ]
        },
        {
          "atom_index": 264,
          "name": "CA",
          "element": "C",
          "coord": [
            4.5980000495910645,
            3.811300039291382,
            3.2611000537872314
          ]
        },
        {
          "atom_index": 265,
          "name": "C",
          "element": "C",
          "coord": [
            4.673099994659424,
            3.79259991645813,
            3.13070011138916
          ]
        },
        {
          "atom_index": 266,
          "name": "O",
          "element": "O",
          "coord": [
            4.62529993057251,
            3.8296000957489014,
            3.0239999294281006
          ]
        },
        {
          "atom_index": 267,
          "name": "CB",
          "element": "C",
          "coord": [
            4.6682000160217285,
            3.9212000370025635,
            3.343899965286255
          ]
        },
        {
          "atom_index": 268,
          "name": "CG1",
          "element": "C",
          "coord": [
            4.597799777984619,
            3.9395999908447266,
            3.477799892425537
          ]
        },
        {
          "atom_index": 269,
          "name": "CG2",
          "element": "C",
          "coord": [
            4.663099765777588,
            4.053299903869629,
            3.2692999839782715
          ]
        },
        {
          "atom_index": 270,
          "name": "CD1",
          "element": "C",
          "coord": [
            4.651800155639648,
            4.055600166320801,
            3.5562000274658203
          ]
        }
      ]
    },
    {
      "id": "A:45",
      "chain": "A",
      "resseq": 45,
      "icode": "",
      "resname": "THR",
      "hetflag": " ",
      "sasa": 0.0,
      "atoms": [
        {
          "atom_index": 271,
          "name": "N",
          "element": "N",
          "coord": [
            4.791299819946289,
            3.734299898147583,
            3.140000104904175
          ]
        },
        {
          "atom_index": 272,
          "name": "CA",
          "element": "C",
          "coord": [
            4.872799873352051,
            3.70989990234375,
            3.0225000381469727
          ]
        },
        {
          "atom_index": 273,
          "name": "C",
          "element": "C",
          "coord": [
            4.795599937438965,
            3.6361000537872314,
            2.9128000736236572
          ]
        },
        {
          "atom_index": 274,
          "name": "O",
          "element": "O",
          "coord": [
            4.802199840545654,
            3.671600103378296,
            2.7955000400543213
          ]
        },
        {
          "atom_index": 275,
          "name": "CB",
          "element": "C",
          "coord": [
            4.993299961090088,
            3.6252999305725098,
            3.0585999488830566
          ]
        },
        {
          "atom_index": 276,
          "name": "OG1",
          "element": "O",
          "coord": [
            5.066100120544434,
            3.6879000663757324,
            3.1647000312805176
          ]
        },
        {
          "atom_index": 277,
          "name": "CG2",
          "element": "C",
          "coord": [
            5.082200050354004,
            3.6110000610351562,
            2.9395999908447266
          ]
        }
      ]
    },
    {
      "id": "A:46",
      "chain": "A",
      "resseq": 46,
      "icode": "",
      "resname": "VAL",
      "hetflag": " ",
      "sasa": 2.0649895668029785,
      "atoms": [
        {
          "atom_index": 278,
          "name": "N",
          "element": "N",
          "coord": [
            4.722599983215332,
            3.532900094985962,
            2.952899932861328
          ]
        },
        {
          "atom_index": 279,
          "name": "CA",
          "element": "C",
          "coord": [
            4.645100116729736,
            3.4498000144958496,
            2.8619000911712646
          ]
        },
        {
          "atom_index": 280,
          "name": "C",
          "element": "C",
          "coord": [
            4.519199848175049,
            3.5181000232696533,
            2.8080999851226807
          ]
        },
        {
          "atom_index": 281,
          "name": "O",
          "element": "O",
          "coord": [
            4.464600086212158,
            3.476599931716919,
            2.7053000926971436
          ]
        },
        {
          "atom_index": 282,
          "name": "CB",
          "element": "C",
          "coord": [
            4.607399940490723,
            3.316499948501587,
            2.933300018310547
          ]
        },
        {
          "atom_index": 283,
          "name": "CG1",
          "element": "C",
          "coord": [
            4.514699935913086,
            3.230299949645996,
            2.847100019454956
          ]
        },
        {
          "atom_index": 284,
          "name": "CG2",
          "element": "C",
          "coord": [
            4.734300136566162,
            3.240299940109253,
            2.967400074005127
          ]
        }
      ]
    },
    {
      "id": "A:47",
      "chain": "A",
      "resseq": 47,
      "icode": "",
      "resname": "PHE",
      "hetflag": " ",
      "sasa": 0.0,
      "atoms": [
        {
          "atom_index": 285,
          "name": "N",
          "element": "N",
          "coord": [
            4.473199844360352,
            3.6229000091552734,
            2.876199960708618
          ]
        },
        {
          "atom_index": 286,
          "name": "CA",
          "element": "C",
          "coord": [
            4.352700233459473,
            3.6940999031066895,
            2.8331000804901123
          ]
        },
        {
          "atom_index": 287,
          "name": "C",
          "element": "C",
          "coord": [
            4.355899810791016,
            3.732300043106079,
            2.6844000816345215
          ]
        },
        {
          "atom_index": 288,
          "name": "O",
          "element": "O",
          "coord": [
            4.454100131988525,
            3.789099931716919,
            2.635499954223633
          ]
        },
        {
          "atom_index": 289,
          "name": "CB",
          "element": "C",
          "coord": [
            4.332399845123291,
            3.8196001052856445,
            2.918800115585327
          ]
        },
        {
          "atom_index": 290,
          "name": "CG",
          "element": "C",
          "coord": [
            4.206999778747559,
            3.8966000080108643,
            2.886199951171875
          ]
        },
        {
          "atom_index": 291,
          "name": "CD1",
          "element": "C",
          "coord": [
            4.083099842071533,
            3.832900047302246,
            2.883699893951416
          ]
        },
        {
          "atom_index": 292,
          "name": "CD2",
          "element": "C",
          "coord": [
            4.2129998207092285,
            4.034200191497803,
            2.8598999977111816
          ]
        },
        {
          "atom_index": 293,
          "name": "CE1",
          "element": "C",
          "coord": [
            3.967099905014038,
            3.9047000408172607,
            2.8550000190734863
          ]
        },
        {
          "atom_index": 294,
          "name": "CE2",
          "element": "C",
          "coord": [
            4.0970001220703125,
            4.107100009918213,
            2.8310000896453857
          ]
        },
        {
          "atom_index": 295,
          "name": "CZ",
          "element": "C",
          "coord": [
            3.97379994392395,
            4.042399883270264,
            2.828700065612793
          ]
        }
      ]
    },
    {
      "id": "A:48",
      "chain": "A",
      "resseq": 48,
      "icode": "",
      "resname": "ASN",
      "hetflag": " ",
      "sasa": 2.3738903999328613,
      "atoms": [
        {
          "atom_index": 296,
          "name": "N",
          "element": "N",
          "coord": [
            4.247799873352051,
            3.699700117111206,
            2.6135001182556152
          ]
        },
        {
          "atom_index": 297,
          "name": "CA",
          "element": "C",
          "coord": [
            4.23769998550415,
            3.7314000129699707,
            2.4719998836517334
          ]
        },
        {
          "atom_index": 298,
          "name": "C",
          "element": "C",
          "coord": [
            4.1956000328063965,
            3.8763999938964844,
            2.459700107574463
          ]
        },
        {
          "atom_index": 299,
          "name": "O",
          "element": "O",
          "coord": [
            4.077199935913086,
            3.908900022506714,
            2.471400022506714
          ]
        },
        {
          "atom_index": 300,
          "name": "CB",
          "element": "C",
          "coord": [
            4.135000228881836,
            3.640399932861328,
            2.40339994430542
          ]
        },
        {
          "atom_index": 301,
          "name": "CG",
          "element": "C",
          "coord": [
            4.135200023651123,
            3.6561999320983887,
            2.252000093460083
          ]
        },
        {
          "atom_index": 302,
          "name": "OD1",
          "element": "O",
          "coord": [
            4.107600212097168,
            3.7641000747680664,
            2.1998000144958496
          ]
        },
        {
          "atom_index": 303,
          "name": "ND2",
          "element": "N",
          "coord": [
            4.166800022125244,
            3.54830002784729,
            2.180999994277954
          ]
        }
      ]
    },
    {
      "id": "A:49",
      "chain": "A",
      "resseq": 49,
      "icode": "",
      "resname": "LYS",
      "hetflag": " ",
      "sasa": 0.0,
      "atoms": [
        {
          "atom_index": 304,
          "name": "N",
          "element": "N",
          "coord": [
            4.293600082397461,
            3.963099956512451,
            2.4361000061035156
          ]
        },
        {
          "atom_index": 305,
          "name": "CA",
          "element": "C",
          "coord": [
            4.269199848175049,
            4.106200218200684,
            2.424299955368042
          ]
        },
        {
          "atom_index": 306,
          "name": "C",
          "element": "C",
          "coord": [
            4.195400238037109,
            4.146200180053711,
            2.2971999645233154
          ]
        },
        {
          "atom_index": 307,
          "name": "O",
          "element": "O",
          "coord": [
            4.146699905395508,
            4.258600234985352,
            2.286799907684326
          ]
        },
        {
          "atom_index": 308,
          "name": "CB",
          "element": "C",
          "coord": [
            4.401100158691406,
            4.18149995803833,
            2.4326999187469482
          ]
        },
        {
          "atom_index": 309,
          "name": "CG",
          "element": "C",
          "coord": [
            4.489799976348877,
            4.126100063323975,
            2.5387001037597656
          ]
        },
        {
          "atom_index": 310,
          "name": "CD",
          "element": "C",
          "coord": [
            4.626200199127197,
            4.19320011138916,
            2.544800043106079
          ]
        },
        {
          "atom_index": 311,
          "name": "CE",
          "element": "C",
          "coord": [
            4.72629976272583,
            4.104300022125244,
            2.621999979019165
          ]
        },
        {
          "atom_index": 312,
          "name": "NZ",
          "element": "N",
          "coord": [
            4.67549991607666,
            4.053100109100342,
            2.755199909210205
          ]
        }
      ]
    },
    {
      "id": "A:50",
      "chain": "A",
      "resseq": 50,
      "icode": "",
      "resname": "ASP",
      "hetflag": " ",
      "sasa": 2.4322128295898438,
      "atoms": [
        {
          "atom_index": 313,
          "name": "N",
          "element": "N",
          "coord": [
            4.186999797821045,
            4.055500030517578,
            2.200000047683716
          ]
        },
        {
          "atom_index": 314,
          "name": "CA",
          "element": "C",
          "coord": [
            4.116099834442139,
            4.08620023727417,
            2.0761001110076904
          ]
        },
        {
          "atom_index": 315,
          "name": "C",
          "element": "C",
          "coord": [
            3.965399980545044,
            4.076399803161621,
            2.0964999198913574
          ]
        },
        {
          "atom_index": 316,
          "name": "O",
          "element": "O",
          "coord": [
            3.8940000534057617,
            4.1743998527526855,
            2.077899932861328
          ]
        },
        {
          "atom_index": 317,
          "name": "CB",
          "element": "C",
          "coord": [
            4.161300182342529,
            3.9932000637054443,
            1.9632999897003174
          ]
        },
        {
          "atom_index": 318,
          "name": "CG",
          "element": "C",
          "coord": [
            4.299499988555908,
            4.02810001373291,
            1.9120999574661255
          ]
        },
        {
          "atom_index": 319,
          "name": "OD1",
          "element": "O",
          "coord": [
            4.322800159454346,
            4.14739990234375,
            1.8832000494003296
          ]
        },
        {
          "atom_index": 320,
          "name": "OD2",
          "element": "O",
          "coord": [
            4.384099960327148,
            3.9367001056671143,
            1.9004000425338745
          ]
        }
      ]
    },
    {
      "id": "A:51",
      "chain": "A",
      "resseq": 51,
      "icode": "",
      "resname": "ILE",
      "hetflag": " ",
      "sasa": 0.8389019966125488,
      "atoms": [
        {
          "atom_index": 321,
          "name": "N",
          "element": "N",
          "coord": [
            3.9173998832702637,
            3.9583001136779785,
            2.1340999603271484
          ]
        },
        {
          "atom_index": 322,
          "name": "CA",
          "element": "C",
          "coord": [
            3.7746999263763428,
            3.9395999908447266,
            2.159899950027466
          ]
        },
        {
          "atom_index": 323,
          "name": "C",
          "element": "C",
          "coord": [
            3.72760009765625,
            4.0503997802734375,
            2.253200054168701
          ]
        },
        {
          "atom_index": 324,
          "name": "O",
          "element": "O",
          "coord": [
            3.609999895095825,
            4.089300155639648,
            2.249300003051758
          ]
        },
        {
          "atom_index": 325,
          "name": "CB",
          "element": "C",
          "coord": [
            3.745699882507324,
            3.803100109100342,
            2.2297000885009766
          ]
        },
        {
          "atom_index": 326,
          "name": "CG1",
          "element": "C",
          "coord": [
            3.6068999767303467,
            3.8043999671936035,
            2.2976999282836914
          ]
        },
        {
          "atom_index": 327,
          "name": "CG2",
          "element": "C",
          "coord": [
            3.8526999950408936,
            3.775399923324585,
            2.3345000743865967
          ]
        },
        {
          "atom_index": 328,
          "name": "CD1",
          "element": "C",
          "coord": [
            3.4893999099731445,
            3.781399965286255,
            2.205699920654297
          ]
        }
      ]
    },
    {
      "id": "A:52",
      "chain": "A",
      "resseq": 52,
      "icode": "",
      "resname": "PHE",
      "hetflag": " ",
      "sasa": 0.0,
      "atoms": [
        {
          "atom_index": 329,
          "name": "N",
          "element": "N",
          "coord": [
            3.8197999000549316,
            4.098499774932861,
            2.337599992752075
          ]
        },
        {
          "atom_index": 330,
          "name": "CA",
          "element": "C",
          "coord": [
            3.791300058364868,
            4.204999923706055,
            2.4340999126434326
          ]
        },
        {
          "atom_index": 331,
          "name": "C",
          "element": "C",
          "coord": [
            3.7702999114990234,
            4.335100173950195,
            2.3589999675750732
          ]
        },
        {
          "atom_index": 332,
          "name": "O",
          "element": "O",
          "coord": [
            3.6630001068115234,
            4.3968000411987305,
            2.3671000003814697
          ]
        },
        {
          "atom_index": 333,
          "name": "CB",
          "element": "C",
          "coord": [
            3.907900094985962,
            4.221799850463867,
            2.533099889755249
          ]
        },
        {
          "atom_index": 334,
          "name": "CG",
          "element": "C",
          "coord": [
            3.8854000568389893,
            4.329999923706055,
            2.6379001140594482
          ]
        },
        {
          "atom_index": 335,
          "name": "CD1",
          "element": "C",
          "coord": [
            3.779900074005127,
            4.320300102233887,
            2.7288999557495117
          ]
        },
        {
          "atom_index": 336,
          "name": "CD2",
          "element": "C",
          "coord": [
            3.9702999591827393,
            4.440800189971924,
            2.6454999446868896
          ]
        },
        {
          "atom_index": 337,
          "name": "CE1",
          "element": "C",
          "coord": [
            3.7595999240875244,
            4.420000076293945,
            2.825900077819824
          ]
        },
        {
          "atom_index": 338,
          "name": "CE2",
          "element": "C",
          "coord": [
            3.951200008392334,
            4.539999961853027,
            2.7411999702453613
          ]
        },
        {
          "atom_index": 339,
          "name": "CZ",
          "element": "C",
          "coord": [
            3.8459999561309814,
            4.529900074005127,
            2.831399917602539
          ]
        }
      ]
    },
    {
      "id": "A:53",
      "chain": "A",
      "resseq": 53,
      "icode": "",
      "resname": "VAL",
      "hetflag": " ",
      "sasa": 0.0,
      "atoms": [
        {
          "atom_index": 340,
          "name": "N",
          "element": "N",
          "coord": [
            3.8740999698638916,
            4.37470006942749,
            2.285399913787842
          ]
        },
        {
          "atom_index": 341,
          "name": "CA",
          "element": "C",
          "coord": [
            3.8729000091552734,
            4.498199939727783,
            2.2063000202178955
          ]
        },
        {
          "atom_index": 342,
          "name": "C",
          "element": "C",
          "coord": [
            3.7458999156951904,
            4.505799770355225,
            2.12280011177063
          ]
        },
        {
          "atom_index": 343,
          "name": "O",
          "element": "O",
          "coord": [
            3.7026000022888184,
            4.6143999099731445,
            2.082900047302246
          ]
        },
        {
          "atom_index": 344,
          "name": "CB",
          "element": "C",
          "coord": [
            3.994499921798706,
            4.50540018081665,
            2.11080002784729
          ]
        },
        {
          "atom_index": 345,
          "name": "CG1",
          "element": "C",
          "coord": [
            3.979099988937378,
            4.623799800872803,
            2.016900062561035
          ]
        },
        {
          "atom_index": 346,
          "name": "CG2",
          "element": "C",
          "coord": [
            4.123700141906738,
            4.518899917602539,
            2.1905999183654785
          ]
        }
      ]
    },
    {
      "id": "A:54",
      "chain": "A",
      "resseq": 54,
      "icode": "",
      "resname": "SER",
      "hetflag": " ",
      "sasa": 0.0,
      "atoms": [
        {
          "atom_index": 347,
          "name": "N",
          "element": "N",
          "coord": [
            3.6893999576568604,
            4.387800216674805,
            2.09689998626709
          ]
        },
        {
          "atom_index": 348,
          "name": "CA",
          "element": "C",
          "coord": [
            3.5666000843048096,
            4.371099948883057,
            2.0204999446868896
          ]
        },
        {
          "atom_index": 349,
          "name": "C",
          "element": "C",
          "coord": [
            3.452199935913086,
            4.424699783325195,
            2.1034998893737793
          ]
        },
        {
          "atom_index": 350,
          "name": "O",
          "element": "O",
          "coord": [
            3.3824000358581543,
            4.516200065612793,
            2.0624001026153564
          ]
        },
        {
          "atom_index": 351,
          "name": "CB",
          "element": "C",
          "coord": [
            3.5423998832702637,
            4.2221999168396,
            1.9910000562667847
          ]
        },
        {
          "atom_index": 352,
          "name": "OG",
          "element": "O",
          "coord": [
            3.4072999954223633,
            4.196599960327148,
            1.955399990081787
          ]
        }
      ]
    },
    {
      "id": "A:55",
      "chain": "A",
      "resseq": 55,
      "icode": "",
      "resname": "LEU",
      "hetflag": " ",
      "sasa": 0.0,
      "atoms": [
        {
          "atom_index": 353,
          "name": "N",
          "element": "N",
          "coord": [
            3.435699939727783,
            4.367099761962891,
            2.2218000888824463
          ]
        },
        {
          "atom_index": 354,
          "name": "CA",
          "element": "C",
          "coord": [
            3.328700065612793,
            4.403800010681152,
            2.3127999305725098
          ]
        },
        {
          "atom_index": 355,
          "name": "C",
          "element": "C",
          "coord": [
            3.3282999992370605,
            4.551499843597412,
            2.3489999771118164
          ]
        },
        {
          "atom_index": 356,
          "name": "O",
          "element": "O",
          "coord": [
            3.222100019454956,
            4.612199783325195,
            2.3654000759124756
          ]
        },
        {
          "atom_index": 357,
          "name": "CB",
          "element": "C",
          "coord": [
            3.34089994430542,
            4.318999767303467,
            2.4377999305725098
          ]
        },
        {
          "atom_index": 358,
          "name": "CG",
          "element": "C",
          "coord": [
            3.3417999744415283,
            4.1707000732421875,
            2.4031999111175537
          ]
        },
        {
          "atom_index": 359,
          "name": "CD1",
          "element": "C",
          "coord": [
            3.3963000774383545,
            4.091000080108643,
            2.519700050354004
          ]
        },
        {
          "atom_index": 360,
          "name": "CD2",
          "element": "C",
          "coord": [
            3.2011001110076904,
            4.1280999183654785,
            2.364799976348877
          ]
        }
      ]
    },
    {
      "id": "A:56",
      "chain": "A",
      "resseq": 56,
      "icode": "",
      "resname": "VAL",
      "hetflag": " ",
      "sasa": 0.0,
      "atoms": [
        {
          "atom_index": 361,
          "name": "N",
          "element": "N",
          "coord": [
            3.447000026702881,
            4.609499931335449,
            2.362499952316284
          ]
        },
        {
          "atom_index": 362,
          "name": "CA",
          "element": "C",
          "coord": [
            3.455399990081787,
            4.750500202178955,
            2.3965001106262207
          ]
        },
        {
          "atom_index": 363,
          "name": "C",
          "element": "C",
          "coord": [
            3.3987998962402344,
            4.83459997177124,
            2.282399892807007
          ]
        },
        {
          "atom_index": 364,
          "name": "O",
          "element": "O",
          "coord": [
            3.3333001136779785,
            4.936299800872803,
            2.3059000968933105
          ]
        },
        {
          "atom_index": 365,
          "name": "CB",
          "element": "C",
          "coord": [
            3.600600004196167,
            4.793499946594238,
            2.424099922180176
          ]
        },
        {
          "atom_index": 366,
          "name": "CG1",
          "element": "C",
          "coord": [
            3.604599952697754,
            4.9415998458862305,
            2.455899953842163
          ]
        },
        {
          "atom_index": 367,
          "name": "CG2",
          "element": "C",
          "coord": [
            3.6582000255584717,
            4.713699817657471,
            2.54010009765625
          ]
        }
      ]
    },
    {
      "id": "A:57",
      "chain": "A",
      "resseq": 57,
      "icode": "",
      "resname": "LYS",
      "hetflag": " ",
      "sasa": 0.7912968397140503,
      "atoms": [
        {
          "atom_index": 368,
          "name": "N",
          "element": "N",
          "coord": [
            3.4237000942230225,
            4.791600227355957,
            2.158799886703491
          ]
        },
        {
          "atom_index": 369,
          "name": "CA",
          "element": "C",
          "coord": [
            3.3729000091552734,
            4.86329984664917,
            2.0425000190734863
          ]
        },
        {
          "atom_index": 370,
          "name": "C",
          "element": "C",
          "coord": [
            3.2242000102996826,
            4.832499980926514,
            2.01990008354187
          ]
        },
        {
          "atom_index": 371,
          "name": "O",
          "element": "O",
          "coord": [
            3.151900053024292,
            4.915999889373779,
            1.9673000574111938
          ]
        },
        {
          "atom_index": 372,
          "name": "CB",
          "element": "C",
          "coord": [
            3.4540998935699463,
            4.8277997970581055,
            1.9178999662399292
          ]
        },
        {
          "atom_index": 373,
          "name": "CG",
          "element": "C",
          "coord": [
            3.603300094604492,
            4.854499816894531,
            1.9312000274658203
          ]
        },
        {
          "atom_index": 374,
          "name": "CD",
          "element": "C",
          "coord": [
            3.677299976348877,
            4.827400207519531,
            1.8001999855041504
          ]
        },
        {
          "atom_index": 375,
          "name": "CE",
          "element": "C",
          "coord": [
            3.647700071334839,
            4.687300205230713,
            1.7441999912261963
          ]
        },
        {
          "atom_index": 376,
          "name": "NZ",
          "element": "N",
          "coord": [
            3.713900089263916,
            4.657800197601318,
            1.6130000352859497
          ]
        }
      ]
    },
    {
      "id": "A:58",
      "chain": "A",
      "resseq": 58,
      "icode": "",
      "resname": "LYS",
      "hetflag": " ",
      "sasa": 1.3659391403198242,
      "atoms": [
        {
          "atom_index": 377,
          "name": "N",
          "element": "N",
          "coord": [
            3.178999900817871,
            4.7129998207092285,
            2.059299945831299
          ]
        },
        {
          "atom_index": 378,
          "name": "CA",
          "element": "C",
          "coord": [
            3.037899971008301,
            4.673900127410889,
            2.0448999404907227
          ]
        },
        {
          "atom_index": 379,
          "name": "C",
          "element": "C",
          "coord": [
            2.952699899673462,
            4.748600006103516,
            2.147900104522705
          ]
        },
        {
          "atom_index": 380,
          "name": "O",
          "element": "O",
          "coord": [
            2.828900098800659,
            4.745699882507324,
            2.143199920654297
          ]
        },
        {
          "atom_index": 381,
          "name": "CB",
          "element": "C",
          "coord": [
            3.01990008354187,
            4.522500038146973,
            2.0648999214172363
          ]
        },
        {
          "atom_index": 382,
          "name": "CG",
          "element": "C",
          "coord": [
            3.053499937057495,
            4.434899806976318,
            1.944200038909912
          ]
        },
        {
          "atom_index": 383,
          "name": "CD",
          "element": "C",
          "coord": [
            3.018899917602539,
            4.288899898529053,
            1.9735000133514404
          ]
        },
        {
          "atom_index": 384,
          "name": "CE",
          "element": "C",
          "coord": [
            3.05679988861084,
            4.196000099182129,
            1.8589999675750732
          ]
        },
        {
          "atom_index": 385,
          "name": "NZ",
          "element": "N",
          "coord": [
            3.029400110244751,
            4.053500175476074,
            1.8932000398635864
          ]
        }
      ]
    },
    {
      "id": "A:59",
      "chain": "A",
      "resseq": 59,
      "icode": "",
      "resname": "ASN",
      "hetflag": " ",
      "sasa": 0.0,
      "atoms": [
        {
          "atom_index": 386,
          "name": "N",
          "element": "N",
          "coord": [
            3.0211000442504883,
            4.81279993057251,
            2.242300033569336
          ]
        },
        {
          "atom_index": 387,
          "name": "CA",
          "element": "C",
          "coord": [
            2.9558000564575195,
            4.891900062561035,
            2.3452999591827393
          ]
        },
        {
          "atom_index": 388,
          "name": "C",
          "element": "C",
          "coord": [
            2.966200113296509,
            5.0381999015808105,
            2.3043999671936035
          ]
        },
        {
          "atom_index": 389,
          "name": "O",
          "element": "O",
          "coord": [
            2.878000020980835,
            5.118800163269043,
            2.334700107574463
          ]
        },
        {
          "atom_index": 390,
          "name": "CB",
          "element": "C",
          "coord": [
            3.022599935531616,
            4.870299816131592,
            2.480600118637085
          ]
        },
        {
          "atom_index": 391,
          "name": "CG",
          "element": "C",
          "coord": [
            2.9925999641418457,
            4.73360013961792,
            2.538599967956543
          ]
        },
        {
          "atom_index": 392,
          "name": "OD1",
          "element": "O",
          "coord": [
            2.884999990463257,
            4.677199840545654,
            2.5160999298095703
          ]
        },
        {
          "atom_index": 393,
          "name": "ND2",
          "element": "N",
          "coord": [
            3.0866000652313232,
            4.680600166320801,
            2.615499973297119
          ]
        }
      ]
    },
    {
      "id": "A:60",
      "chain": "A",
      "resseq": 60,
      "icode": "",
      "resname": "LYS",
      "hetflag": " ",
      "sasa": 0.031651873141527176,
      "atoms": [
        {
          "atom_index": 394,
          "name": "N",
          "element": "N",
          "coord": [
            3.0741000175476074,
            5.071400165557861,
            2.2339999675750732
          ]
        },
        {
          "atom_index": 395,
          "name": "CA",
          "element": "C",
          "coord": [
            3.0959999561309814,
            5.207300186157227,
            2.185499906539917
          ]
        },
        {
          "atom_index": 396,
          "name": "C",
          "element": "C",
          "coord": [
            2.9814000129699707,
            5.248199939727783,
            2.091099977493286
          ]
        },
        {
          "atom_index": 397,
          "name": "O",
          "element": "O",
          "coord": [
            2.9094998836517334,
            5.343900203704834,
            2.1194000244140625
          ]
        },
        {
          "atom_index": 398,
          "name": "CB",
          "element": "C",
          "coord": [
            3.2314999103546143,
            5.21560001373291,
            2.11299991607666
          ]
        },
        {
          "atom_index": 399,
          "name": "CG",
          "element": "C",
          "coord": [
            3.2780001163482666,
            5.3572001457214355,
            2.0734000205993652
          ]
        },
        {
          "atom_index": 400,
          "name": "CD",
          "element": "C",
          "coord": [
            3.2302000522613525,
            5.402299880981445,
            1.9336999654769897
          ]
        },
        {
          "atom_index": 401,
          "name": "CE",
          "element": "C",
          "coord": [
            3.2751998901367188,
            5.545599937438965,
            1.9026000499725342
          ]
        },
        {
          "atom_index": 402,
          "name": "NZ",
          "element": "N",
          "coord": [
            3.2453999519348145,
            5.587399959564209,
            1.7630000114440918
          ]
        }
      ]
    },
    {
      "id": "A:61",
      "chain": "A",
      "resseq": 61,
      "icode": "",
      "resname": "LYS",
      "hetflag": " ",
      "sasa": 1.3130664825439453,
      "atoms": [
        {
          "atom_index": 403,
          "name": "N",
          "element": "N",
          "coord": [
            2.963900089263916,
            5.175000190734863,
            1.9808000326156616
          ]
        },
        {
          "atom_index": 404,
          "name": "CA",
          "element": "C",
          "coord": [
            2.8582000732421875,
            5.204800128936768,
            1.8834999799728394
          ]
        },
        {
          "atom_index": 405,
          "name": "C",
          "element": "C",
          "coord": [
            2.7204999923706055,
            5.167200088500977,
            1.9372999668121338
          ]
        },
        {
          "atom_index": 406,
          "name": "O",
          "element": "O",
          "coord": [
            2.6203999519348145,
            5.179999828338623,
            1.8672000169754028
          ]
        },
        {
          "atom_index": 407,
          "name": "CB",
          "element": "C",
          "coord": [
            2.8838999271392822,
            5.129700183868408,
            1.7517999410629272
          ]
        },
        {
          "atom_index": 408,
          "name": "CG",
          "element": "C",
          "coord": [
            2.856800079345703,
            4.978700160980225,
            1.7568999528884888
          ]
        },
        {
          "atom_index": 409,
          "name": "CD",
          "element": "C",
          "coord": [
            2.711899995803833,
            4.943900108337402,
            1.718999981880188
          ]
        },
        {
          "atom_index": 410,
          "name": "CE",
          "element": "C",
          "coord": [
            2.6721999645233154,
            4.800899982452393,
            1.7595000267028809
          ]
        },
        {
          "atom_index": 411,
          "name": "NZ",
          "element": "N",
          "coord": [
            2.7499001026153564,
            4.69189977645874,
            1.6929999589920044
          ]
        }
      ]
    },
    {
      "id": "A:62",
      "chain": "A",
      "resseq": 62,
      "icode": "",
      "resname": "ARG",
      "hetflag": " ",
      "sasa": 0.0,
      "atoms": [
        {
          "atom_index": 412,
          "name": "N",
          "element": "N",
          "coord": [
            2.71589994430542,
            5.121200084686279,
            2.0618999004364014
          ]
        },
        {
          "atom_index": 413,
          "name": "CA",
          "element": "C",
          "coord": [
            2.5910000801086426,
            5.080599784851074,
            2.124300003051758
          ]
        },
        {
          "atom_index": 414,
          "name": "C",
          "element": "C",
          "coord": [
            2.5394999980926514,
            5.180500030517578,
            2.225600004196167
          ]
        },
        {
          "atom_index": 415,
          "name": "O",
          "element": "O",
          "coord": [
            2.4184999465942383,
            5.193600177764893,
            2.24180006980896
          ]
        },
        {
          "atom_index": 416,
          "name": "CB",
          "element": "C",
          "coord": [
            2.606600046157837,
            4.944499969482422,
            2.193700075149536
          ]
        },
        {
          "atom_index": 417,
          "name": "CG",
          "element": "C",
          "coord": [
            2.5316998958587646,
            4.829899787902832,
            2.12719988822937
          ]
        },
        {
          "atom_index": 418,
          "name": "CD",
          "element": "C",
          "coord": [
            2.4221999645233154,
            4.77209997177124,
            2.217600107192993
          ]
        },
        {
          "atom_index": 419,
          "name": "NE",
          "element": "N",
          "coord": [
            2.3183999061584473,
            4.869699954986572,
            2.2518999576568604
          ]
        },
        {
          "atom_index": 420,
          "name": "CZ",
          "element": "C",
          "coord": [
            2.205699920654297,
            4.8394999504089355,
            2.3162999153137207
          ]
        },
        {
          "atom_index": 421,
          "name": "NH1",
          "element": "N",
          "coord": [
            2.1826999187469482,
            4.714000225067139,
            2.3536999225616455
          ]
        },
        {
          "atom_index": 422,
          "name": "NH2",
          "element": "N",
          "coord": [
            2.115600109100342,
            4.9344000816345215,
            2.341900110244751
          ]
        }
      ]
    },
    {
      "id": "A:63",
      "chain": "A",
      "resseq": 63,
      "icode": "",
      "resname": "PHE",
      "hetflag": " ",
      "sasa": 0.0,
      "atoms": [
        {
          "atom_index": 423,
          "name": "N",
          "element": "N",
          "coord": [
            2.6291000843048096,
            5.2494001388549805,
            2.295799970626831
          ]
        },
        {
          "atom_index": 424,
          "name": "CA",
          "element": "C",
          "coord": [
            2.585400104522705,
            5.346399784088135,
            2.3965001106262207
          ]
        },
        {
          "atom_index": 425,
          "name": "C",
          "element": "C",
          "coord": [
            2.6624999046325684,
            5.477700233459473,
            2.3915998935699463
          ]
        },
        {
          "atom_index": 426,
          "name": "O",
          "element": "O",
          "coord": [
            2.6250998973846436,
            5.574900150299072,
            2.4572999477386475
          ]
        },
        {
          "atom_index": 427,
          "name": "CB",
          "element": "C",
          "coord": [
            2.5966999530792236,
            5.287600040435791,
            2.538100004196167
          ]
        },
        {
          "atom_index": 428,
          "name": "CG",
          "element": "C",
          "coord": [
            2.5246999263763428,
            5.156700134277344,
            2.55649995803833
          ]
        },
        {
          "atom_index": 429,
          "name": "CD1",
          "element": "C",
          "coord": [
            2.593899965286255,
            5.036300182342529,
            2.5487000942230225
          ]
        },
        {
          "atom_index": 430,
          "name": "CD2",
          "element": "C",
          "coord": [
            2.387700080871582,
            5.15369987487793,
            2.5820999145507812
          ]
        },
        {
          "atom_index": 431,
          "name": "CE1",
          "element": "C",
          "coord": [
            2.527899980545044,
            4.914999961853027,
            2.5664000511169434
          ]
        },
        {
          "atom_index": 432,
          "name": "CE2",
          "element": "C",
          "coord": [
            2.3203999996185303,
            5.032599925994873,
            2.600100040435791
          ]
        },
        {
          "atom_index": 433,
          "name": "CZ",
          "element": "C",
          "coord": [
            2.390500068664551,
            4.913300037384033,
            2.5922000408172607
          ]
        }
      ]
    },
    {
      "id": "A:64",
      "chain": "A",
      "resseq": 64,
      "icode": "",
      "resname": "PHE",
      "hetflag": " ",
      "sasa": 0.0,
      "atoms": [
        {
          "atom_index": 434,
          "name": "N",
          "element": "N",
          "coord": [
            2.7711000442504883,
            5.479899883270264,
            2.3153998851776123
          ]
        },
        {
          "atom_index": 435,
          "name": "CA",
          "element": "C",
          "coord": [
            2.85260009765625,
            5.600100040435791,
            2.302999973297119
          ]
        },
        {
          "atom_index": 436,
          "name": "C",
          "element": "C",
          "coord": [
            2.878999948501587,
            5.625,
            2.1559998989105225
          ]
        },
        {
          "atom_index": 437,
          "name": "O",
          "element": "O",
          "coord": [
            2.976900100708008,
            5.689599990844727,
            2.1191000938415527
          ]
        },
        {
          "atom_index": 438,
          "name": "CB",
          "element": "C",
          "coord": [
            2.9846999645233154,
            5.583600044250488,
            2.379699945449829
          ]
        },
        {
          "atom_index": 439,
          "name": "CG",
          "element": "C",
          "coord": [
            2.966099977493286,
            5.55679988861084,
            2.5267999172210693
          ]
        },
        {
          "atom_index": 440,
          "name": "CD1",
          "element": "C",
          "coord": [
            2.9226999282836914,
            5.432199954986572,
            2.5717999935150146
          ]
        },
        {
          "atom_index": 441,
          "name": "CD2",
          "element": "C",
          "coord": [
            2.9858999252319336,
            5.657800197601318,
            2.6201000213623047
          ]
        },
        {
          "atom_index": 442,
          "name": "CE1",
          "element": "C",
          "coord": [
            2.8989999294281006,
            5.40880012512207,
            2.70770001411438
          ]
        },
        {
          "atom_index": 443,
          "name": "CE2",
          "element": "C",
          "coord": [
            2.962399959564209,
            5.635300159454346,
            2.756200075149536
          ]
        },
        {
          "atom_index": 444,
          "name": "CZ",
          "element": "C",
          "coord": [
            2.918600082397461,
            5.510499954223633,
            2.7999000549316406
          ]
        }
      ]
    },
    {
      "id": "A:65",
      "chain": "A",
      "resseq": 65,
      "icode": "",
      "resname": "SER",
      "hetflag": " ",
      "sasa": 1.8661465644836426,
      "atoms": [
        {
          "atom_index": 445,
          "name": "N",
          "element": "N",
          "coord": [
            2.789400100708008,
            5.572800159454346,
            2.072700023651123
          ]
        },
        {
          "atom_index": 446,
          "name": "CA",
          "element": "C",
          "coord": [
            2.799099922180176,
            5.587200164794922,
            1.9283000230789185
          ]
        },
        {
          "atom_index": 447,
          "name": "C",
          "element": "C",
          "coord": [
            2.8255999088287354,
            5.731800079345703,
            1.8905999660491943
          ]
        },
        {
          "atom_index": 448,
          "name": "O",
          "element": "O",
          "coord": [
            2.870300054550171,
            5.760200023651123,
            1.7796000242233276
          ]
        },
        {
          "atom_index": 449,
          "name": "CB",
          "element": "C",
          "coord": [
            2.6693999767303467,
            5.539700031280518,
            1.8625999689102173
          ]
        },
        {
          "atom_index": 450,
          "name": "OG",
          "element": "O",
          "coord": [
            2.556299924850464,
            5.596199989318848,
            1.927299976348877
          ]
        }
      ]
    },
    {
      "id": "A:66",
      "chain": "A",
      "resseq": 66,
      "icode": "",
      "resname": "ASP",
      "hetflag": " ",
      "sasa": 0.9356984496116638,
      "atoms": [
        {
          "atom_index": 451,
          "name": "N",
          "element": "N",
          "coord": [
            2.7997000217437744,
            5.822500228881836,
            1.9844000339508057
          ]
        },
        {
          "atom_index": 452,
          "name": "CA",
          "element": "C",
          "coord": [
            2.8183999061584473,
            5.965000152587891,
            1.9603999853134155
          ]
        },
        {
          "atom_index": 453,
          "name": "C",
          "element": "C",
          "coord": [
            2.958899974822998,
            6.01609992980957,
            1.992300033569336
          ]
        },
        {
          "atom_index": 454,
          "name": "O",
          "element": "O",
          "coord": [
            2.974100112915039,
            6.129000186920166,
            2.0390000343322754
          ]
        },
        {
          "atom_index": 455,
          "name": "CB",
          "element": "C",
          "coord": [
            2.7184998989105225,
            6.044099807739258,
            2.0436999797821045
          ]
        },
        {
          "atom_index": 456,
          "name": "CG",
          "element": "C",
          "coord": [
            2.759200096130371,
            6.050600051879883,
            2.187700033187866
          ]
        },
        {
          "atom_index": 457,
          "name": "OD1",
          "element": "O",
          "coord": [
            2.7723000049591064,
            5.942699909210205,
            2.248199939727783
          ]
        },
        {
          "atom_index": 458,
          "name": "OD2",
          "element": "O",
          "coord": [
            2.7808001041412354,
            6.162199974060059,
            2.2399001121520996
          ]
        }
      ]
    },
    {
      "id": "A:67",
      "chain": "A",
      "resseq": 67,
      "icode": "",
      "resname": "VAL",
      "hetflag": " ",
      "sasa": 0.0,
      "atoms": [
        {
          "atom_index": 459,
          "name": "N",
          "element": "N",
          "coord": [
            3.061800003051758,
            5.936299800872803,
            1.9667999744415283
          ]
        },
        {
          "atom_index": 460,
          "name": "CA",
          "element": "C",
          "coord": [
            3.1965999603271484,
            5.982600212097168,
            1.9975999593734741
          ]
        },
        {
          "atom_index": 461,
          "name": "C",
          "element": "C",
          "coord": [
            3.3034000396728516,
            5.957900047302246,
            1.8902000188827515
          ]
        },
        {
          "atom_index": 462,
          "name": "O",
          "element": "O",
          "coord": [
            3.3060998916625977,
            5.853600025177002,
            1.8235000371932983
          ]
        },
        {
          "atom_index": 463,
          "name": "CB",
          "element": "C",
          "coord": [
            3.245300054550171,
            5.9232001304626465,
            2.132200002670288
          ]
        },
        {
          "atom_index": 464,
          "name": "CG1",
          "element": "C",
          "coord": [
            3.364300012588501,
            6.002399921417236,
            2.1842000484466553
          ]
        },
        {
          "atom_index": 465,
          "name": "CG2",
          "element": "C",
          "coord": [
            3.13100004196167,
            5.923699855804443,
            2.234299898147583
          ]
        }
      ]
    },
    {
      "id": "A:68",
      "chain": "A",
      "resseq": 68,
      "icode": "",
      "resname": "ASN",
      "hetflag": " ",
      "sasa": 7.998894691467285,
      "atoms": [
        {
          "atom_index": 466,
          "name": "N",
          "element": "N",
          "coord": [
            3.3912999629974365,
            6.057199954986572,
            1.8765000104904175
          ]
        },
        {
          "atom_index": 467,
          "name": "CA",
          "element": "C",
          "coord": [
            3.5020999908447266,
            6.057600021362305,
            1.7806999683380127
          ]
        },
        {
          "atom_index": 468,
          "name": "C",
          "element": "C",
          "coord": [
            3.609499931335449,
            5.955699920654297,
            1.815999984741211
          ]
        },
        {
          "atom_index": 469,
          "name": "O",
          "element": "O",
          "coord": [
            3.7014000415802,
            5.987500190734863,
            1.8909000158309937
          ]
        },
        {
          "atom_index": 470,
          "name": "CB",
          "element": "C",
          "coord": [
            3.5685999393463135,
            6.196199893951416,
            1.7781000137329102
          ]
        },
        {
          "atom_index": 471,
          "name": "CG",
          "element": "C",
          "coord": [
            3.5541999340057373,
            6.266499996185303,
            1.6442999839782715
          ]
        },
        {
          "atom_index": 472,
          "name": "OD1",
          "element": "O",
          "coord": [
            3.576200008392334,
            6.207200050354004,
            1.5389000177383423
          ]
        },
        {
          "atom_index": 473,
          "name": "ND2",
          "element": "N",
          "coord": [
            3.5190999507904053,
            6.394599914550781,
            1.6483999490737915
          ]
        }
      ]
    },
    {
      "id": "A:69",
      "chain": "A",
      "resseq": 69,
      "icode": "",
      "resname": "THR",
      "hetflag": " ",
      "sasa": 0.0,
      "atoms": [
        {
          "atom_index": 474,
          "name": "N",
          "element": "N",
          "coord": [
            3.600100040435791,
            5.83459997177124,
            1.7625000476837158
          ]
        },
        {
          "atom_index": 475,
          "name": "CA",
          "element": "C",
          "coord": [
            3.7021000385284424,
            5.734799861907959,
            1.7920000553131104
          ]
        },
        {
          "atom_index": 476,
          "name": "C",
          "element": "C",
          "coord": [
            3.706199884414673,
            5.616300106048584,
            1.6960999965667725
          ]
        },
        {
          "atom_index": 477,
          "name": "O",
          "element": "O",
          "coord": [
            3.6052000522613525,
            5.548999786376953,
            1.6718000173568726
          ]
        },
        {
          "atom_index": 478,
          "name": "CB",
          "element": "C",
          "coord": [
            3.688499927520752,
            5.680200099945068,
            1.9359999895095825
          ]
        },
        {
          "atom_index": 479,
          "name": "OG1",
          "element": "O",
          "coord": [
            3.6903998851776123,
            5.789100170135498,
            2.029099941253662
          ]
        },
        {
          "atom_index": 480,
          "name": "CG2",
          "element": "C",
          "coord": [
            3.8046998977661133,
            5.586299896240234,
            1.968500018119812
          ]
        }
      ]
    },
    {
      "id": "A:70",
      "chain": "A",
      "resseq": 70,
      "icode": "",
      "resname": "SER",
      "hetflag": " ",
      "sasa": 2.2078256607055664,
      "atoms": [
        {
          "atom_index": 481,
          "name": "N",
          "element": "N",
          "coord": [
            3.8257999420166016,
            5.592199802398682,
            1.6431000232696533
          ]
        },
        {
          "atom_index": 482,
          "name": "CA",
          "element": "C",
          "coord": [
            3.851599931716919,
            5.482800006866455,
            1.5507999658584595
          ]
        },
        {
          "atom_index": 483,
          "name": "C",
          "element": "C",
          "coord": [
            3.86080002784729,
            5.350900173187256,
            1.628000020980835
          ]
        },
        {
          "atom_index": 484,
          "name": "O",
          "element": "O",
          "coord": [
            3.9003000259399414,
            5.348400115966797,
            1.7447999715805054
          ]
        },
        {
          "atom_index": 485,
          "name": "CB",
          "element": "C",
          "coord": [
            3.983099937438965,
            5.509099960327148,
            1.4754999876022339
          ]
        },
        {
          "atom_index": 486,
          "name": "OG",
          "element": "O",
          "coord": [
            4.020100116729736,
            5.39769983291626,
            1.396399974822998
          ]
        }
      ]
    },
    {
      "id": "A:71",
      "chain": "A",
      "resseq": 71,
      "icode": "",
      "resname": "ALA",
      "hetflag": " ",
      "sasa": 0.5807783007621765,
      "atoms": [
        {
          "atom_index": 487,
          "name": "N",
          "element": "N",
          "coord": [
            3.823199987411499,
            5.241399765014648,
            1.5628999471664429
          ]
        },
        {
          "atom_index": 488,
          "name": "CA",
          "element": "C",
          "coord": [
            3.829900026321411,
            5.110799789428711,
            1.6263999938964844
          ]
        },
        {
          "atom_index": 489,
          "name": "C",
          "element": "C",
          "coord": [
            3.976599931716919,
            5.0756001472473145,
            1.652999997138977
          ]
        },
        {
          "atom_index": 490,
          "name": "O",
          "element": "O",
          "coord": [
            4.008500099182129,
            4.961900234222412,
            1.6885000467300415
          ]
        },
        {
          "atom_index": 491,
          "name": "CB",
          "element": "C",
          "coord": [
            3.765899896621704,
            5.006100177764893,
            1.5364999771118164
          ]
        }
      ]
    },
    {
      "id": "A:72",
      "chain": "A",
      "resseq": 72,
      "icode": "",
      "resname": "SER",
      "hetflag": " ",
      "sasa": 1.6300909519195557,
      "atoms": [
        {
          "atom_index": 492,
          "name": "N",
          "element": "N",
          "coord": [
            4.064899921417236,
            5.174099922180176,
            1.6346999406814575
          ]
        },
        {
          "atom_index": 493,
          "name": "CA",
          "element": "C",
          "coord": [
            4.209099769592285,
            5.157899856567383,
            1.656499981880188
          ]
        },
        {
          "atom_index": 494,
          "name": "C",
          "element": "C",
          "coord": [
            4.252399921417236,
            5.23799991607666,
            1.7790000438690186
          ]
        },
        {
          "atom_index": 495,
          "name": "O",
          "element": "O",
          "coord": [
            4.327000141143799,
            5.188700199127197,
            1.8633999824523926
          ]
        },
        {
          "atom_index": 496,
          "name": "CB",
          "element": "C",
          "coord": [
            4.288300037384033,
            5.207699775695801,
            1.535099983215332
          ]
        },
        {
          "atom_index": 497,
          "name": "OG",
          "element": "O",
          "coord": [
            4.27869987487793,
            5.348899841308594,
            1.5231000185012817
          ]
        }
      ]
    },
    {
      "id": "A:73",
      "chain": "A",
      "resseq": 73,
      "icode": "",
      "resname": "GLU",
      "hetflag": " ",
      "sasa": 1.1372817754745483,
      "atoms": [
        {
          "atom_index": 498,
          "name": "N",
          "element": "N",
          "coord": [
            4.205699920654297,
            5.362299919128418,
            1.7865999937057495
          ]
        },
        {
          "atom_index": 499,
          "name": "CA",
          "element": "C",
          "coord": [
            4.236800193786621,
            5.451399803161621,
            1.8978999853134155
          ]
        },
        {
          "atom_index": 500,
          "name": "C",
          "element": "C",
          "coord": [
            4.2017998695373535,
            5.379899978637695,
            2.0278000831604004
          ]
        },
        {
          "atom_index": 501,
          "name": "O",
          "element": "O",
          "coord": [
            4.269800186157227,
            5.394899845123291,
            2.1291000843048096
          ]
        },
        {
          "atom_index": 502,
          "name": "CB",
          "element": "C",
          "coord": [
            4.153900146484375,
            5.57889986038208,
            1.885699987411499
          ]
        },
        {
          "atom_index": 503,
          "name": "CG",
          "element": "C",
          "coord": [
            4.1493000984191895,
            5.632999897003174,
            1.7444000244140625
          ]
        },
        {
          "atom_index": 504,
          "name": "CD",
          "element": "C",
          "coord": [
            4.054800033569336,
            5.749599933624268,
            1.7301000356674194
          ]
        },
        {
          "atom_index": 505,
          "name": "OE1",
          "element": "O",
          "coord": [
            4.035099983215332,
            5.79610013961792,
            1.6157000064849854
          ]
        },
        {
          "atom_index": 506,
          "name": "OE2",
          "element": "O",
          "coord": [
            4.000199794769287,
            5.7947998046875,
            1.8329999446868896
          ]
        }
      ]
    },
    {
      "id": "A:74",
      "chain": "A",
      "resseq": 74,
      "icode": "",
      "resname": "ILE",
      "hetflag": " ",
      "sasa": 0.0,
      "atoms": [
        {
          "atom_index": 507,
          "name": "N",
          "element": "N",
          "coord": [
            4.094200134277344,
            5.302299976348877,
            2.022599935531616
          ]
        },
        {
          "atom_index": 508,
          "name": "CA",
          "element": "C",
          "coord": [
            4.045400142669678,
            5.224800109863281,
            2.135999917984009
          ]
        },
        {
          "atom_index": 509,
          "name": "C",
          "element": "C",
          "coord": [
            4.1371002197265625,
            5.105800151824951,
            2.1658999919891357
          ]
        },
        {
          "atom_index": 510,
          "name": "O",
          "element": "O",
          "coord": [
            4.18779993057251,
            5.0920000076293945,
            2.276700019836426
          ]
        },
        {
          "atom_index": 511,
          "name": "CB",
          "element": "C",
          "coord": [
            3.9010000228881836,
            5.175300121307373,
            2.1068999767303467
          ]
        },
        {
          "atom_index": 512,
          "name": "CG1",
          "element": "C",
          "coord": [
            3.8022000789642334,
            5.2870001792907715,
            2.140000104904175
          ]
        },
        {
          "atom_index": 513,
          "name": "CG2",
          "element": "C",
          "coord": [
            3.872299909591675,
            5.042200088500977,
            2.1772000789642334
          ]
        },
        {
          "atom_index": 514,
          "name": "CD1",
          "element": "C",
          "coord": [
            3.65339994430542,
            5.249000072479248,
            2.1106998920440674
          ]
        }
      ]
    },
    {
      "id": "A:75",
      "chain": "A",
      "resseq": 75,
      "icode": "",
      "resname": "LYS",
      "hetflag": " ",
      "sasa": 2.120675563812256,
      "atoms": [
        {
          "atom_index": 515,
          "name": "N",
          "element": "N",
          "coord": [
            4.157899856567383,
            5.020199775695801,
            2.066499948501587
          ]
        },
        {
          "atom_index": 516,
          "name": "CA",
          "element": "C",
          "coord": [
            4.243599891662598,
            4.903200149536133,
            2.0824999809265137
          ]
        },
        {
          "atom_index": 517,
          "name": "C",
          "element": "C",
          "coord": [
            4.382299900054932,
            4.948400020599365,
            2.126499891281128
          ]
        },
        {
          "atom_index": 518,
          "name": "O",
          "element": "O",
          "coord": [
            4.455100059509277,
            4.874599933624268,
            2.19320011138916
          ]
        },
        {
          "atom_index": 519,
          "name": "CB",
          "element": "C",
          "coord": [
            4.254000186920166,
            4.828100204467773,
            1.9493999481201172
          ]
        },
        {
          "atom_index": 520,
          "name": "CG",
          "element": "C",
          "coord": [
            4.32450008392334,
            4.693600177764893,
            1.9565999507904053
          ]
        },
        {
          "atom_index": 521,
          "name": "CD",
          "element": "C",
          "coord": [
            4.328700065612793,
            4.627500057220459,
            1.8186999559402466
          ]
        },
        {
          "atom_index": 522,
          "name": "CE",
          "element": "C",
          "coord": [
            4.388199806213379,
            4.4882001876831055,
            1.8249000310897827
          ]
        },
        {
          "atom_index": 523,
          "name": "NZ",
          "element": "N",
          "coord": [
            4.401000022888184,
            4.428800106048584,
            1.6892000436782837
          ]
        }
      ]
    },
    {
      "id": "A:76",
      "chain": "A",
      "resseq": 76,
      "icode": "",
      "resname": "ASP",
      "hetflag": " ",
      "sasa": 2.5854485034942627,
      "atoms": [
        {
          "atom_index": 524,
          "name": "N",
          "element": "N",
          "coord": [
            4.416900157928467,
            5.071100234985352,
            2.088200092315674
          ]
        },
        {
          "atom_index": 525,
          "name": "CA",
          "element": "C",
          "coord": [
            4.545899868011475,
            5.1321001052856445,
            2.1198999881744385
          ]
        },
        {
          "atom_index": 526,
          "name": "C",
          "element": "C",
          "coord": [
            4.5553998947143555,
            5.161399841308594,
            2.26990008354187
          ]
        },
        {
          "atom_index": 527,
          "name": "O",
          "element": "O",
          "coord": [
            4.657899856567383,
            5.1350998878479,
            2.33270001411438
          ]
        },
        {
          "atom_index": 528,
          "name": "CB",
          "element": "C",
          "coord": [
            4.562300205230713,
            5.261899948120117,
            2.038300037384033
          ]
        },
        {
          "atom_index": 529,
          "name": "CG",
          "element": "C",
          "coord": [
            4.707900047302246,
            5.305799961090088,
            2.0234999656677246
          ]
        },
        {
          "atom_index": 530,
          "name": "OD1",
          "element": "O",
          "coord": [
            4.770299911499023,
            5.345200061798096,
            2.1243999004364014
          ]
        },
        {
          "atom_index": 531,
          "name": "OD2",
          "element": "O",
          "coord": [
            4.7596001625061035,
            5.301300048828125,
            1.9097000360488892
          ]
        }
      ]
    },
    {
      "id": "A:77",
      "chain": "A",
      "resseq": 77,
      "icode": "",
      "resname": "ARG",
      "hetflag": " ",
      "sasa": 0.031651873141527176,
      "atoms": [
        {
          "atom_index": 532,
          "name": "N",
          "element": "N",
          "coord": [
            4.447999954223633,
            5.215799808502197,
            2.326900005340576
          ]
        },
        {
          "atom_index": 533,
          "name": "CA",
          "element": "C",
          "coord": [
            4.445300102233887,
            5.247499942779541,
            2.4697000980377197
          ]
        },
        {
          "atom_index": 534,
          "name": "C",
          "element": "C",
          "coord": [
            4.441800117492676,
            5.117099761962891,
            2.548099994659424
          ]
        },
        {
          "atom_index": 535,
          "name": "O",
          "element": "O",
          "coord": [
            4.513199806213379,
            5.100200176239014,
            2.646899938583374
          ]
        },
        {
          "atom_index": 536,
          "name": "CB",
          "element": "C",
          "coord": [
            4.321700096130371,
            5.331099987030029,
            2.504699945449829
          ]
        },
        {
          "atom_index": 537,
          "name": "CG",
          "element": "C",
          "coord": [
            4.3069000244140625,
            5.4618000984191895,
            2.4268999099731445
          ]
        },
        {
          "atom_index": 538,
          "name": "CD",
          "element": "C",
          "coord": [
            4.211699962615967,
            5.555799961090088,
            2.4999001026153564
          ]
        },
        {
          "atom_index": 539,
          "name": "NE",
          "element": "N",
          "coord": [
            4.1778998374938965,
            5.677199840545654,
            2.4260001182556152
          ]
        },
        {
          "atom_index": 540,
          "name": "CZ",
          "element": "C",
          "coord": [
            4.093100070953369,
            5.681700229644775,
            2.323699951171875
          ]
        },
        {
          "atom_index": 541,
          "name": "NH1",
          "element": "N",
          "coord": [
            4.032899856567383,
            5.571100234985352,
            2.281599998474121
          ]
        },
        {
          "atom_index": 542,
          "name": "NH2",
          "element": "N",
          "coord": [
            4.06689977645874,
            5.797699928283691,
            2.264899969100952
          ]
        }
      ]
    },
    {
      "id": "A:78",
      "chain": "A",
      "resseq": 78,
      "icode": "",
      "resname": "ILE",
      "hetflag": " ",
      "sasa": 0.0,
      "atoms": [
        {
          "atom_index": 543,
          "name": "N",
          "element": "N",
          "coord": [
            4.357999801635742,
            5.025300025939941,
            2.5016000270843506
          ]
        },
        {
          "atom_index": 544,
          "name": "CA",
          "element": "C",
          "coord": [
            4.3429999351501465,
            4.895500183105469,
            2.563800096511841
          ]
        },
        {
          "atom_index": 545,
          "name": "C",
          "element": "C",
          "coord": [
            4.4741997718811035,
            4.81850004196167,
            2.5680999755859375
          ]
        },
        {
          "atom_index": 546,
          "name": "O",
          "element": "O",
          "coord": [
            4.5157999992370605,
            4.772900104522705,
            2.6740000247955322
          ]
        },
        {
          "atom_index": 547,
          "name": "CB",
          "element": "C",
          "coord": [
            4.240099906921387,
            4.81220006942749,
            2.4893999099731445
          ]
        },
        {
          "atom_index": 548,
          "name": "CG1",
          "element": "C",
          "coord": [
            4.100900173187256,
            4.871200084686279,
            2.5107998847961426
          ]
        },
        {
          "atom_index": 549,
          "name": "CG2",
          "element": "C",
          "coord": [
            4.247000217437744,
            4.668799877166748,
            2.5357000827789307
          ]
        },
        {
          "atom_index": 550,
          "name": "CD1",
          "element": "C",
          "coord": [
            3.992000102996826,
            4.791500091552734,
            2.441699981689453
          ]
        }
      ]
    },
    {
      "id": "A:79",
      "chain": "A",
      "resseq": 79,
      "icode": "",
      "resname": "LEU",
      "hetflag": " ",
      "sasa": 0.29038915038108826,
      "atoms": [
        {
          "atom_index": 551,
          "name": "N",
          "element": "N",
          "coord": [
            4.539100170135498,
            4.803199768066406,
            2.4535000324249268
          ]
        },
        {
          "atom_index": 552,
          "name": "CA",
          "element": "C",
          "coord": [
            4.666200160980225,
            4.731100082397461,
            2.448499917984009
          ]
        },
        {
          "atom_index": 553,
          "name": "C",
          "element": "C",
          "coord": [
            4.7769999504089355,
            4.797800064086914,
            2.5309998989105225
          ]
        },
        {
          "atom_index": 554,
          "name": "O",
          "element": "O",
          "coord": [
            4.866300106048584,
            4.729599952697754,
            2.5826001167297363
          ]
        },
        {
          "atom_index": 555,
          "name": "CB",
          "element": "C",
          "coord": [
            4.710899829864502,
            4.714799880981445,
            2.303299903869629
          ]
        },
        {
          "atom_index": 556,
          "name": "CG",
          "element": "C",
          "coord": [
            4.6153998374938965,
            4.630199909210205,
            2.218600034713745
          ]
        },
        {
          "atom_index": 557,
          "name": "CD1",
          "element": "C",
          "coord": [
            4.661600112915039,
            4.63040018081665,
            2.0743000507354736
          ]
        },
        {
          "atom_index": 558,
          "name": "CD2",
          "element": "C",
          "coord": [
            4.6097002029418945,
            4.488500118255615,
            2.273400068283081
          ]
        }
      ]
    },
    {
      "id": "A:80",
      "chain": "A",
      "resseq": 80,
      "icode": "",
      "resname": "SER",
      "hetflag": " ",
      "sasa": 0.0,
      "atoms": [
        {
          "atom_index": 559,
          "name": "N",
          "element": "N",
          "coord": [
            4.770699977874756,
            4.930300235748291,
            2.5434000492095947
          ]
        },
        {
          "atom_index": 560,
          "name": "CA",
          "element": "C",
          "coord": [
            4.869100093841553,
            5.004799842834473,
            2.621500015258789
          ]
        },
        {
          "atom_index": 561,
          "name": "C",
          "element": "C",
          "coord": [
            4.849299907684326,
            4.970600128173828,
            2.767400026321411
          ]
        },
        {
          "atom_index": 562,
          "name": "O",
          "element": "O",
          "coord": [
            4.945400238037109,
            4.942999839782715,
            2.839200019836426
          ]
        },
        {
          "atom_index": 563,
          "name": "CB",
          "element": "C",
          "coord": [
            4.8516998291015625,
            5.156099796295166,
            2.604300022125244
          ]
        },
        {
          "atom_index": 564,
          "name": "OG",
          "element": "O",
          "coord": [
            4.89769983291626,
            5.200300216674805,
            2.4779999256134033
          ]
        }
      ]
    },
    {
      "id": "A:81",
      "chain": "A",
      "resseq": 81,
      "icode": "",
      "resname": "TYR",
      "hetflag": " ",
      "sasa": 0.0,
      "atoms": [
        {
          "atom_index": 565,
          "name": "N",
          "element": "N",
          "coord": [
            4.723599910736084,
            4.972400188446045,
            2.811300039291382
          ]
        },
        {
          "atom_index": 566,
          "name": "CA",
          "element": "C",
          "coord": [
            4.6946001052856445,
            4.941800117492676,
            2.9502999782562256
          ]
        },
        {
          "atom_index": 567,
          "name": "C",
          "element": "C",
          "coord": [
            4.741000175476074,
            4.801799774169922,
            2.985100030899048
          ]
        },
        {
          "atom_index": 568,
          "name": "O",
          "element": "O",
          "coord": [
            4.80649995803833,
            4.7804999351501465,
            3.0868000984191895
          ]
        },
        {
          "atom_index": 569,
          "name": "CB",
          "element": "C",
          "coord": [
            4.545199871063232,
            4.955100059509277,
            2.9811999797821045
          ]
        },
        {
          "atom_index": 570,
          "name": "CG",
          "element": "C",
          "coord": [
            4.519199848175049,
            4.946700096130371,
            3.1301000118255615
          ]
        },
        {
          "atom_index": 571,
          "name": "CD1",
          "element": "C",
          "coord": [
            4.584499835968018,
            5.0335001945495605,
            3.2190001010894775
          ]
        },
        {
          "atom_index": 572,
          "name": "CD2",
          "element": "C",
          "coord": [
            4.436500072479248,
            4.848599910736084,
            3.1830999851226807
          ]
        },
        {
          "atom_index": 573,
          "name": "CE1",
          "element": "C",
          "coord": [
            4.56850004196167,
            5.0218000411987305,
            3.3557000160217285
          ]
        },
        {
          "atom_index": 574,
          "name": "CE2",
          "element": "C",
          "coord": [
            4.420100212097168,
            4.83620023727417,
            3.320199966430664
          ]
        },
        {
          "atom_index": 575,
          "name": "CZ",
          "element": "C",
          "coord": [
            4.486400127410889,
            4.922800064086914,
            3.4056999683380127
          ]
        },
        {
          "atom_index": 576,
          "name": "OH",
          "element": "O",
          "coord": [
            4.471499919891357,
            4.9085001945495605,
            3.541599988937378
          ]
        }
      ]
    },
    {
      "id": "A:82",
      "chain": "A",
      "resseq": 82,
      "icode": "",
      "resname": "PHE",
      "hetflag": " ",
      "sasa": 0.0,
      "atoms": [
        {
          "atom_index": 577,
          "name": "N",
          "element": "N",
          "coord": [
            4.708700180053711,
            4.705699920654297,
            2.899899959564209
          ]
        },
        {
          "atom_index": 578,
          "name": "CA",
          "element": "C",
          "coord": [
            4.74970006942749,
            4.570300102233887,
            2.927799940109253
          ]
        },
        {
          "atom_index": 579,
          "name": "C",
          "element": "C",
          "coord": [
            4.898399829864502,
            4.549099922180176,
            2.9124999046325684
          ]
        },
        {
          "atom_index": 580,
          "name": "O",
          "element": "O",
          "coord": [
            4.944799900054932,
            4.434700012207031,
            2.913599967956543
          ]
        },
        {
          "atom_index": 581,
          "name": "CB",
          "element": "C",
          "coord": [
            4.674300193786621,
            4.471799850463867,
            2.84089994430542
          ]
        },
        {
          "atom_index": 582,
          "name": "CG",
          "element": "C",
          "coord": [
            4.537499904632568,
            4.441400051116943,
            2.8912999629974365
          ]
        },
        {
          "atom_index": 583,
          "name": "CD1",
          "element": "C",
          "coord": [
            4.42579984664917,
            4.497900009155273,
            2.8320999145507812
          ]
        },
        {
          "atom_index": 584,
          "name": "CD2",
          "element": "C",
          "coord": [
            4.519999980926514,
            4.352399826049805,
            2.9965999126434326
          ]
        },
        {
          "atom_index": 585,
          "name": "CE1",
          "element": "C",
          "coord": [
            4.297299861907959,
            4.46560001373291,
            2.876499891281128
          ]
        },
        {
          "atom_index": 586,
          "name": "CE2",
          "element": "C",
          "coord": [
            4.392099857330322,
            4.318399906158447,
            3.042799949645996
          ]
        },
        {
          "atom_index": 587,
          "name": "CZ",
          "element": "C",
          "coord": [
            4.280600070953369,
            4.374800205230713,
            2.982599973678589
          ]
        }
      ]
    },
    {
      "id": "A:83",
      "chain": "A",
      "resseq": 83,
      "icode": "",
      "resname": "SER",
      "hetflag": " ",
      "sasa": 0.0,
      "atoms": [
        {
          "atom_index": 588,
          "name": "N",
          "element": "N",
          "coord": [
            4.972700119018555,
            4.65939998626709,
            2.9003000259399414
          ]
        },
        {
          "atom_index": 589,
          "name": "CA",
          "element": "C",
          "coord": [
            5.118899822235107,
            4.654799938201904,
            2.8859000205993652
          ]
        },
        {
          "atom_index": 590,
          "name": "C",
          "element": "C",
          "coord": [
            5.188700199127197,
            4.758399963378906,
            2.974100112915039
          ]
        },
        {
          "atom_index": 591,
          "name": "O",
          "element": "O",
          "coord": [
            5.311800003051758,
            4.765200138092041,
            2.9772000312805176
          ]
        },
        {
          "atom_index": 592,
          "name": "CB",
          "element": "C",
          "coord": [
            5.158999919891357,
            4.681399822235107,
            2.7411999702453613
          ]
        },
        {
          "atom_index": 593,
          "name": "OG",
          "element": "O",
          "coord": [
            5.138700008392334,
            4.81790018081665,
            2.7095999717712402
          ]
        }
      ]
    },
    {
      "id": "A:84",
      "chain": "A",
      "resseq": 84,
      "icode": "",
      "resname": "LYS",
      "hetflag": " ",
      "sasa": 0.0,
      "atoms": [
        {
          "atom_index": 594,
          "name": "N",
          "element": "N",
          "coord": [
            5.110300064086914,
            4.837500095367432,
            3.046799898147583
          ]
        },
        {
          "atom_index": 595,
          "name": "CA",
          "element": "C",
          "coord": [
            5.1697001457214355,
            4.941199779510498,
            3.128200054168701
          ]
        },
        {
          "atom_index": 596,
          "name": "C",
          "element": "C",
          "coord": [
            5.24560022354126,
            4.88539981842041,
            3.2448999881744385
          ]
        },
        {
          "atom_index": 597,
          "name": "O",
          "element": "O",
          "coord": [
            5.323599815368652,
            4.957600116729736,
            3.3087000846862793
          ]
        },
        {
          "atom_index": 598,
          "name": "CB",
          "element": "C",
          "coord": [
            5.064599990844727,
            5.041100025177002,
            3.175600051879883
          ]
        },
        {
          "atom_index": 599,
          "name": "CG",
          "element": "C",
          "coord": [
            4.9928998947143555,
            5.004199981689453,
            3.3020999431610107
          ]
        },
        {
          "atom_index": 600,
          "name": "CD",
          "element": "C",
          "coord": [
            4.916900157928467,
            5.124599933624268,
            3.3580000400543213
          ]
        },
        {
          "atom_index": 601,
          "name": "CE",
          "element": "C",
          "coord": [
            5.0106000900268555,
            5.242800235748291,
            3.3856000900268555
          ]
        },
        {
          "atom_index": 602,
          "name": "NZ",
          "element": "N",
          "coord": [
            4.944300174713135,
            5.351600170135498,
            3.4630000591278076
          ]
        }
      ]
    },
    {
      "id": "A:85",
      "chain": "A",
      "resseq": 85,
      "icode": "",
      "resname": "GLN",
      "hetflag": " ",
      "sasa": 0.0,
      "atoms": [
        {
          "atom_index": 603,
          "name": "N",
          "element": "N",
          "coord": [
            5.224599838256836,
            4.756899833679199,
            3.272200107574463
          ]
        },
        {
          "atom_index": 604,
          "name": "CA",
          "element": "C",
          "coord": [
            5.295300006866455,
            4.692599773406982,
            3.382200002670288
          ]
        },
        {
          "atom_index": 605,
          "name": "C",
          "element": "C",
          "coord": [
            5.443299770355225,
            4.6778998374938965,
            3.3487000465393066
          ]
        },
        {
          "atom_index": 606,
          "name": "O",
          "element": "O",
          "coord": [
            5.523799896240234,
            4.634900093078613,
            3.4307000637054443
          ]
        },
        {
          "atom_index": 607,
          "name": "CB",
          "element": "C",
          "coord": [
            5.236100196838379,
            4.555699825286865,
            3.4121999740600586
          ]
        },
        {
          "atom_index": 608,
          "name": "CG",
          "element": "C",
          "coord": [
            5.119200229644775,
            4.518899917602539,
            3.3257999420166016
          ]
        },
        {
          "atom_index": 609,
          "name": "CD",
          "element": "C",
          "coord": [
            5.1631999015808105,
            4.458199977874756,
            3.1970999240875244
          ]
        },
        {
          "atom_index": 610,
          "name": "OE1",
          "element": "O",
          "coord": [
            5.2204999923706055,
            4.525400161743164,
            3.113600015640259
          ]
        },
        {
          "atom_index": 611,
          "name": "NE2",
          "element": "N",
          "coord": [
            5.138700008392334,
            4.329400062561035,
            3.180500030517578
          ]
        }
      ]
    },
    {
      "id": "A:86",
      "chain": "A",
      "resseq": 86,
      "icode": "",
      "resname": "THR",
      "hetflag": " ",
      "sasa": 0.0,
      "atoms": [
        {
          "atom_index": 612,
          "name": "N",
          "element": "N",
          "coord": [
            5.478700160980225,
            4.714799880981445,
            3.2267000675201416
          ]
        },
        {
          "atom_index": 613,
          "name": "CA",
          "element": "C",
          "coord": [
            5.616799831390381,
            4.706399917602539,
            3.1823999881744385
          ]
        },
        {
          "atom_index": 614,
          "name": "C",
          "element": "C",
          "coord": [
            5.688899993896484,
            4.834499835968018,
            3.221299886703491
          ]
        },
        {
          "atom_index": 615,
          "name": "O",
          "element": "O",
          "coord": [
            5.799099922180176,
            4.831699848175049,
            3.276400089263916
          ]
        },
        {
          "atom_index": 616,
          "name": "CB",
          "element": "C",
          "coord": [
            5.622900009155273,
            4.692999839782715,
            3.0322000980377197
          ]
        },
        {
          "atom_index": 617,
          "name": "OG1",
          "element": "O",
          "coord": [
            5.550600051879883,
            4.802499771118164,
            2.9746999740600586
          ]
        },
        {
          "atom_index": 618,
          "name": "CG2",
          "element": "C",
          "coord": [
            5.5605998039245605,
            4.561800003051758,
            2.987499952316284
          ]
        }
      ]
    },
    {
      "id": "A:87",
      "chain": "A",
      "resseq": 87,
      "icode": "",
      "resname": "GLN",
      "hetflag": " ",
      "sasa": 4.494565963745117,
      "atoms": [
        {
          "atom_index": 619,
          "name": "N",
          "element": "N",
          "coord": [
            5.6255998611450195,
            4.9471001625061035,
            3.1912999153137207
          ]
        },
        {
          "atom_index": 620,
          "name": "CA",
          "element": "C",
          "coord": [
            5.684100151062012,
            5.076000213623047,
            3.2230000495910645
          ]
        },
        {
          "atom_index": 621,
          "name": "C",
          "element": "C",
          "coord": [
            5.654799938201904,
            5.11870002746582,
            3.3643999099731445
          ]
        },
        {
          "atom_index": 622,
          "name": "O",
          "element": "O",
          "coord": [
            5.644899845123291,
            5.237299919128418,
            3.391900062561035
          ]
        },
        {
          "atom_index": 623,
          "name": "CB",
          "element": "C",
          "coord": [
            5.631499767303467,
            5.1828999519348145,
            3.129300117492676
          ]
        },
        {
          "atom_index": 624,
          "name": "CG",
          "element": "C",
          "coord": [
            5.699699878692627,
            5.185999870300293,
            2.9964001178741455
          ]
        },
        {
          "atom_index": 625,
          "name": "CD",
          "element": "C",
          "coord": [
            5.655600070953369,
            5.304699897766113,
            2.9158999919891357
          ]
        },
        {
          "atom_index": 626,
          "name": "OE1",
          "element": "O",
          "coord": [
            5.539700031280518,
            5.314300060272217,
            2.876499891281128
          ]
        },
        {
          "atom_index": 627,
          "name": "NE2",
          "element": "N",
          "coord": [
            5.747499942779541,
            5.397500038146973,
            2.8919999599456787
          ]
        }
      ]
    },
    {
      "id": "A:88",
      "chain": "A",
      "resseq": 88,
      "icode": "",
      "resname": "THR",
      "hetflag": " ",
      "sasa": 0.0,
      "atoms": [
        {
          "atom_index": 628,
          "name": "N",
          "element": "N",
          "coord": [
            5.64109992980957,
            5.022299766540527,
            3.454200029373169
          ]
        },
        {
          "atom_index": 629,
          "name": "CA",
          "element": "C",
          "coord": [
            5.612500190734863,
            5.053400039672852,
            3.592900037765503
          ]
        },
        {
          "atom_index": 630,
          "name": "C",
          "element": "C",
          "coord": [
            5.709400177001953,
            4.9791998863220215,
            3.683199882507324
          ]
        },
        {
          "atom_index": 631,
          "name": "O",
          "element": "O",
          "coord": [
            5.732900142669678,
            4.8597002029418945,
            3.6654000282287598
          ]
        },
        {
          "atom_index": 632,
          "name": "CB",
          "element": "C",
          "coord": [
            5.470200061798096,
            5.01200008392334,
            3.6285998821258545
          ]
        },
        {
          "atom_index": 633,
          "name": "OG1",
          "element": "O",
          "coord": [
            5.379199981689453,
            5.063700199127197,
            3.5304999351501465
          ]
        },
        {
          "atom_index": 634,
          "name": "CG2",
          "element": "C",
          "coord": [
            5.433599948883057,
            5.064899921417236,
            3.7669999599456787
          ]
        }
      ]
    },
    {
      "id": "A:89",
      "chain": "A",
      "resseq": 89,
      "icode": "",
      "resname": "TYR",
      "hetflag": " ",
      "sasa": 3.299067974090576,
      "atoms": [
        {
          "atom_index": 635,
          "name": "N",
          "element": "N",
          "coord": [
            5.766600131988525,
            5.049099922180176,
            3.779900074005127
          ]
        },
        {
          "atom_index": 636,
          "name": "CA",
          "element": "C",
          "coord": [
            5.859499931335449,
            4.983099937438965,
            3.8703999519348145
          ]
        },
        {
          "atom_index": 637,
          "name": "C",
          "element": "C",
          "coord": [
            5.815800189971924,
            4.991199970245361,
            4.014800071716309
          ]
        },
        {
          "atom_index": 638,
          "name": "O",
          "element": "O",
          "coord": [
            5.860799789428711,
            4.913599967956543,
            4.097799777984619
          ]
        },
        {
          "atom_index": 639,
          "name": "CB",
          "element": "C",
          "coord": [
            6.000899791717529,
            5.039299964904785,
            3.851799964904785
          ]
        },
        {
          "atom_index": 640,
          "name": "CG",
          "element": "C",
          "coord": [
            6.0503997802734375,
            5.013700008392334,
            3.711899995803833
          ]
        },
        {
          "atom_index": 641,
          "name": "CD1",
          "element": "C",
          "coord": [
            6.010200023651123,
            5.095200061798096,
            3.6064999103546143
          ]
        },
        {
          "atom_index": 642,
          "name": "CD2",
          "element": "C",
          "coord": [
            6.125800132751465,
            4.900300025939941,
            3.682300090789795
          ]
        },
        {
          "atom_index": 643,
          "name": "CE1",
          "element": "C",
          "coord": [
            6.042300224304199,
            5.063799858093262,
            3.474100112915039
          ]
        },
        {
          "atom_index": 644,
          "name": "CE2",
          "element": "C",
          "coord": [
            6.158400058746338,
            4.8678998947143555,
            3.549999952316284
          ]
        },
        {
          "atom_index": 645,
          "name": "CZ",
          "element": "C",
          "coord": [
            6.1153998374938965,
            4.949999809265137,
            3.4463999271392822
          ]
        },
        {
          "atom_index": 646,
          "name": "OH",
          "element": "O",
          "coord": [
            6.139500141143799,
            4.917099952697754,
            3.315000057220459
          ]
        }
      ]
    },
    {
      "id": "A:90",
      "chain": "A",
      "resseq": 90,
      "icode": "",
      "resname": "ASN",
      "hetflag": " ",
      "sasa": 2.6904091835021973,
      "atoms": [
        {
          "atom_index": 647,
          "name": "N",
          "element": "N",
          "coord": [
            5.726200103759766,
            5.084799766540527,
            4.043300151824951
          ]
        },
        {
          "atom_index": 648,
          "name": "CA",
          "element": "C",
          "coord": [
            5.674600124359131,
            5.102099895477295,
            4.178299903869629
          ]
        },
        {
          "atom_index": 649,
          "name": "C",
          "element": "C",
          "coord": [
            5.591100215911865,
            4.9791998863220215,
            4.210000038146973
          ]
        },
        {
          "atom_index": 650,
          "name": "O",
          "element": "O",
          "coord": [
            5.492800235748291,
            4.951000213623047,
            4.140399932861328
          ]
        },
        {
          "atom_index": 651,
          "name": "CB",
          "element": "C",
          "coord": [
            5.587900161743164,
            5.228700160980225,
            4.186699867248535
          ]
        },
        {
          "atom_index": 652,
          "name": "CG",
          "element": "C",
          "coord": [
            5.542799949645996,
            5.259500026702881,
            4.328499794006348
          ]
        },
        {
          "atom_index": 653,
          "name": "OD1",
          "element": "O",
          "coord": [
            5.468599796295166,
            5.182799816131592,
            4.389400005340576
          ]
        },
        {
          "atom_index": 654,
          "name": "ND2",
          "element": "N",
          "coord": [
            5.587900161743164,
            5.372499942779541,
            4.381800174713135
          ]
        }
      ]
    },
    {
      "id": "A:91",
      "chain": "A",
      "resseq": 91,
      "icode": "",
      "resname": "ILE",
      "hetflag": " ",
      "sasa": 0.0,
      "atoms": [
        {
          "atom_index": 655,
          "name": "N",
          "element": "N",
          "coord": [
            5.631999969482422,
            4.905799865722656,
            4.313499927520752
          ]
        },
        {
          "atom_index": 656,
          "name": "CA",
          "element": "C",
          "coord": [
            5.561999797821045,
            4.785299777984619,
            4.356299877166748
          ]
        },
        {
          "atom_index": 657,
          "name": "C",
          "element": "C",
          "coord": [
            5.413700103759766,
            4.815100193023682,
            4.366499900817871
          ]
        },
        {
          "atom_index": 658,
          "name": "O",
          "element": "O",
          "coord": [
            5.330699920654297,
            4.7571001052856445,
            4.293600082397461
          ]
        },
        {
          "atom_index": 659,
          "name": "CB",
          "element": "C",
          "coord": [
            5.6107001304626465,
            4.740499973297119,
            4.49459981918335
          ]
        },
        {
          "atom_index": 660,
          "name": "CG1",
          "element": "C",
          "coord": [
            5.745999813079834,
            4.673900127410889,
            4.482399940490723
          ]
        },
        {
          "atom_index": 661,
          "name": "CG2",
          "element": "C",
          "coord": [
            5.5131001472473145,
            4.643700122833252,
            4.555799961090088
          ]
        },
        {
          "atom_index": 662,
          "name": "CD1",
          "element": "C",
          "coord": [
            5.741399765014648,
            4.546199798583984,
            4.4029998779296875
          ]
        }
      ]
    },
    {
      "id": "A:92",
      "chain": "A",
      "resseq": 92,
      "icode": "",
      "resname": "GLY",
      "hetflag": " ",
      "sasa": 0.0,
      "atoms": [
        {
          "atom_index": 663,
          "name": "N",
          "element": "N",
          "coord": [
            5.382999897003174,
            4.907400131225586,
            4.458000183105469
          ]
        },
        {
          "atom_index": 664,
          "name": "CA",
          "element": "C",
          "coord": [
            5.246600151062012,
            4.94890022277832,
            4.4842000007629395
          ]
        },
        {
          "atom_index": 665,
          "name": "C",
          "element": "C",
          "coord": [
            5.163099765777588,
            4.971799850463867,
            4.360799789428711
          ]
        },
        {
          "atom_index": 666,
          "name": "O",
          "element": "O",
          "coord": [
            5.05109977722168,
            4.9217000007629395,
            4.35230016708374
          ]
        }
      ]
    },
    {
      "id": "A:93",
      "chain": "A",
      "resseq": 93,
      "icode": "",
      "resname": "LYS",
      "hetflag": " ",
      "sasa": 0.031651873141527176,
      "atoms": [
        {
          "atom_index": 667,
          "name": "N",
          "element": "N",
          "coord": [
            5.217199802398682,
            5.046500205993652,
            4.264900207519531
          ]
        },
        {
          "atom_index": 668,
          "name": "CA",
          "element": "C",
          "coord": [
            5.145500183105469,
            5.0777997970581055,
            4.141600131988525
          ]
        },
        {
          "atom_index": 669,
          "name": "C",
          "element": "C",
          "coord": [
            5.1265997886657715,
            4.955599784851074,
            4.052499771118164
          ]
        },
        {
          "atom_index": 670,
          "name": "O",
          "element": "O",
          "coord": [
            5.030099868774414,
            4.9481000900268555,
            3.9755001068115234
          ]
        },
        {
          "atom_index": 671,
          "name": "CB",
          "element": "C",
          "coord": [
            5.218800067901611,
            5.1894001960754395,
            4.068299770355225
          ]
        },
        {
          "atom_index": 672,
          "name": "CG",
          "element": "C",
          "coord": [
            5.252500057220459,
            5.304599761962891,
            4.161600112915039
          ]
        },
        {
          "atom_index": 673,
          "name": "CD",
          "element": "C",
          "coord": [
            5.285399913787842,
            5.43179988861084,
            4.086900234222412
          ]
        },
        {
          "atom_index": 674,
          "name": "CE",
          "element": "C",
          "coord": [
            5.161300182342529,
            5.4903998374938965,
            4.0208001136779785
          ]
        },
        {
          "atom_index": 675,
          "name": "NZ",
          "element": "N",
          "coord": [
            5.191500186920166,
            5.612199783325195,
            3.9402999877929688
          ]
        }
      ]
    },
    {
      "id": "A:94",
      "chain": "A",
      "resseq": 94,
      "icode": "",
      "resname": "LEU",
      "hetflag": " ",
      "sasa": 0.0,
      "atoms": [
        {
          "atom_index": 676,
          "name": "N",
          "element": "N",
          "coord": [
            5.2179999351501465,
            4.859600067138672,
            4.065000057220459
          ]
        },
        {
          "atom_index": 677,
          "name": "CA",
          "element": "C",
          "coord": [
            5.208499908447266,
            4.736599922180176,
            3.988600015640259
          ]
        },
        {
          "atom_index": 678,
          "name": "C",
          "element": "C",
          "coord": [
            5.091100215911865,
            4.6596999168396,
            4.0467000007629395
          ]
        },
        {
          "atom_index": 679,
          "name": "O",
          "element": "O",
          "coord": [
            5.013299942016602,
            4.599999904632568,
            3.9730000495910645
          ]
        },
        {
          "atom_index": 680,
          "name": "CB",
          "element": "C",
          "coord": [
            5.337900161743164,
            4.654699802398682,
            4.00029993057251
          ]
        },
        {
          "atom_index": 681,
          "name": "CG",
          "element": "C",
          "coord": [
            5.454599857330322,
            4.695199966430664,
            3.908600091934204
          ]
        },
        {
          "atom_index": 682,
          "name": "CD1",
          "element": "C",
          "coord": [
            5.5777997970581055,
            4.608699798583984,
            3.933500051498413
          ]
        },
        {
          "atom_index": 683,
          "name": "CD2",
          "element": "C",
          "coord": [
            5.412099838256836,
            4.682000160217285,
            3.765700101852417
          ]
        }
      ]
    },
    {
      "id": "A:95",
      "chain": "A",
      "resseq": 95,
      "icode": "",
      "resname": "PHE",
      "hetflag": " ",
      "sasa": 0.0,
      "atoms": [
        {
          "atom_index": 684,
          "name": "N",
          "element": "N",
          "coord": [
            5.0782999992370605,
            4.662099838256836,
            4.1793999671936035
          ]
        },
        {
          "atom_index": 685,
          "name": "CA",
          "element": "C",
          "coord": [
            4.968200206756592,
            4.593800067901611,
            4.2469000816345215
          ]
        },
        {
          "atom_index": 686,
          "name": "C",
          "element": "C",
          "coord": [
            4.833499908447266,
            4.6407999992370605,
            4.197000026702881
          ]
        },
        {
          "atom_index": 687,
          "name": "O",
          "element": "O",
          "coord": [
            4.740699768066406,
            4.562300205230713,
            4.18120002746582
          ]
        },
        {
          "atom_index": 688,
          "name": "CB",
          "element": "C",
          "coord": [
            4.974999904632568,
            4.618100166320801,
            4.396399974822998
          ]
        },
        {
          "atom_index": 689,
          "name": "CG",
          "element": "C",
          "coord": [
            5.052499771118164,
            4.513500213623047,
            4.47160005569458
          ]
        },
        {
          "atom_index": 690,
          "name": "CD1",
          "element": "C",
          "coord": [
            5.169099807739258,
            4.457200050354004,
            4.417600154876709
          ]
        },
        {
          "atom_index": 691,
          "name": "CD2",
          "element": "C",
          "coord": [
            5.009399890899658,
            4.470600128173828,
            4.5980000495910645
          ]
        },
        {
          "atom_index": 692,
          "name": "CE1",
          "element": "C",
          "coord": [
            5.241300106048584,
            4.360000133514404,
            4.4878997802734375
          ]
        },
        {
          "atom_index": 693,
          "name": "CE2",
          "element": "C",
          "coord": [
            5.081299781799316,
            4.373300075531006,
            4.668799877166748
          ]
        },
        {
          "atom_index": 694,
          "name": "CZ",
          "element": "C",
          "coord": [
            5.197700023651123,
            4.3180999755859375,
            4.612800121307373
          ]
        }
      ]
    },
    {
      "id": "A:96",
      "chain": "A",
      "resseq": 96,
      "icode": "",
      "resname": "THR",
      "hetflag": " ",
      "sasa": 0.0,
      "atoms": [
        {
          "atom_index": 695,
          "name": "N",
          "element": "N",
          "coord": [
            4.822199821472168,
            4.770199775695801,
            4.1717000007629395
          ]
        },
        {
          "atom_index": 696,
          "name": "CA",
          "element": "C",
          "coord": [
            4.696300029754639,
            4.826600074768066,
            4.125500202178955
          ]
        },
        {
          "atom_index": 697,
          "name": "C",
          "element": "C",
          "coord": [
            4.663700103759766,
            4.778500080108643,
            3.9863998889923096
          ]
        },
        {
          "atom_index": 698,
          "name": "O",
          "element": "O",
          "coord": [
            4.553400039672852,
            4.734499931335449,
            3.9602999687194824
          ]
        },
        {
          "atom_index": 699,
          "name": "CB",
          "element": "C",
          "coord": [
            4.702300071716309,
            4.978400230407715,
            4.125899791717529
          ]
        },
        {
          "atom_index": 700,
          "name": "OG1",
          "element": "O",
          "coord": [
            4.739099979400635,
            5.024099826812744,
            4.256499767303467
          ]
        },
        {
          "atom_index": 701,
          "name": "CG2",
          "element": "C",
          "coord": [
            4.567299842834473,
            5.035200119018555,
            4.089700222015381
          ]
        }
      ]
    },
    {
      "id": "A:97",
      "chain": "A",
      "resseq": 97,
      "icode": "",
      "resname": "ILE",
      "hetflag": " ",
      "sasa": 0.0,
      "atoms": [
        {
          "atom_index": 702,
          "name": "N",
          "element": "N",
          "coord": [
            4.761300086975098,
            4.787600040435791,
            3.897599935531616
          ]
        },
        {
          "atom_index": 703,
          "name": "CA",
          "element": "C",
          "coord": [
            4.744900226593018,
            4.742099761962891,
            3.760499954223633
          ]
        },
        {
          "atom_index": 704,
          "name": "C",
          "element": "C",
          "coord": [
            4.698599815368652,
            4.595799922943115,
            3.761199951171875
          ]
        },
        {
          "atom_index": 705,
          "name": "O",
          "element": "O",
          "coord": [
            4.603799819946289,
            4.559899806976318,
            3.6910998821258545
          ]
        },
        {
          "atom_index": 706,
          "name": "CB",
          "element": "C",
          "coord": [
            4.8780999183654785,
            4.753399848937988,
            3.6810998916625977
          ]
        },
        {
          "atom_index": 707,
          "name": "CG1",
          "element": "C",
          "coord": [
            4.927999973297119,
            4.898200035095215,
            3.681299924850464
          ]
        },
        {
          "atom_index": 708,
          "name": "CG2",
          "element": "C",
          "coord": [
            4.856200218200684,
            4.71120023727417,
            3.5387001037597656
          ]
        },
        {
          "atom_index": 709,
          "name": "CD1",
          "element": "C",
          "coord": [
            5.063899993896484,
            4.918300151824951,
            3.6189000606536865
          ]
        }
      ]
    },
    {
      "id": "A:98",
      "chain": "A",
      "resseq": 98,
      "icode": "",
      "resname": "ILE",
      "hetflag": " ",
      "sasa": 0.0,
      "atoms": [
        {
          "atom_index": 710,
          "name": "N",
          "element": "N",
          "coord": [
            4.763899803161621,
            4.51140022277832,
            3.840399980545044
          ]
        },
        {
          "atom_index": 711,
          "name": "CA",
          "element": "C",
          "coord": [
            4.724800109863281,
            4.370699882507324,
            3.847899913787842
          ]
        },
        {
          "atom_index": 712,
          "name": "C",
          "element": "C",
          "coord": [
            4.579899787902832,
            4.359000205993652,
            3.8970999717712402
          ]
        },
        {
          "atom_index": 713,
          "name": "O",
          "element": "O",
          "coord": [
            4.4980998039245605,
            4.285299777984619,
            3.8408000469207764
          ]
        },
        {
          "atom_index": 714,
          "name": "CB",
          "element": "C",
          "coord": [
            4.813300132751465,
            4.291600227355957,
            3.9453999996185303
          ]
        },
        {
          "atom_index": 715,
          "name": "CG1",
          "element": "C",
          "coord": [
            4.9604997634887695,
            4.303599834442139,
            3.906599998474121
          ]
        },
        {
          "atom_index": 716,
          "name": "CG2",
          "element": "C",
          "coord": [
            4.771100044250488,
            4.148399829864502,
            3.946000099182129
          ]
        },
        {
          "atom_index": 717,
          "name": "CD1",
          "element": "C",
          "coord": [
            5.055099964141846,
            4.235300064086914,
            4.001100063323975
          ]
        }
      ]
    },
    {
      "id": "A:99",
      "chain": "A",
      "resseq": 99,
      "icode": "",
      "resname": "GLU",
      "hetflag": " ",
      "sasa": 0.0,
      "atoms": [
        {
          "atom_index": 718,
          "name": "N",
          "element": "N",
          "coord": [
            4.549099922180176,
            4.433000087738037,
            4.0030999183654785
          ]
        },
        {
          "atom_index": 719,
          "name": "CA",
          "element": "C",
          "coord": [
            4.416900157928467,
            4.430699825286865,
            4.0605998039245605
          ]
        },
        {
          "atom_index": 720,
          "name": "C",
          "element": "C",
          "coord": [
            4.309000015258789,
            4.4721999168396,
            3.963599920272827
          ]
        },
        {
          "atom_index": 721,
          "name": "O",
          "element": "O",
          "coord": [
            4.207900047302246,
            4.403900146484375,
            3.9498000144958496
          ]
        },
        {
          "atom_index": 722,
          "name": "CB",
          "element": "C",
          "coord": [
            4.409599781036377,
            4.521599769592285,
            4.18120002746582
          ]
        },
        {
          "atom_index": 723,
          "name": "CG",
          "element": "C",
          "coord": [
            4.269000053405762,
            4.525100231170654,
            4.236800193786621
          ]
        },
        {
          "atom_index": 724,
          "name": "CD",
          "element": "C",
          "coord": [
            4.254499912261963,
            4.6082000732421875,
            4.361999988555908
          ]
        },
        {
          "atom_index": 725,
          "name": "OE1",
          "element": "O",
          "coord": [
            4.151400089263916,
            4.591800212860107,
            4.431399822235107
          ]
        },
        {
          "atom_index": 726,
          "name": "OE2",
          "element": "O",
          "coord": [
            4.345099925994873,
            4.690000057220459,
            4.391200065612793
          ]
        }
      ]
    },
    {
      "id": "A:100",
      "chain": "A",
      "resseq": 100,
      "icode": "",
      "resname": "LEU",
      "hetflag": " ",
      "sasa": 0.0,
      "atoms": [
        {
          "atom_index": 727,
          "name": "N",
          "element": "N",
          "coord": [
            4.32859992980957,
            4.585400104522705,
            3.8973000049591064
          ]
        },
        {
          "atom_index": 728,
          "name": "CA",
          "element": "C",
          "coord": [
            4.228499889373779,
            4.633999824523926,
            3.803499937057495
          ]
        },
        {
          "atom_index": 729,
          "name": "C",
          "element": "C",
          "coord": [
            4.225500106811523,
            4.55109977722168,
            3.6754000186920166
          ]
        },
        {
          "atom_index": 730,
          "name": "O",
          "element": "O",
          "coord": [
            4.119900226593018,
            4.533999919891357,
            3.6136999130249023
          ]
        },
        {
          "atom_index": 731,
          "name": "CB",
          "element": "C",
          "coord": [
            4.251999855041504,
            4.782400131225586,
            3.774899959564209
          ]
        },
        {
          "atom_index": 732,
          "name": "CG",
          "element": "C",
          "coord": [
            4.226900100708008,
            4.8684000968933105,
            3.8998000621795654
          ]
        },
        {
          "atom_index": 733,
          "name": "CD1",
          "element": "C",
          "coord": [
            4.264200210571289,
            5.01170015335083,
            3.87280011177063
          ]
        },
        {
          "atom_index": 734,
          "name": "CD2",
          "element": "C",
          "coord": [
            4.081500053405762,
            4.85890007019043,
            3.940500020980835
          ]
        }
      ]
    },
    {
      "id": "A:101",
      "chain": "A",
      "resseq": 101,
      "icode": "",
      "resname": "GLN",
      "hetflag": " ",
      "sasa": 0.0,
      "atoms": [
        {
          "atom_index": 735,
          "name": "N",
          "element": "N",
          "coord": [
            4.340400218963623,
            4.497499942779541,
            3.6361000537872314
          ]
        },
        {
          "atom_index": 736,
          "name": "CA",
          "element": "C",
          "coord": [
            4.344799995422363,
            4.414299964904785,
            3.5169999599456787
          ]
        },
        {
          "atom_index": 737,
          "name": "C",
          "element": "C",
          "coord": [
            4.26669979095459,
            4.287499904632568,
            3.5432000160217285
          ]
        },
        {
          "atom_index": 738,
          "name": "O",
          "element": "O",
          "coord": [
            4.192299842834473,
            4.242199897766113,
            3.456700086593628
          ]
        },
        {
          "atom_index": 739,
          "name": "CB",
          "element": "C",
          "coord": [
            4.48829984664917,
            4.377399921417236,
            3.4800000190734863
          ]
        },
        {
          "atom_index": 740,
          "name": "CG",
          "element": "C",
          "coord": [
            4.556099891662598,
            4.476099967956543,
            3.387200117111206
          ]
        },
        {
          "atom_index": 741,
          "name": "CD",
          "element": "C",
          "coord": [
            4.7032999992370605,
            4.444300174713135,
            3.3661000728607178
          ]
        },
        {
          "atom_index": 742,
          "name": "OE1",
          "element": "O",
          "coord": [
            4.7758002281188965,
            4.519100189208984,
            3.2992000579833984
          ]
        },
        {
          "atom_index": 743,
          "name": "NE2",
          "element": "N",
          "coord": [
            4.7484002113342285,
            4.333099842071533,
            3.424299955368042
          ]
        }
      ]
    },
    {
      "id": "A:102",
      "chain": "A",
      "resseq": 102,
      "icode": "",
      "resname": "SER",
      "hetflag": " ",
      "sasa": 0.0,
      "atoms": [
        {
          "atom_index": 744,
          "name": "N",
          "element": "N",
          "coord": [
            4.283699989318848,
            4.230199813842773,
            3.6624999046325684
          ]
        },
        {
          "atom_index": 745,
          "name": "CA",
          "element": "C",
          "coord": [
            4.215199947357178,
            4.105500221252441,
            3.6981000900268555
          ]
        },
        {
          "atom_index": 746,
          "name": "C",
          "element": "C",
          "coord": [
            4.066800117492676,
            4.123300075531006,
            3.6909000873565674
          ]
        },
        {
          "atom_index": 747,
          "name": "O",
          "element": "O",
          "coord": [
            3.9955999851226807,
            4.040599822998047,
            3.6349000930786133
          ]
        },
        {
          "atom_index": 748,
          "name": "CB",
          "element": "C",
          "coord": [
            4.251500129699707,
            4.059500217437744,
            3.839200019836426
          ]
        },
        {
          "atom_index": 749,
          "name": "OG",
          "element": "O",
          "coord": [
            4.376299858093262,
            3.9930999279022217,
            3.841099977493286
          ]
        }
      ]
    },
    {
      "id": "A:103",
      "chain": "A",
      "resseq": 103,
      "icode": "",
      "resname": "VAL",
      "hetflag": " ",
      "sasa": 0.0,
      "atoms": [
        {
          "atom_index": 750,
          "name": "N",
          "element": "N",
          "coord": [
            4.019899845123291,
            4.232999801635742,
            3.747299909591675
          ]
        },
        {
          "atom_index": 751,
          "name": "CA",
          "element": "C",
          "coord": [
            3.878999948501587,
            4.256999969482422,
            3.7467000484466553
          ]
        },
        {
          "atom_index": 752,
          "name": "C",
          "element": "C",
          "coord": [
            3.8306000232696533,
            4.257900238037109,
            3.60509991645813
          ]
        },
        {
          "atom_index": 753,
          "name": "O",
          "element": "O",
          "coord": [
            3.7293999195098877,
            4.195000171661377,
            3.5732998847961426
          ]
        },
        {
          "atom_index": 754,
          "name": "CB",
          "element": "C",
          "coord": [
            3.8498001098632812,
            4.3871002197265625,
            3.810800075531006
          ]
        },
        {
          "atom_index": 755,
          "name": "CG1",
          "element": "C",
          "coord": [
            3.700500011444092,
            4.413700103759766,
            3.813199996948242
          ]
        },
        {
          "atom_index": 756,
          "name": "CG2",
          "element": "C",
          "coord": [
            3.9061999320983887,
            4.3821001052856445,
            3.9491000175476074
          ]
        }
      ]
    },
    {
      "id": "A:104",
      "chain": "A",
      "resseq": 104,
      "icode": "",
      "resname": "LEU",
      "hetflag": " ",
      "sasa": 0.0,
      "atoms": [
        {
          "atom_index": 757,
          "name": "N",
          "element": "N",
          "coord": [
            3.902899980545044,
            4.328400135040283,
            3.518899917602539
          ]
        },
        {
          "atom_index": 758,
          "name": "CA",
          "element": "C",
          "coord": [
            3.862499952316284,
            4.335299968719482,
            3.3801000118255615
          ]
        },
        {
          "atom_index": 759,
          "name": "C",
          "element": "C",
          "coord": [
            3.8598999977111816,
            4.194399833679199,
            3.3229000568389893
          ]
        },
        {
          "atom_index": 760,
          "name": "O",
          "element": "O",
          "coord": [
            3.754699945449829,
            4.146399974822998,
            3.2792000770568848
          ]
        },
        {
          "atom_index": 761,
          "name": "CB",
          "element": "C",
          "coord": [
            3.9577999114990234,
            4.425300121307373,
            3.300100088119507
          ]
        },
        {
          "atom_index": 762,
          "name": "CG",
          "element": "C",
          "coord": [
            3.928299903869629,
            4.575300216674805,
            3.2911999225616455
          ]
        },
        {
          "atom_index": 763,
          "name": "CD1",
          "element": "C",
          "coord": [
            4.045000076293945,
            4.645299911499023,
            3.220900058746338
          ]
        },
        {
          "atom_index": 764,
          "name": "CD2",
          "element": "C",
          "coord": [
            3.798799991607666,
            4.597599983215332,
            3.2156999111175537
          ]
        }
      ]
    },
    {
      "id": "A:105",
      "chain": "A",
      "resseq": 105,
      "icode": "",
      "resname": "VAL",
      "hetflag": " ",
      "sasa": 0.0,
      "atoms": [
        {
          "atom_index": 765,
          "name": "N",
          "element": "N",
          "coord": [
            3.974600076675415,
            4.127299785614014,
            3.32669997215271
          ]
        },
        {
          "atom_index": 766,
          "name": "CA",
          "element": "C",
          "coord": [
            3.987600088119507,
            3.9925999641418457,
            3.272599935531616
          ]
        },
        {
          "atom_index": 767,
          "name": "C",
          "element": "C",
          "coord": [
            3.884700059890747,
            3.8912999629974365,
            3.3215999603271484
          ]
        },
        {
          "atom_index": 768,
          "name": "O",
          "element": "O",
          "coord": [
            3.8345000743865967,
            3.811800003051758,
            3.2435998916625977
          ]
        },
        {
          "atom_index": 769,
          "name": "CB",
          "element": "C",
          "coord": [
            4.127099990844727,
            3.9351000785827637,
            3.3011999130249023
          ]
        },
        {
          "atom_index": 770,
          "name": "CG1",
          "element": "C",
          "coord": [
            4.127999782562256,
            3.785799980163574,
            3.277100086212158
          ]
        },
        {
          "atom_index": 771,
          "name": "CG2",
          "element": "C",
          "coord": [
            4.229100227355957,
            4.000699996948242,
            3.214099884033203
          ]
        }
      ]
    },
    {
      "id": "A:106",
      "chain": "A",
      "resseq": 106,
      "icode": "",
      "resname": "THR",
      "hetflag": " ",
      "sasa": 0.0,
      "atoms": [
        {
          "atom_index": 772,
          "name": "N",
          "element": "N",
          "coord": [
            3.852099895477295,
            3.8942999839782715,
            3.449899911880493
          ]
        },
        {
          "atom_index": 773,
          "name": "CA",
          "element": "C",
          "coord": [
            3.7576000690460205,
            3.797499895095825,
            3.5055999755859375
          ]
        },
        {
          "atom_index": 774,
          "name": "C",
          "element": "C",
          "coord": [
            3.611999988555908,
            3.8394999504089355,
            3.5139999389648438
          ]
        },
        {
          "atom_index": 775,
          "name": "O",
          "element": "O",
          "coord": [
            3.5269999504089355,
            3.7578001022338867,
            3.547800064086914
          ]
        },
        {
          "atom_index": 776,
          "name": "CB",
          "element": "C",
          "coord": [
            3.7994000911712646,
            3.756999969482422,
            3.64739990234375
          ]
        },
        {
          "atom_index": 777,
          "name": "OG1",
          "element": "O",
          "coord": [
            3.7602999210357666,
            3.859499931335449,
            3.738800048828125
          ]
        },
        {
          "atom_index": 778,
          "name": "CG2",
          "element": "C",
          "coord": [
            3.9505999088287354,
            3.7411999702453613,
            3.6552999019622803
          ]
        }
      ]
    },
    {
      "id": "A:107",
      "chain": "A",
      "resseq": 107,
      "icode": "",
      "resname": "THR",
      "hetflag": " ",
      "sasa": 0.0,
      "atoms": [
        {
          "atom_index": 779,
          "name": "N",
          "element": "N",
          "coord": [
            3.5817999839782715,
            3.96560001373291,
            3.4855000972747803
          ]
        },
        {
          "atom_index": 780,
          "name": "CA",
          "element": "C",
          "coord": [
            3.4439001083374023,
            4.009500026702881,
            3.495699882507324
          ]
        },
        {
          "atom_index": 781,
          "name": "C",
          "element": "C",
          "coord": [
            3.387500047683716,
            4.0903000831604,
            3.3798000812530518
          ]
        },
        {
          "atom_index": 782,
          "name": "O",
          "element": "O",
          "coord": [
            3.2657999992370605,
            4.085899829864502,
            3.3550000190734863
          ]
        },
        {
          "atom_index": 783,
          "name": "CB",
          "element": "C",
          "coord": [
            3.4210000038146973,
            4.091400146484375,
            3.625200033187866
          ]
        },
        {
          "atom_index": 784,
          "name": "OG1",
          "element": "O",
          "coord": [
            3.5011000633239746,
            4.210899829864502,
            3.6236000061035156
          ]
        },
        {
          "atom_index": 785,
          "name": "CG2",
          "element": "C",
          "coord": [
            3.4549999237060547,
            4.007699966430664,
            3.745800018310547
          ]
        }
      ]
    },
    {
      "id": "A:108",
      "chain": "A",
      "resseq": 108,
      "icode": "",
      "resname": "TYR",
      "hetflag": " ",
      "sasa": 0.0,
      "atoms": [
        {
          "atom_index": 786,
          "name": "N",
          "element": "N",
          "coord": [
            3.4728000164031982,
            4.162799835205078,
            3.3073999881744385
          ]
        },
        {
          "atom_index": 787,
          "name": "CA",
          "element": "C",
          "coord": [
            3.4207000732421875,
            4.247099876403809,
            3.200200080871582
          ]
        },
        {
          "atom_index": 788,
          "name": "C",
          "element": "C",
          "coord": [
            3.3148999214172363,
            4.177800178527832,
            3.115000009536743
          ]
        },
        {
          "atom_index": 789,
          "name": "O",
          "element": "O",
          "coord": [
            3.2009999752044678,
            4.225800037384033,
            3.1034998893737793
          ]
        },
        {
          "atom_index": 790,
          "name": "CB",
          "element": "C",
          "coord": [
            3.5320000648498535,
            4.299799919128418,
            3.1082000732421875
          ]
        },
        {
          "atom_index": 791,
          "name": "CG",
          "element": "C",
          "coord": [
            3.4832000732421875,
            4.41480016708374,
            3.0225000381469727
          ]
        },
        {
          "atom_index": 792,
          "name": "CD1",
          "element": "C",
          "coord": [
            3.4941000938415527,
            4.546299934387207,
            3.066699981689453
          ]
        },
        {
          "atom_index": 793,
          "name": "CD2",
          "element": "C",
          "coord": [
            3.413800001144409,
            4.391200065612793,
            2.9040000438690186
          ]
        },
        {
          "atom_index": 794,
          "name": "CE1",
          "element": "C",
          "coord": [
            3.4365999698638916,
            4.651400089263916,
            2.9955999851226807
          ]
        },
        {
          "atom_index": 795,
          "name": "CE2",
          "element": "C",
          "coord": [
            3.355600118637085,
            4.494999885559082,
            2.83270001411438
          ]
        },
        {
          "atom_index": 796,
          "name": "CZ",
          "element": "C",
          "coord": [
            3.367300033569336,
            4.625100135803223,
            2.878999948501587
          ]
        },
        {
          "atom_index": 797,
          "name": "OH",
          "element": "O",
          "coord": [
            3.3097000122070312,
            4.729100227355957,
            2.809799909591675
          ]
        }
      ]
    },
    {
      "id": "A:109",
      "chain": "A",
      "resseq": 109,
      "icode": "",
      "resname": "THR",
      "hetflag": " ",
      "sasa": 0.0,
      "atoms": [
        {
          "atom_index": 798,
          "name": "N",
          "element": "N",
          "coord": [
            3.353100061416626,
            4.065199851989746,
            3.0555999279022217
          ]
        },
        {
          "atom_index": 799,
          "name": "CA",
          "element": "C",
          "coord": [
            3.2634999752044678,
            3.9904000759124756,
            2.9686999320983887
          ]
        },
        {
          "atom_index": 800,
          "name": "C",
          "element": "C",
          "coord": [
            3.130000114440918,
            3.9588000774383545,
            3.0327999591827393
          ]
        },
        {
          "atom_index": 801,
          "name": "O",
          "element": "O",
          "coord": [
            3.025700092315674,
            3.9814000129699707,
            2.974100112915039
          ]
        },
        {
          "atom_index": 802,
          "name": "CB",
          "element": "C",
          "coord": [
            3.3285000324249268,
            3.8589999675750732,
            2.922800064086914
          ]
        },
        {
          "atom_index": 803,
          "name": "OG1",
          "element": "O",
          "coord": [
            3.4435999393463135,
            3.8886001110076904,
            2.842400074005127
          ]
        },
        {
          "atom_index": 804,
          "name": "CG2",
          "element": "C",
          "coord": [
            3.2288999557495117,
            3.7750000953674316,
            2.842600107192993
          ]
        }
      ]
    },
    {
      "id": "A:110",
      "chain": "A",
      "resseq": 110,
      "icode": "",
      "resname": "ASP",
      "hetflag": " ",
      "sasa": 1.481903314590454,
      "atoms": [
        {
          "atom_index": 805,
          "name": "N",
          "element": "N",
          "coord": [
            3.1328999996185303,
            3.9077000617980957,
            3.154099941253662
          ]
        },
        {
          "atom_index": 806,
          "name": "CA",
          "element": "C",
          "coord": [
            3.0088999271392822,
            3.8729000091552734,
            3.220599889755249
          ]
        },
        {
          "atom_index": 807,
          "name": "C",
          "element": "C",
          "coord": [
            2.924099922180176,
            3.9916000366210938,
            3.2618000507354736
          ]
        },
        {
          "atom_index": 808,
          "name": "O",
          "element": "O",
          "coord": [
            2.8043999671936035,
            3.975399971008301,
            3.283799886703491
          ]
        },
        {
          "atom_index": 809,
          "name": "CB",
          "element": "C",
          "coord": [
            3.039099931716919,
            3.7873001098632812,
            3.3424999713897705
          ]
        },
        {
          "atom_index": 810,
          "name": "CG",
          "element": "C",
          "coord": [
            3.123500108718872,
            3.66729998588562,
            3.307800054550171
          ]
        },
        {
          "atom_index": 811,
          "name": "OD1",
          "element": "O",
          "coord": [
            3.0659000873565674,
            3.5617001056671143,
            3.273099899291992
          ]
        },
        {
          "atom_index": 812,
          "name": "OD2",
          "element": "O",
          "coord": [
            3.24780011177063,
            3.6796000003814697,
            3.3125998973846436
          ]
        }
      ]
    },
    {
      "id": "A:111",
      "chain": "A",
      "resseq": 111,
      "icode": "",
      "resname": "ILE",
      "hetflag": " ",
      "sasa": 0.0,
      "atoms": [
        {
          "atom_index": 813,
          "name": "N",
          "element": "N",
          "coord": [
            2.9846999645233154,
            4.110199928283691,
            3.271199941635132
          ]
        },
        {
          "atom_index": 814,
          "name": "CA",
          "element": "C",
          "coord": [
            2.9124999046325684,
            4.2307000160217285,
            3.3124001026153564
          ]
        },
        {
          "atom_index": 815,
          "name": "C",
          "element": "C",
          "coord": [
            2.874300003051758,
            4.33050012588501,
            3.200500011444092
          ]
        },
        {
          "atom_index": 816,
          "name": "O",
          "element": "O",
          "coord": [
            2.7572999000549316,
            4.365200042724609,
            3.1849000453948975
          ]
        },
        {
          "atom_index": 817,
          "name": "CB",
          "element": "C",
          "coord": [
            2.9921000003814697,
            4.30079984664917,
            3.4260001182556152
          ]
        },
        {
          "atom_index": 818,
          "name": "CG1",
          "element": "C",
          "coord": [
            2.9865000247955322,
            4.211100101470947,
            3.5497000217437744
          ]
        },
        {
          "atom_index": 819,
          "name": "CG2",
          "element": "C",
          "coord": [
            2.9368999004364014,
            4.440199851989746,
            3.4565000534057617
          ]
        },
        {
          "atom_index": 820,
          "name": "CD1",
          "element": "C",
          "coord": [
            3.0413999557495117,
            4.274600028991699,
            3.6728999614715576
          ]
        }
      ]
    },
    {
      "id": "A:112",
      "chain": "A",
      "resseq": 112,
      "icode": "",
      "resname": "LEU",
      "hetflag": " ",
      "sasa": 0.0,
      "atoms": [
        {
          "atom_index": 821,
          "name": "N",
          "element": "N",
          "coord": [
            2.971299886703491,
            4.376299858093262,
            3.1224000453948975
          ]
        },
        {
          "atom_index": 822,
          "name": "CA",
          "element": "C",
          "coord": [
            2.940200090408325,
            4.4704999923706055,
            3.0155999660491943
          ]
        },
        {
          "atom_index": 823,
          "name": "C",
          "element": "C",
          "coord": [
            2.9375998973846436,
            4.401000022888184,
            2.8819000720977783
          ]
        },
        {
          "atom_index": 824,
          "name": "O",
          "element": "O",
          "coord": [
            2.876300096511841,
            4.448999881744385,
            2.78629994392395
          ]
        },
        {
          "atom_index": 825,
          "name": "CB",
          "element": "C",
          "coord": [
            3.0423998832702637,
            4.583499908447266,
            3.011699914932251
          ]
        },
        {
          "atom_index": 826,
          "name": "CG",
          "element": "C",
          "coord": [
            3.0504000186920166,
            4.662399768829346,
            3.142400026321411
          ]
        },
        {
          "atom_index": 827,
          "name": "CD1",
          "element": "C",
          "coord": [
            3.130199909210205,
            4.789000034332275,
            3.116499900817871
          ]
        },
        {
          "atom_index": 828,
          "name": "CD2",
          "element": "C",
          "coord": [
            2.9105000495910645,
            4.696300029754639,
            3.1960999965667725
          ]
        }
      ]
    },
    {
      "id": "A:113",
      "chain": "A",
      "resseq": 113,
      "icode": "",
      "resname": "GLY",
      "hetflag": " ",
      "sasa": 0.0,
      "atoms": [
        {
          "atom_index": 829,
          "name": "N",
          "element": "N",
          "coord": [
            3.00570011138916,
            4.287799835205078,
            2.8750998973846436
          ]
        },
        {
          "atom_index": 830,
          "name": "CA",
          "element": "C",
          "coord": [
            3.0078001022338867,
            4.2129998207092285,
            2.7516000270843506
          ]
        },
        {
          "atom_index": 831,
          "name": "C",
          "element": "C",
          "coord": [
            2.871000051498413,
            4.156400203704834,
            2.7177999019622803
          ]
        },
        {
          "atom_index": 832,
          "name": "O",
          "element": "O",
          "coord": [
            2.8375000953674316,
            4.143499851226807,
            2.6003000736236572
          ]
        }
      ]
    },
    {
      "id": "A:114",
      "chain": "A",
      "resseq": 114,
      "icode": "",
      "resname": "VAL",
      "hetflag": " ",
      "sasa": 0.0,
      "atoms": [
        {
          "atom_index": 833,
          "name": "N",
          "element": "N",
          "coord": [
            2.7920000553131104,
            4.122799873352051,
            2.819700002670288
          ]
        },
        {
          "atom_index": 834,
          "name": "CA",
          "element": "C",
          "coord": [
            2.65910005569458,
            4.065800189971924,
            2.799499988555908
          ]
        },
        {
          "atom_index": 835,
          "name": "C",
          "element": "C",
          "coord": [
            2.565500020980835,
            4.166900157928467,
            2.7348999977111816
          ]
        },
        {
          "atom_index": 836,
          "name": "O",
          "element": "O",
          "coord": [
            2.4553000926971436,
            4.132299900054932,
            2.691999912261963
          ]
        },
        {
          "atom_index": 837,
          "name": "CB",
          "element": "C",
          "coord": [
            2.5994999408721924,
            4.017899990081787,
            2.934000015258789
          ]
        },
        {
          "atom_index": 838,
          "name": "CG1",
          "element": "C",
          "coord": [
            2.460599899291992,
            3.954200029373169,
            2.9131999015808105
          ]
        },
        {
          "atom_index": 839,
          "name": "CG2",
          "element": "C",
          "coord": [
            2.69569993019104,
            3.9179000854492188,
            2.9993999004364014
          ]
        }
      ]
    },
    {
      "id": "A:115",
      "chain": "A",
      "resseq": 115,
      "icode": "",
      "resname": "LEU",
      "hetflag": " ",
      "sasa": 0.0,
      "atoms": [
        {
          "atom_index": 840,
          "name": "N",
          "element": "N",
          "coord": [
            2.6110999584198,
            4.291500091552734,
            2.7262001037597656
          ]
        },
        {
          "atom_index": 841,
          "name": "CA",
          "element": "C",
          "coord": [
            2.5322000980377197,
            4.399600028991699,
            2.667799949645996
          ]
        },
        {
          "atom_index": 842,
          "name": "C",
          "element": "C",
          "coord": [
            2.5515999794006348,
            4.417699813842773,
            2.5165998935699463
          ]
        },
        {
          "atom_index": 843,
          "name": "O",
          "element": "O",
          "coord": [
            2.5320000648498535,
            4.526599884033203,
            2.462100028991699
          ]
        },
        {
          "atom_index": 844,
          "name": "CB",
          "element": "C",
          "coord": [
            2.563800096511841,
            4.5304999351501465,
            2.740799903869629
          ]
        },
        {
          "atom_index": 845,
          "name": "CG",
          "element": "C",
          "coord": [
            2.5415000915527344,
            4.5329999923706055,
            2.8926000595092773
          ]
        },
        {
          "atom_index": 846,
          "name": "CD1",
          "element": "C",
          "coord": [
            2.5506999492645264,
            4.678400039672852,
            2.9386000633239746
          ]
        },
        {
          "atom_index": 847,
          "name": "CD2",
          "element": "C",
          "coord": [
            2.405900001525879,
            4.475200176239014,
            2.930500030517578
          ]
        }
      ]
    },
    {
      "id": "A:116",
      "chain": "A",
      "resseq": 116,
      "icode": "",
      "resname": "THR",
      "hetflag": " ",
      "sasa": 0.0,
      "atoms": [
        {
          "atom_index": 848,
          "name": "N",
          "element": "N",
          "coord": [
            2.5910000801086426,
            4.3105998039245605,
            2.4493000507354736
          ]
        },
        {
          "atom_index": 849,
          "name": "CA",
          "element": "C",
          "coord": [
            2.6098999977111816,
            4.314899921417236,
            2.305299997329712
          ]
        },
        {
          "atom_index": 850,
          "name": "C",
          "element": "C",
          "coord": [
            2.5464999675750732,
            4.1905999183654785,
            2.2423999309539795
          ]
        },
        {
          "atom_index": 851,
          "name": "O",
          "element": "O",
          "coord": [
            2.5792999267578125,
            4.149799823760986,
            2.1305999755859375
          ]
        },
        {
          "atom_index": 852,
          "name": "CB",
          "element": "C",
          "coord": [
            2.7606000900268555,
            4.329999923706055,
            2.2664999961853027
          ]
        },
        {
          "atom_index": 853,
          "name": "OG1",
          "element": "O",
          "coord": [
            2.84060001373291,
            4.2322001457214355,
            2.334399938583374
          ]
        },
        {
          "atom_index": 854,
          "name": "CG2",
          "element": "C",
          "coord": [
            2.809499979019165,
            4.46999979019165,
            2.302799940109253
          ]
        }
      ]
    },
    {
      "id": "A:117",
      "chain": "A",
      "resseq": 117,
      "icode": "",
      "resname": "ILE",
      "hetflag": " ",
      "sasa": 1.2906184196472168,
      "atoms": [
        {
          "atom_index": 855,
          "name": "N",
          "element": "N",
          "coord": [
            2.4553000926971436,
            4.13040018081665,
            2.3178999423980713
          ]
        },
        {
          "atom_index": 856,
          "name": "CA",
          "element": "C",
          "coord": [
            2.3803000450134277,
            4.015699863433838,
            2.2706000804901123
          ]
        },
        {
          "atom_index": 857,
          "name": "C",
          "element": "C",
          "coord": [
            2.234800100326538,
            4.059199810028076,
            2.2913999557495117
          ]
        },
        {
          "atom_index": 858,
          "name": "O",
          "element": "O",
          "coord": [
            2.185699939727783,
            4.066299915313721,
            2.4042000770568848
          ]
        },
        {
          "atom_index": 859,
          "name": "CB",
          "element": "C",
          "coord": [
            2.4149999618530273,
            3.8828999996185303,
            2.3489999771118164
          ]
        },
        {
          "atom_index": 860,
          "name": "CG1",
          "element": "C",
          "coord": [
            2.35509991645813,
            3.8826000690460205,
            2.4899001121520996
          ]
        },
        {
          "atom_index": 861,
          "name": "CG2",
          "element": "C",
          "coord": [
            2.5671000480651855,
            3.8657000064849854,
            2.357100009918213
          ]
        },
        {
          "atom_index": 862,
          "name": "CD1",
          "element": "C",
          "coord": [
            2.365499973297119,
            3.74780011177063,
            2.5608999729156494
          ]
        }
      ]
    },
    {
      "id": "A:118",
      "chain": "A",
      "resseq": 118,
      "icode": "",
      "resname": "LYS",
      "hetflag": " ",
      "sasa": 3.490421772003174,
      "atoms": [
        {
          "atom_index": 863,
          "name": "N",
          "element": "N",
          "coord": [
            2.1684999465942383,
            4.094600200653076,
            2.1814000606536865
          ]
        },
        {
          "atom_index": 864,
          "name": "CA",
          "element": "C",
          "coord": [
            2.0297999382019043,
            4.139999866485596,
            2.185699939727783
          ]
        },
        {
          "atom_index": 865,
          "name": "C",
          "element": "C",
          "coord": [
            1.9345999956130981,
            4.040800094604492,
            2.252500057220459
          ]
        },
        {
          "atom_index": 866,
          "name": "O",
          "element": "O",
          "coord": [
            1.933500051498413,
            3.9217000007629395,
            2.220900058746338
          ]
        },
        {
          "atom_index": 867,
          "name": "CB",
          "element": "C",
          "coord": [
            1.9805999994277954,
            4.171500205993652,
            2.044600009918213
          ]
        },
        {
          "atom_index": 868,
          "name": "CG",
          "element": "C",
          "coord": [
            2.0548999309539795,
            4.286099910736084,
            1.978600025177002
          ]
        },
        {
          "atom_index": 869,
          "name": "CD",
          "element": "C",
          "coord": [
            1.9775999784469604,
            4.342599868774414,
            1.8597999811172485
          ]
        },
        {
          "atom_index": 870,
          "name": "CE",
          "element": "C",
          "coord": [
            1.9642000198364258,
            4.241700172424316,
            1.7461999654769897
          ]
        },
        {
          "atom_index": 871,
          "name": "NZ",
          "element": "N",
          "coord": [
            2.094599962234497,
            4.207699775695801,
            1.68149995803833
          ]
        }
      ]
    },
    {
      "id": "A:119",
      "chain": "A",
      "resseq": 119,
      "icode": "",
      "resname": "ALA",
      "hetflag": " ",
      "sasa": 0.0,
      "atoms": [
        {
          "atom_index": 872,
          "name": "N",
          "element": "N",
          "coord": [
            1.8552000522613525,
            4.091899871826172,
            2.3461999893188477
          ]
        },
        {
          "atom_index": 873,
          "name": "CA",
          "element": "C",
          "coord": [
            1.7588000297546387,
            4.010799884796143,
            2.4196999073028564
          ]
        },
        {
          "atom_index": 874,
          "name": "C",
          "element": "C",
          "coord": [
            1.6301000118255615,
            3.9969000816345215,
            2.338099956512451
          ]
        },
        {
          "atom_index": 875,
          "name": "O",
          "element": "O",
          "coord": [
            1.6096999645233154,
            4.071000099182129,
            2.241300106048584
          ]
        },
        {
          "atom_index": 876,
          "name": "CB",
          "element": "C",
          "coord": [
            1.728700041770935,
            4.076499938964844,
            2.5552000999450684
          ]
        }
      ]
    },
    {
      "id": "A:120",
      "chain": "A",
      "resseq": 120,
      "icode": "",
      "resname": "PRO",
      "hetflag": " ",
      "sasa": 3.3233425617218018,
      "atoms": [
        {
          "atom_index": 877,
          "name": "N",
          "element": "N",
          "coord": [
            1.5426000356674194,
            3.9005000591278076,
            2.3745999336242676
          ]
        },
        {
          "atom_index": 878,
          "name": "CA",
          "element": "C",
          "coord": [
            1.4175000190734863,
            3.8852999210357666,
            2.2987000942230225
          ]
        },
        {
          "atom_index": 879,
          "name": "C",
          "element": "C",
          "coord": [
            1.337399959564209,
            4.01669979095459,
            2.2999000549316406
          ]
        },
        {
          "atom_index": 880,
          "name": "O",
          "element": "O",
          "coord": [
            1.340399980545044,
            4.0894999504089355,
            2.399399995803833
          ]
        },
        {
          "atom_index": 881,
          "name": "CB",
          "element": "C",
          "coord": [
            1.3438999652862549,
            3.774899959564209,
            2.3749001026153564
          ]
        },
        {
          "atom_index": 882,
          "name": "CG",
          "element": "C",
          "coord": [
            1.4544999599456787,
            3.689199924468994,
            2.4260001182556152
          ]
        },
        {
          "atom_index": 883,
          "name": "CD",
          "element": "C",
          "coord": [
            1.5571999549865723,
            3.7920000553131104,
            2.4742000102996826
          ]
        }
      ]
    },
    {
      "id": "A:121",
      "chain": "A",
      "resseq": 121,
      "icode": "",
      "resname": "ASN",
      "hetflag": " ",
      "sasa": 3.196971893310547,
      "atoms": [
        {
          "atom_index": 884,
          "name": "N",
          "element": "N",
          "coord": [
            1.2654999494552612,
            4.046299934387207,
            2.191200017929077
          ]
        },
        {
          "atom_index": 885,
          "name": "CA",
          "element": "C",
          "coord": [
            1.1842999458312988,
            4.168399810791016,
            2.1823999881744385
          ]
        },
        {
          "atom_index": 886,
          "name": "C",
          "element": "C",
          "coord": [
            1.0550999641418457,
            4.150100231170654,
            2.2616000175476074
          ]
        },
        {
          "atom_index": 887,
          "name": "O",
          "element": "O",
          "coord": [
            0.9455999732017517,
            4.16480016708374,
            2.207200050354004
          ]
        },
        {
          "atom_index": 888,
          "name": "CB",
          "element": "C",
          "coord": [
            1.148800015449524,
            4.199699878692627,
            2.036400079727173
          ]
        },
        {
          "atom_index": 889,
          "name": "CG",
          "element": "C",
          "coord": [
            1.2704999446868896,
            4.230800151824951,
            1.951300024986267
          ]
        },
        {
          "atom_index": 890,
          "name": "OD1",
          "element": "O",
          "coord": [
            1.3473000526428223,
            4.321899890899658,
            1.9811999797821045
          ]
        },
        {
          "atom_index": 891,
          "name": "ND2",
          "element": "N",
          "coord": [
            1.2879999876022339,
            4.155399799346924,
            1.8437000513076782
          ]
        }
      ]
    },
    {
      "id": "A:122",
      "chain": "A",
      "resseq": 122,
      "icode": "",
      "resname": "VAL",
      "hetflag": " ",
      "sasa": 0.3226546049118042,
      "atoms": [
        {
          "atom_index": 892,
          "name": "N",
          "element": "N",
          "coord": [
            1.0680999755859375,
            4.119200229644775,
            2.390199899673462
          ]
        },
        {
          "atom_index": 893,
          "name": "CA",
          "element": "C",
          "coord": [
            0.9503999948501587,
            4.09660005569458,
            2.4723000526428223
          ]
        },
        {
          "atom_index": 894,
          "name": "C",
          "element": "C",
          "coord": [
            0.8465999960899353,
            4.2052001953125,
            2.4570000171661377
          ]
        },
        {
          "atom_index": 895,
          "name": "O",
          "element": "O",
          "coord": [
            0.8733000159263611,
            4.323999881744385,
            2.4765000343322754
          ]
        },
        {
          "atom_index": 896,
          "name": "CB",
          "element": "C",
          "coord": [
            0.9824000000953674,
            4.081699848175049,
            2.623800039291382
          ]
        },
        {
          "atom_index": 897,
          "name": "CG1",
          "element": "C",
          "coord": [
            1.0371999740600586,
            4.214399814605713,
            2.68149995803833
          ]
        },
        {
          "atom_index": 898,
          "name": "CG2",
          "element": "C",
          "coord": [
            0.8544999957084656,
            4.037300109863281,
            2.6986000537872314
          ]
        }
      ]
    },
    {
      "id": "A:123",
      "chain": "A",
      "resseq": 123,
      "icode": "",
      "resname": "ILE",
      "hetflag": " ",
      "sasa": 8.292223930358887,
      "atoms": [
        {
          "atom_index": 899,
          "name": "N",
          "element": "N",
          "coord": [
            0.7276999950408936,
            4.161300182342529,
            2.4189999103546143
          ]
        },
        {
          "atom_index": 900,
          "name": "CA",
          "element": "C",
          "coord": [
            0.6155999898910522,
            4.250199794769287,
            2.404099941253662
          ]
        },
        {
          "atom_index": 901,
          "name": "C",
          "element": "C",
          "coord": [
            0.567300021648407,
            4.267600059509277,
            2.5439999103546143
          ]
        },
        {
          "atom_index": 902,
          "name": "O",
          "element": "O",
          "coord": [
            0.48159998655319214,
            4.193600177764893,
            2.5931999683380127
          ]
        },
        {
          "atom_index": 903,
          "name": "CB",
          "element": "C",
          "coord": [
            0.5059000253677368,
            4.188700199127197,
            2.324700117111206
          ]
        },
        {
          "atom_index": 904,
          "name": "CG1",
          "element": "C",
          "coord": [
            0.5641999840736389,
            4.160699844360352,
            2.180299997329712
          ]
        },
        {
          "atom_index": 905,
          "name": "CG2",
          "element": "C",
          "coord": [
            0.38019999861717224,
            4.298399925231934,
            2.3176000118255615
          ]
        },
        {
          "atom_index": 906,
          "name": "CD1",
          "element": "C",
          "coord": [
            0.4498000144958496,
            4.1066999435424805,
            2.0799999237060547
          ]
        }
      ]
    },
    {
      "id": "A:124",
      "chain": "A",
      "resseq": 124,
      "icode": "",
      "resname": "SER",
      "hetflag": " ",
      "sasa": 0.0,
      "atoms": [
        {
          "atom_index": 907,
          "name": "N",
          "element": "N",
          "coord": [
            0.6269000172615051,
            4.364200115203857,
            2.6103999614715576
          ]
        },
        {
          "atom_index": 908,
          "name": "CA",
          "element": "C",
          "coord": [
            0.5918999910354614,
            4.39169979095459,
            2.7481000423431396
          ]
        },
        {
          "atom_index": 909,
          "name": "C",
          "element": "C",
          "coord": [
            0.44510000944137573,
            4.43310022354126,
            2.7583000659942627
          ]
        },
        {
          "atom_index": 910,
          "name": "O",
          "element": "O",
          "coord": [
            0.38839998841285706,
            4.4816999435424805,
            2.660099983215332
          ]
        },
        {
          "atom_index": 911,
          "name": "CB",
          "element": "C",
          "coord": [
            0.6796000003814697,
            4.506400108337402,
            2.800299882888794
          ]
        },
        {
          "atom_index": 912,
          "name": "OG",
          "element": "O",
          "coord": [
            0.6031000018119812,
            4.639200210571289,
            2.7962000370025635
          ]
        }
      ]
    },
    {
      "id": "A:125",
      "chain": "A",
      "resseq": 125,
      "icode": "",
      "resname": "SER",
      "hetflag": " ",
      "sasa": 2.490858793258667,
      "atoms": [
        {
          "atom_index": 913,
          "name": "N",
          "element": "N",
          "coord": [
            0.38510000705718994,
            4.414899826049805,
            2.8761000633239746
          ]
        },
        {
          "atom_index": 914,
          "name": "CA",
          "element": "C",
          "coord": [
            0.24709999561309814,
            4.458499908447266,
            2.8956000804901123
          ]
        },
        {
          "atom_index": 915,
          "name": "C",
          "element": "C",
          "coord": [
            0.2370000034570694,
            4.576200008392334,
            2.993799924850464
          ]
        },
        {
          "atom_index": 916,
          "name": "O",
          "element": "O",
          "coord": [
            0.17489999532699585,
            4.676599979400635,
            2.9609999656677246
          ]
        },
        {
          "atom_index": 917,
          "name": "CB",
          "element": "C",
          "coord": [
            0.15399999916553497,
            4.348199844360352,
            2.9498000144958496
          ]
        },
        {
          "atom_index": 918,
          "name": "OG",
          "element": "O",
          "coord": [
            0.13930000364780426,
            4.229300022125244,
            2.8633999824523926
          ]
        }
      ]
    },
    {
      "id": "A:126",
      "chain": "A",
      "resseq": 126,
      "icode": "",
      "resname": "LYS",
      "hetflag": " ",
      "sasa": 0.0,
      "atoms": [
        {
          "atom_index": 919,
          "name": "N",
          "element": "N",
          "coord": [
            0.29760000109672546,
            4.566699981689453,
            3.1122000217437744
          ]
        },
        {
          "atom_index": 920,
          "name": "CA",
          "element": "C",
          "coord": [
            0.2849999964237213,
            4.674099922180176,
            3.212100028991699
          ]
        },
        {
          "atom_index": 921,
          "name": "C",
          "element": "C",
          "coord": [
            0.1379999965429306,
            4.702199935913086,
            3.2451000213623047
          ]
        },
        {
          "atom_index": 922,
          "name": "O",
          "element": "O",
          "coord": [
            0.0471000000834465,
            4.6539998054504395,
            3.177999973297119
          ]
        },
        {
          "atom_index": 923,
          "name": "CB",
          "element": "C",
          "coord": [
            0.3513999879360199,
            4.804500102996826,
            3.1659998893737793
          ]
        },
        {
          "atom_index": 924,
          "name": "CG",
          "element": "C",
          "coord": [
            0.5012000203132629,
            4.808700084686279,
            3.1830999851226807
          ]
        },
        {
          "atom_index": 925,
          "name": "CD",
          "element": "C",
          "coord": [
            0.5640000104904175,
            4.91510009765625,
            3.092600107192993
          ]
        },
        {
          "atom_index": 926,
          "name": "CE",
          "element": "C",
          "coord": [
            0.545799970626831,
            5.057000160217285,
            3.1459999084472656
          ]
        },
        {
          "atom_index": 927,
          "name": "NZ",
          "element": "N",
          "coord": [
            0.6693000197410583,
            5.106900215148926,
            3.217099905014038
          ]
        }
      ]
    },
    {
      "id": "A:127",
      "chain": "A",
      "resseq": 127,
      "icode": "",
      "resname": "ILE",
      "hetflag": " ",
      "sasa": 0.19359277188777924,
      "atoms": [
        {
          "atom_index": 928,
          "name": "N",
          "element": "N",
          "coord": [
            0.1151999980211258,
            4.779099941253662,
            3.350600004196167
          ]
        },
        {
          "atom_index": 929,
          "name": "CA",
          "element": "C",
          "coord": [
            -0.01940000057220459,
            4.813499927520752,
            3.392199993133545
          ]
        },
        {
          "atom_index": 930,
          "name": "C",
          "element": "C",
          "coord": [
            -0.01489999983459711,
            4.96560001373291,
            3.3961000442504883
          ]
        },
        {
          "atom_index": 931,
          "name": "O",
          "element": "O",
          "coord": [
            0.09279999881982803,
            5.023799896240234,
            3.4154000282287598
          ]
        },
        {
          "atom_index": 932,
          "name": "CB",
          "element": "C",
          "coord": [
            -0.05079999938607216,
            4.75029993057251,
            3.5346999168395996
          ]
        },
        {
          "atom_index": 933,
          "name": "CG1",
          "element": "C",
          "coord": [
            -0.09470000118017197,
            4.605500221252441,
            3.5185000896453857
          ]
        },
        {
          "atom_index": 934,
          "name": "CG2",
          "element": "C",
          "coord": [
            -0.16019999980926514,
            4.82919979095459,
            3.6070001125335693
          ]
        },
        {
          "atom_index": 935,
          "name": "CD1",
          "element": "C",
          "coord": [
            -0.054099999368190765,
            4.5157999992370605,
            3.635499954223633
          ]
        }
      ]
    },
    {
      "id": "A:128",
      "chain": "A",
      "resseq": 128,
      "icode": "",
      "resname": "SER",
      "hetflag": " ",
      "sasa": 1.7254161834716797,
      "atoms": [
        {
          "atom_index": 936,
          "name": "N",
          "element": "N",
          "coord": [
            -0.1289999932050705,
            5.030300140380859,
            3.3749001026153564
          ]
        },
        {
          "atom_index": 937,
          "name": "CA",
          "element": "C",
          "coord": [
            -0.13439999520778656,
            5.176400184631348,
            3.3782999515533447
          ]
        },
        {
          "atom_index": 938,
          "name": "C",
          "element": "C",
          "coord": [
            -0.20810000598430634,
            5.219799995422363,
            3.503999948501587
          ]
        },
        {
          "atom_index": 939,
          "name": "O",
          "element": "O",
          "coord": [
            -0.3093999922275543,
            5.1605000495910645,
            3.5411999225616455
          ]
        },
        {
          "atom_index": 940,
          "name": "CB",
          "element": "C",
          "coord": [
            -0.20550000667572021,
            5.230500221252441,
            3.253999948501587
          ]
        },
        {
          "atom_index": 941,
          "name": "OG",
          "element": "O",
          "coord": [
            -0.21709999442100525,
            5.371500015258789,
            3.259399890899658
          ]
        }
      ]
    },
    {
      "id": "A:129",
      "chain": "A",
      "resseq": 129,
      "icode": "",
      "resname": "TYR",
      "hetflag": " ",
      "sasa": 0.0,
      "atoms": [
        {
          "atom_index": 942,
          "name": "N",
          "element": "N",
          "coord": [
            -0.15780000388622284,
            5.323999881744385,
            3.5692999362945557
          ]
        },
        {
          "atom_index": 943,
          "name": "CA",
          "element": "C",
          "coord": [
            -0.22020000219345093,
            5.369699954986572,
            3.69320011138916
          ]
        },
        {
          "atom_index": 944,
          "name": "C",
          "element": "C",
          "coord": [
            -0.287200003862381,
            5.506499767303467,
            3.688999891281128
          ]
        },
        {
          "atom_index": 945,
          "name": "O",
          "element": "O",
          "coord": [
            -0.23589999973773956,
            5.600200176239014,
            3.628000020980835
          ]
        },
        {
          "atom_index": 946,
          "name": "CB",
          "element": "C",
          "coord": [
            -0.11699999868869781,
            5.364200115203857,
            3.8064000606536865
          ]
        },
        {
          "atom_index": 947,
          "name": "CG",
          "element": "C",
          "coord": [
            -0.0754999965429306,
            5.222700119018555,
            3.838900089263916
          ]
        },
        {
          "atom_index": 948,
          "name": "CD1",
          "element": "C",
          "coord": [
            -0.14810000360012054,
            5.1458001136779785,
            3.9300999641418457
          ]
        },
        {
          "atom_index": 949,
          "name": "CD2",
          "element": "C",
          "coord": [
            0.03150000050663948,
            5.162899971008301,
            3.773099899291992
          ]
        },
        {
          "atom_index": 950,
          "name": "CE1",
          "element": "C",
          "coord": [
            -0.11479999870061874,
            5.01200008392334,
            3.9546000957489014
          ]
        },
        {
          "atom_index": 951,
          "name": "CE2",
          "element": "C",
          "coord": [
            0.065700002014637,
            5.029799938201904,
            3.796099901199341
          ]
        },
        {
          "atom_index": 952,
          "name": "CZ",
          "element": "C",
          "coord": [
            -0.007400000002235174,
            4.9542999267578125,
            3.886899948120117
          ]
        },
        {
          "atom_index": 953,
          "name": "OH",
          "element": "O",
          "coord": [
            0.026499999687075615,
            4.821800231933594,
            3.909899950027466
          ]
        }
      ]
    },
    {
      "id": "A:130",
      "chain": "A",
      "resseq": 130,
      "icode": "",
      "resname": "ASN",
      "hetflag": " ",
      "sasa": 2.304622173309326,
      "atoms": [
        {
          "atom_index": 954,
          "name": "N",
          "element": "N",
          "coord": [
            -0.40380001068115234,
            5.515900135040283,
            3.7530999183654785
          ]
        },
        {
          "atom_index": 955,
          "name": "CA",
          "element": "C",
          "coord": [
            -0.47780001163482666,
            5.64139986038208,
            3.759500026702881
          ]
        },
        {
          "atom_index": 956,
          "name": "C",
          "element": "C",
          "coord": [
            -0.42250001430511475,
            5.724800109863281,
            3.8733999729156494
          ]
        },
        {
          "atom_index": 957,
          "name": "O",
          "element": "O",
          "coord": [
            -0.49380001425743103,
            5.761499881744385,
            3.9672999382019043
          ]
        },
        {
          "atom_index": 958,
          "name": "CB",
          "element": "C",
          "coord": [
            -0.6266999840736389,
            5.618299961090088,
            3.7841999530792236
          ]
        },
        {
          "atom_index": 959,
          "name": "CG",
          "element": "C",
          "coord": [
            -0.703000009059906,
            5.748600006103516,
            3.797800064086914
          ]
        },
        {
          "atom_index": 960,
          "name": "OD1",
          "element": "O",
          "coord": [
            -0.7204999923706055,
            5.822500228881836,
            3.7000999450683594
          ]
        },
        {
          "atom_index": 961,
          "name": "ND2",
          "element": "N",
          "coord": [
            -0.7466999888420105,
            5.7789998054504395,
            3.9196999073028564
          ]
        }
      ]
    },
    {
      "id": "A:131",
      "chain": "A",
      "resseq": 131,
      "icode": "",
      "resname": "VAL",
      "hetflag": " ",
      "sasa": 0.0,
      "atoms": [
        {
          "atom_index": 962,
          "name": "N",
          "element": "N",
          "coord": [
            -0.29339998960494995,
            5.751500129699707,
            3.8649001121520996
          ]
        },
        {
          "atom_index": 963,
          "name": "CA",
          "element": "C",
          "coord": [
            -0.2240999937057495,
            5.830900192260742,
            3.9639999866485596
          ]
        },
        {
          "atom_index": 964,
          "name": "C",
          "element": "C",
          "coord": [
            -0.2743000090122223,
            5.975599765777588,
            3.9558000564575195
          ]
        },
        {
          "atom_index": 965,
          "name": "O",
          "element": "O",
          "coord": [
            -0.19550000131130219,
            6.069900035858154,
            3.958899974822998
          ]
        },
        {
          "atom_index": 966,
          "name": "CB",
          "element": "C",
          "coord": [
            -0.0697999969124794,
            5.823500156402588,
            3.9398999214172363
          ]
        },
        {
          "atom_index": 967,
          "name": "CG1",
          "element": "C",
          "coord": [
            -0.029600000008940697,
            5.679599761962891,
            3.910799980163574
          ]
        },
        {
          "atom_index": 968,
          "name": "CG2",
          "element": "C",
          "coord": [
            -0.027699999511241913,
            5.912600040435791,
            3.8243000507354736
          ]
        }
      ]
    },
    {
      "id": "A:132",
      "chain": "A",
      "resseq": 132,
      "icode": "",
      "resname": "THR",
      "hetflag": " ",
      "sasa": 1.9036622047424316,
      "atoms": [
        {
          "atom_index": 969,
          "name": "N",
          "element": "N",
          "coord": [
            -0.4059000015258789,
            5.992800235748291,
            3.9453999996185303
          ]
        },
        {
          "atom_index": 970,
          "name": "CA",
          "element": "C",
          "coord": [
            -0.46560001373291016,
            6.125699996948242,
            3.9358999729156494
          ]
        },
        {
          "atom_index": 971,
          "name": "C",
          "element": "C",
          "coord": [
            -0.5680000185966492,
            6.146399974822998,
            4.047699928283691
          ]
        },
        {
          "atom_index": 972,
          "name": "O",
          "element": "O",
          "coord": [
            -0.5735999941825867,
            6.252999782562256,
            4.109499931335449
          ]
        },
        {
          "atom_index": 973,
          "name": "CB",
          "element": "C",
          "coord": [
            -0.5343999862670898,
            6.145599842071533,
            3.7985000610351562
          ]
        },
        {
          "atom_index": 974,
          "name": "OG1",
          "element": "O",
          "coord": [
            -0.4449999928474426,
            6.105599880218506,
            3.6939001083374023
          ]
        },
        {
          "atom_index": 975,
          "name": "CG2",
          "element": "C",
          "coord": [
            -0.5708000063896179,
            6.291500091552734,
            3.7774999141693115
          ]
        }
      ]
    },
    {
      "id": "A:133",
      "chain": "A",
      "resseq": 133,
      "icode": "",
      "resname": "SER",
      "hetflag": " ",
      "sasa": 0.7743710875511169,
      "atoms": [
        {
          "atom_index": 976,
          "name": "N",
          "element": "N",
          "coord": [
            -0.6492999792098999,
            6.044400215148926,
            4.073200225830078
          ]
        },
        {
          "atom_index": 977,
          "name": "CA",
          "element": "C",
          "coord": [
            -0.7498999834060669,
            6.051300048828125,
            4.178899765014648
          ]
        },
        {
          "atom_index": 978,
          "name": "C",
          "element": "C",
          "coord": [
            -0.6741999983787537,
            6.0721001625061035,
            4.3078999519348145
          ]
        },
        {
          "atom_index": 979,
          "name": "O",
          "element": "O",
          "coord": [
            -0.7235000133514404,
            6.130899906158447,
            4.404399871826172
          ]
        },
        {
          "atom_index": 980,
          "name": "CB",
          "element": "C",
          "coord": [
            -0.8274000287055969,
            5.919600009918213,
            4.187900066375732
          ]
        },
        {
          "atom_index": 981,
          "name": "OG",
          "element": "O",
          "coord": [
            -0.739799976348877,
            5.809299945831299,
            4.207300186157227
          ]
        }
      ]
    },
    {
      "id": "A:134",
      "chain": "A",
      "resseq": 134,
      "icode": "",
      "resname": "MET",
      "hetflag": " ",
      "sasa": 0.0,
      "atoms": [
        {
          "atom_index": 982,
          "name": "N",
          "element": "N",
          "coord": [
            -0.5515999794006348,
            6.023099899291992,
            4.306099891662598
          ]
        },
        {
          "atom_index": 983,
          "name": "CA",
          "element": "C",
          "coord": [
            -0.4643000066280365,
            6.029200077056885,
            4.420499801635742
          ]
        },
        {
          "atom_index": 984,
          "name": "C",
          "element": "C",
          "coord": [
            -0.37450000643730164,
            6.1528000831604,
            4.422900199890137
          ]
        },
        {
          "atom_index": 985,
          "name": "O",
          "element": "O",
          "coord": [
            -0.3100000023841858,
            6.180200099945068,
            4.52370023727417
          ]
        },
        {
          "atom_index": 986,
          "name": "CB",
          "element": "C",
          "coord": [
            -0.38029998540878296,
            5.901299953460693,
            4.422900199890137
          ]
        },
        {
          "atom_index": 987,
          "name": "CG",
          "element": "C",
          "coord": [
            -0.3815000057220459,
            5.8292999267578125,
            4.5559000968933105
          ]
        },
        {
          "atom_index": 988,
          "name": "SD",
          "element": "S",
          "coord": [
            -0.531000018119812,
            5.737500190734863,
            4.587100028991699
          ]
        },
        {
          "atom_index": 989,
          "name": "CE",
          "element": "C",
          "coord": [
            -0.6471999883651733,
            5.865600109100342,
            4.617300033569336
          ]
        }
      ]
    },
    {
      "id": "A:135",
      "chain": "A",
      "resseq": 135,
      "icode": "",
      "resname": "GLU",
      "hetflag": " ",
      "sasa": 0.22070901095867157,
      "atoms": [
        {
          "atom_index": 990,
          "name": "N",
          "element": "N",
          "coord": [
            -0.3709000051021576,
            6.228099822998047,
            4.313399791717529
          ]
        },
        {
          "atom_index": 991,
          "name": "CA",
          "element": "C",
          "coord": [
            -0.2858000099658966,
            6.346799850463867,
            4.307499885559082
          ]
        },
        {
          "atom_index": 992,
          "name": "C",
          "element": "C",
          "coord": [
            -0.319599986076355,
            6.452000141143799,
            4.411799907684326
          ]
        },
        {
          "atom_index": 993,
          "name": "O",
          "element": "O",
          "coord": [
            -0.23109999299049377,
            6.52370023727417,
            4.458600044250488
          ]
        },
        {
          "atom_index": 994,
          "name": "CB",
          "element": "C",
          "coord": [
            -0.29030001163482666,
            6.411300182342529,
            4.168900012969971
          ]
        },
        {
          "atom_index": 995,
          "name": "CG",
          "element": "C",
          "coord": [
            -0.2079000025987625,
            6.339700222015381,
            4.065000057220459
          ]
        },
        {
          "atom_index": 996,
          "name": "CD",
          "element": "C",
          "coord": [
            -0.19519999623298645,
            6.418600082397461,
            3.9367001056671143
          ]
        },
        {
          "atom_index": 997,
          "name": "OE1",
          "element": "O",
          "coord": [
            -0.12849999964237213,
            6.368899822235107,
            3.8429999351501465
          ]
        },
        {
          "atom_index": 998,
          "name": "OE2",
          "element": "O",
          "coord": [
            -0.25189998745918274,
            6.530099868774414,
            3.9302000999450684
          ]
        }
      ]
    },
    {
      "id": "A:136",
      "chain": "A",
      "resseq": 136,
      "icode": "",
      "resname": "GLU",
      "hetflag": " ",
      "sasa": 5.170896530151367,
      "atoms": [
        {
          "atom_index": 999,
          "name": "N",
          "element": "N",
          "coord": [
            -0.44699999690055847,
            6.462399959564209,
            4.44789981842041
          ]
        },
        {
          "atom_index": 1000,
          "name": "CA",
          "element": "C",
          "coord": [
            -0.4869000017642975,
            6.561299800872803,
            4.546999931335449
          ]
        },
        {
          "atom_index": 1001,
          "name": "C",
          "element": "C",
          "coord": [
            -0.46149998903274536,
            6.502099990844727,
            4.684999942779541
          ]
        },
        {
          "atom_index": 1002,
          "name": "O",
          "element": "O",
          "coord": [
            -0.4081000089645386,
            6.569200038909912,
            4.772500038146973
          ]
        },
        {
          "atom_index": 1003,
          "name": "CB",
          "element": "C",
          "coord": [
            -0.6352999806404114,
            6.598299980163574,
            4.531300067901611
          ]
        },
        {
          "atom_index": 1004,
          "name": "CG",
          "element": "C",
          "coord": [
            -0.6700999736785889,
            6.738900184631348,
            4.582099914550781
          ]
        },
        {
          "atom_index": 1005,
          "name": "CD",
          "element": "C",
          "coord": [
            -0.8198999762535095,
            6.7631001472473145,
            4.594399929046631
          ]
        },
        {
          "atom_index": 1006,
          "name": "OE1",
          "element": "O",
          "coord": [
            -0.892300009727478,
            6.746300220489502,
            4.49399995803833
          ]
        },
        {
          "atom_index": 1007,
          "name": "OE2",
          "element": "O",
          "coord": [
            -0.8650000095367432,
            6.799499988555908,
            4.705100059509277
          ]
        }
      ]
    },
    {
      "id": "A:137",
      "chain": "A",
      "resseq": 137,
      "icode": "",
      "resname": "LEU",
      "hetflag": " ",
      "sasa": 0.0,
      "atoms": [
        {
          "atom_index": 1008,
          "name": "N",
          "element": "N",
          "coord": [
            -0.4984999895095825,
            6.3755998611450195,
            4.7027997970581055
          ]
        },
        {
          "atom_index": 1009,
          "name": "CA",
          "element": "C",
          "coord": [
            -0.4794999957084656,
            6.306000232696533,
            4.829999923706055
          ]
        },
        {
          "atom_index": 1010,
          "name": "C",
          "element": "C",
          "coord": [
            -0.33410000801086426,
            6.315299987792969,
            4.88040018081665
          ]
        },
        {
          "atom_index": 1011,
          "name": "O",
          "element": "O",
          "coord": [
            -0.3075000047683716,
            6.326499938964844,
            5.001200199127197
          ]
        },
        {
          "atom_index": 1012,
          "name": "CB",
          "element": "C",
          "coord": [
            -0.5196999907493591,
            6.158599853515625,
            4.815999984741211
          ]
        },
        {
          "atom_index": 1013,
          "name": "CG",
          "element": "C",
          "coord": [
            -0.507099986076355,
            6.095099925994873,
            4.95419979095459
          ]
        },
        {
          "atom_index": 1014,
          "name": "CD1",
          "element": "C",
          "coord": [
            -0.6029999852180481,
            6.165500164031982,
            5.0493998527526855
          ]
        },
        {
          "atom_index": 1015,
          "name": "CD2",
          "element": "C",
          "coord": [
            -0.5350000262260437,
            5.946700096130371,
            4.948599815368652
          ]
        }
      ]
    },
    {
      "id": "A:138",
      "chain": "A",
      "resseq": 138,
      "icode": "",
      "resname": "ALA",
      "hetflag": " ",
      "sasa": 0.0,
      "atoms": [
        {
          "atom_index": 1016,
          "name": "N",
          "element": "N",
          "coord": [
            -0.24079999327659607,
            6.308300018310547,
            4.785900115966797
          ]
        },
        {
          "atom_index": 1017,
          "name": "CA",
          "element": "C",
          "coord": [
            -0.09870000183582306,
            6.317699909210205,
            4.815999984741211
          ]
        },
        {
          "atom_index": 1018,
          "name": "C",
          "element": "C",
          "coord": [
            -0.0697999969124794,
            6.461599826812744,
            4.8566999435424805
          ]
        },
        {
          "atom_index": 1019,
          "name": "O",
          "element": "O",
          "coord": [
            -0.018699999898672104,
            6.487100124359131,
            4.965400218963623
          ]
        },
        {
          "atom_index": 1020,
          "name": "CB",
          "element": "C",
          "coord": [
            -0.01510000042617321,
            6.279799938201904,
            4.692399978637695
          ]
        }
      ]
    },
    {
      "id": "A:139",
      "chain": "A",
      "resseq": 139,
      "icode": "",
      "resname": "ARG",
      "hetflag": " ",
      "sasa": 1.0853675603866577,
      "atoms": [
        {
          "atom_index": 1021,
          "name": "N",
          "element": "N",
          "coord": [
            -0.10360000282526016,
            6.555200099945068,
            4.7683000564575195
          ]
        },
        {
          "atom_index": 1022,
          "name": "CA",
          "element": "C",
          "coord": [
            -0.08259999752044678,
            6.697199821472168,
            4.794000148773193
          ]
        },
        {
          "atom_index": 1023,
          "name": "C",
          "element": "C",
          "coord": [
            -0.13230000436306,
            6.735599994659424,
            4.933300018310547
          ]
        },
        {
          "atom_index": 1024,
          "name": "O",
          "element": "O",
          "coord": [
            -0.07460000365972519,
            6.8225998878479,
            4.997600078582764
          ]
        },
        {
          "atom_index": 1025,
          "name": "CB",
          "element": "C",
          "coord": [
            -0.15399999916553497,
            6.781700134277344,
            4.6880998611450195
          ]
        },
        {
          "atom_index": 1026,
          "name": "CG",
          "element": "C",
          "coord": [
            -0.14839999377727509,
            6.929500102996826,
            4.71589994430542
          ]
        },
        {
          "atom_index": 1027,
          "name": "CD",
          "element": "C",
          "coord": [
            -0.2176000028848648,
            7.01230001449585,
            4.610499858856201
          ]
        },
        {
          "atom_index": 1028,
          "name": "NE",
          "element": "N",
          "coord": [
            -0.15119999647140503,
            7.002799987792969,
            4.481100082397461
          ]
        },
        {
          "atom_index": 1029,
          "name": "CZ",
          "element": "C",
          "coord": [
            -0.16740000247955322,
            6.902200222015381,
            4.395699977874756
          ]
        },
        {
          "atom_index": 1030,
          "name": "NH1",
          "element": "N",
          "coord": [
            -0.2484000027179718,
            6.801300048828125,
            4.425899982452393
          ]
        },
        {
          "atom_index": 1031,
          "name": "NH2",
          "element": "N",
          "coord": [
            -0.10369999706745148,
            6.902299880981445,
            4.279300212860107
          ]
        }
      ]
    },
    {
      "id": "A:140",
      "chain": "A",
      "resseq": 140,
      "icode": "",
      "resname": "ASP",
      "hetflag": " ",
      "sasa": 0.0,
      "atoms": [
        {
          "atom_index": 1032,
          "name": "N",
          "element": "N",
          "coord": [
            -0.23909999430179596,
            6.67080020904541,
            4.979400157928467
          ]
        },
        {
          "atom_index": 1033,
          "name": "CA",
          "element": "C",
          "coord": [
            -0.2944999933242798,
            6.6975998878479,
            5.1118998527526855
          ]
        },
        {
          "atom_index": 1034,
          "name": "C",
          "element": "C",
          "coord": [
            -0.19670000672340393,
            6.654399871826172,
            5.220099925994873
          ]
        },
        {
          "atom_index": 1035,
          "name": "O",
          "element": "O",
          "coord": [
            -0.14830000698566437,
            6.736599922180176,
            5.297699928283691
          ]
        },
        {
          "atom_index": 1036,
          "name": "CB",
          "element": "C",
          "coord": [
            -0.4277999997138977,
            6.623600006103516,
            5.13070011138916
          ]
        },
        {
          "atom_index": 1037,
          "name": "CG",
          "element": "C",
          "coord": [
            -0.460999995470047,
            6.597799777984619,
            5.277400016784668
          ]
        },
        {
          "atom_index": 1038,
          "name": "OD1",
          "element": "O",
          "coord": [
            -0.43529999256134033,
            6.685999870300293,
            5.362199783325195
          ]
        },
        {
          "atom_index": 1039,
          "name": "OD2",
          "element": "O",
          "coord": [
            -0.5141000151634216,
            6.488800048828125,
            5.3078999519348145
          ]
        }
      ]
    },
    {
      "id": "A:141",
      "chain": "A",
      "resseq": 141,
      "icode": "",
      "resname": "MET",
      "hetflag": " ",
      "sasa": 0.0,
      "atoms": [
        {
          "atom_index": 1040,
          "name": "N",
          "element": "N",
          "coord": [
            -0.16820000112056732,
            6.524499893188477,
            5.2245001792907715
          ]
        },
        {
          "atom_index": 1041,
          "name": "CA",
          "element": "C",
          "coord": [
            -0.07660000026226044,
            6.470099925994873,
            5.323200225830078
          ]
        },
        {
          "atom_index": 1042,
          "name": "C",
          "element": "C",
          "coord": [
            0.050700001418590546,
            6.553800106048584,
            5.33050012588501
          ]
        },
        {
          "atom_index": 1043,
          "name": "O",
          "element": "O",
          "coord": [
            0.09369999915361404,
            6.59250020980835,
            5.439000129699707
          ]
        },
        {
          "atom_index": 1044,
          "name": "CB",
          "element": "C",
          "coord": [
            -0.03840000182390213,
            6.327000141143799,
            5.286799907684326
          ]
        },
        {
          "atom_index": 1045,
          "name": "CG",
          "element": "C",
          "coord": [
            -0.1527000069618225,
            6.236599922180176,
            5.249800205230713
          ]
        },
        {
          "atom_index": 1046,
          "name": "SD",
          "element": "S",
          "coord": [
            -0.09290000051259995,
            6.065999984741211,
            5.229800224304199
          ]
        },
        {
          "atom_index": 1047,
          "name": "CE",
          "element": "C",
          "coord": [
            -0.2337999939918518,
            5.971099853515625,
            5.293399810791016
          ]
        }
      ]
    },
    {
      "id": "A:142",
      "chain": "A",
      "resseq": 142,
      "icode": "",
      "resname": "LEU",
      "hetflag": " ",
      "sasa": 0.0,
      "atoms": [
        {
          "atom_index": 1048,
          "name": "N",
          "element": "N",
          "coord": [
            0.1096000000834465,
            6.58050012588501,
            5.214000225067139
          ]
        },
        {
          "atom_index": 1049,
          "name": "CA",
          "element": "C",
          "coord": [
            0.2337000072002411,
            6.656700134277344,
            5.203199863433838
          ]
        },
        {
          "atom_index": 1050,
          "name": "C",
          "element": "C",
          "coord": [
            0.22709999978542328,
            6.797999858856201,
            5.260499954223633
          ]
        },
        {
          "atom_index": 1051,
          "name": "O",
          "element": "O",
          "coord": [
            0.3287000060081482,
            6.8541998863220215,
            5.302000045776367
          ]
        },
        {
          "atom_index": 1052,
          "name": "CB",
          "element": "C",
          "coord": [
            0.28060001134872437,
            6.66349983215332,
            5.05620002746582
          ]
        },
        {
          "atom_index": 1053,
          "name": "CG",
          "element": "C",
          "coord": [
            0.35010001063346863,
            6.541800022125244,
            4.990799903869629
          ]
        },
        {
          "atom_index": 1054,
          "name": "CD1",
          "element": "C",
          "coord": [
            0.3750999867916107,
            6.568900108337402,
            4.842800140380859
          ]
        },
        {
          "atom_index": 1055,
          "name": "CD2",
          "element": "C",
          "coord": [
            0.4814999997615814,
            6.512400150299072,
            5.059700012207031
          ]
        }
      ]
    },
    {
      "id": "A:143",
      "chain": "A",
      "resseq": 143,
      "icode": "",
      "resname": "ASN",
      "hetflag": " ",
      "sasa": 0.4098881483078003,
      "atoms": [
        {
          "atom_index": 1056,
          "name": "N",
          "element": "N",
          "coord": [
            0.10840000212192535,
            6.856299877166748,
            5.263400077819824
          ]
        },
        {
          "atom_index": 1057,
          "name": "CA",
          "element": "C",
          "coord": [
            0.09749999642372131,
            6.991199970245361,
            5.314899921417236
          ]
        },
        {
          "atom_index": 1058,
          "name": "C",
          "element": "C",
          "coord": [
            0.09929999709129333,
            6.9928998947143555,
            5.4653000831604
          ]
        },
        {
          "atom_index": 1059,
          "name": "O",
          "element": "O",
          "coord": [
            0.16060000658035278,
            7.0802998542785645,
            5.526599884033203
          ]
        },
        {
          "atom_index": 1060,
          "name": "CB",
          "element": "C",
          "coord": [
            -0.02850000001490116,
            7.058300018310547,
            5.262899875640869
          ]
        },
        {
          "atom_index": 1061,
          "name": "CG",
          "element": "C",
          "coord": [
            0.001500000013038516,
            7.158599853515625,
            5.155099868774414
          ]
        },
        {
          "atom_index": 1062,
          "name": "OD1",
          "element": "O",
          "coord": [
            0.07569999992847443,
            7.25439977645874,
            5.177299976348877
          ]
        },
        {
          "atom_index": 1063,
          "name": "ND2",
          "element": "N",
          "coord": [
            -0.05469999834895134,
            7.1371002197265625,
            5.0370001792907715
          ]
        }
      ]
    },
    {
      "id": "A:144",
      "chain": "A",
      "resseq": 144,
      "icode": "",
      "resname": "SER",
      "hetflag": " ",
      "sasa": 0.0,
      "atoms": [
        {
          "atom_index": 1064,
          "name": "N",
          "element": "N",
          "coord": [
            0.031599998474121094,
            6.896100044250488,
            5.525000095367432
          ]
        },
        {
          "atom_index": 1065,
          "name": "CA",
          "element": "C",
          "coord": [
            0.02669999934732914,
            6.885700225830078,
            5.669899940490723
          ]
        },
        {
          "atom_index": 1066,
          "name": "C",
          "element": "C",
          "coord": [
            0.17030000686645508,
            6.890500068664551,
            5.722499847412109
          ]
        },
        {
          "atom_index": 1067,
          "name": "O",
          "element": "O",
          "coord": [
            0.19740000367164612,
            6.939599990844727,
            5.831699848175049
          ]
        },
        {
          "atom_index": 1068,
          "name": "CB",
          "element": "C",
          "coord": [
            -0.036400001496076584,
            6.751500129699707,
            5.710700035095215
          ]
        },
        {
          "atom_index": 1069,
          "name": "OG",
          "element": "O",
          "coord": [
            -0.15479999780654907,
            6.722099781036377,
            5.637499809265137
          ]
        }
      ]
    },
    {
      "id": "A:145",
      "chain": "A",
      "resseq": 145,
      "icode": "",
      "resname": "MET",
      "hetflag": " ",
      "sasa": 0.0,
      "atoms": [
        {
          "atom_index": 1070,
          "name": "N",
          "element": "N",
          "coord": [
            0.26190000772476196,
            6.8404998779296875,
            5.640900135040283
          ]
        },
        {
          "atom_index": 1071,
          "name": "CA",
          "element": "C",
          "coord": [
            0.40139999985694885,
            6.831900119781494,
            5.678299903869629
          ]
        },
        {
          "atom_index": 1072,
          "name": "C",
          "element": "C",
          "coord": [
            0.4936999976634979,
            6.946400165557861,
            5.638000011444092
          ]
        },
        {
          "atom_index": 1073,
          "name": "O",
          "element": "O",
          "coord": [
            0.5932000279426575,
            6.96999979019165,
            5.706200122833252
          ]
        },
        {
          "atom_index": 1074,
          "name": "CB",
          "element": "C",
          "coord": [
            0.45820000767707825,
            6.699999809265137,
            5.625400066375732
          ]
        },
        {
          "atom_index": 1075,
          "name": "CG",
          "element": "C",
          "coord": [
            0.3783999979496002,
            6.5777997970581055,
            5.667500019073486
          ]
        },
        {
          "atom_index": 1076,
          "name": "SD",
          "element": "S",
          "coord": [
            0.45509999990463257,
            6.425000190734863,
            5.612500190734863
          ]
        },
        {
          "atom_index": 1077,
          "name": "CE",
          "element": "C",
          "coord": [
            0.413100004196167,
            6.4274001121521,
            5.436299800872803
          ]
        }
      ]
    },
    {
      "id": "A:146",
      "chain": "A",
      "resseq": 146,
      "icode": "",
      "resname": "ASN",
      "hetflag": " ",
      "sasa": 0.0,
      "atoms": [
        {
          "atom_index": 1078,
          "name": "N",
          "element": "N",
          "coord": [
            0.4643999934196472,
            7.01669979095459,
            5.528500080108643
          ]
        },
        {
          "atom_index": 1079,
          "name": "CA",
          "element": "C",
          "coord": [
            0.5530999898910522,
            7.125699996948242,
            5.486299991607666
          ]
        },
        {
          "atom_index": 1080,
          "name": "C",
          "element": "C",
          "coord": [
            0.5565999746322632,
            7.230999946594238,
            5.59499979019165
          ]
        },
        {
          "atom_index": 1081,
          "name": "O",
          "element": "O",
          "coord": [
            0.48179998993873596,
            7.328400135040283,
            5.590799808502197
          ]
        },
        {
          "atom_index": 1082,
          "name": "CB",
          "element": "C",
          "coord": [
            0.5072000026702881,
            7.189899921417236,
            5.354100227355957
          ]
        },
        {
          "atom_index": 1083,
          "name": "CG",
          "element": "C",
          "coord": [
            0.6190999746322632,
            7.269499778747559,
            5.285999774932861
          ]
        },
        {
          "atom_index": 1084,
          "name": "OD1",
          "element": "O",
          "coord": [
            0.7261999845504761,
            7.28879976272583,
            5.343900203704834
          ]
        },
        {
          "atom_index": 1085,
          "name": "ND2",
          "element": "N",
          "coord": [
            0.5949000120162964,
            7.315299987792969,
            5.16349983215332
          ]
        }
      ]
    },
    {
      "id": "A:147",
      "chain": "A",
      "resseq": 147,
      "icode": "",
      "resname": "VAL",
      "hetflag": " ",
      "sasa": 0.0,
      "atoms": [
        {
          "atom_index": 1086,
          "name": "N",
          "element": "N",
          "coord": [
            0.6446999907493591,
            7.211900234222412,
            5.692200183868408
          ]
        },
        {
          "atom_index": 1087,
          "name": "CA",
          "element": "C",
          "coord": [
            0.6531999707221985,
            7.3059000968933105,
            5.801799774169922
          ]
        },
        {
          "atom_index": 1088,
          "name": "C",
          "element": "C",
          "coord": [
            0.7957000136375427,
            7.344900131225586,
            5.841300010681152
          ]
        },
        {
          "atom_index": 1089,
          "name": "O",
          "element": "O",
          "coord": [
            0.8184000253677368,
            7.38640022277832,
            5.954400062561035
          ]
        },
        {
          "atom_index": 1090,
          "name": "CB",
          "element": "C",
          "coord": [
            0.5800999999046326,
            7.248799800872803,
            5.92609977722168
          ]
        },
        {
          "atom_index": 1091,
          "name": "CG1",
          "element": "C",
          "coord": [
            0.4325000047683716,
            7.220399856567383,
            5.893700122833252
          ]
        },
        {
          "atom_index": 1092,
          "name": "CG2",
          "element": "C",
          "coord": [
            0.6503000259399414,
            7.1230998039245605,
            5.973700046539307
          ]
        }
      ]
    },
    {
      "id": "A:148",
      "chain": "A",
      "resseq": 148,
      "icode": "",
      "resname": "ALA",
      "hetflag": " ",
      "sasa": 0.0,
      "atoms": [
        {
          "atom_index": 1093,
          "name": "N",
          "element": "N",
          "coord": [
            0.8909000158309937,
            7.333899974822998,
            5.749199867248535
          ]
        },
        {
          "atom_index": 1094,
          "name": "CA",
          "element": "C",
          "coord": [
            1.0299999713897705,
            7.367099761962891,
            5.780600070953369
          ]
        },
        {
          "atom_index": 1095,
          "name": "C",
          "element": "C",
          "coord": [
            1.0699000358581543,
            7.515999794006348,
            5.767000198364258
          ]
        },
        {
          "atom_index": 1096,
          "name": "O",
          "element": "O",
          "coord": [
            0.9842000007629395,
            7.603099822998047,
            5.748000144958496
          ]
        },
        {
          "atom_index": 1097,
          "name": "CB",
          "element": "C",
          "coord": [
            1.1234999895095825,
            7.28000020980835,
            5.696599960327148
          ]
        }
      ]
    },
    {
      "id": "A:149",
      "chain": "A",
      "resseq": 149,
      "icode": "",
      "resname": "VAL",
      "hetflag": " ",
      "sasa": 6.389094829559326,
      "atoms": [
        {
          "atom_index": 1098,
          "name": "N",
          "element": "N",
          "coord": [
            1.2009999752044678,
            7.541900157928467,
            5.7778000831604
          ]
        },
        {
          "atom_index": 1099,
          "name": "CA",
          "element": "C",
          "coord": [
            1.2624000310897827,
            7.674600124359131,
            5.769899845123291
          ]
        },
        {
          "atom_index": 1100,
          "name": "C",
          "element": "C",
          "coord": [
            1.163100004196167,
            7.789100170135498,
            5.7733001708984375
          ]
        },
        {
          "atom_index": 1101,
          "name": "O",
          "element": "O",
          "coord": [
            1.131700038909912,
            7.839399814605713,
            5.880499839782715
          ]
        },
        {
          "atom_index": 1102,
          "name": "CB",
          "element": "C",
          "coord": [
            1.3515000343322754,
            7.688300132751465,
            5.643499851226807
          ]
        },
        {
          "atom_index": 1103,
          "name": "CG1",
          "element": "C",
          "coord": [
            1.2824000120162964,
            7.7758002281188965,
            5.537099838256836
          ]
        },
        {
          "atom_index": 1104,
          "name": "CG2",
          "element": "C",
          "coord": [
            1.4866000413894653,
            7.7453999519348145,
            5.6828999519348145
          ]
        }
      ]
    },
    {
      "id": "A:161",
      "chain": "A",
      "resseq": 161,
      "icode": "",
      "resname": "VAL",
      "hetflag": " ",
      "sasa": 0.6943925023078918,
      "atoms": [
        {
          "atom_index": 1105,
          "name": "N",
          "element": "N",
          "coord": [
            2.7850000858306885,
            6.71560001373291,
            3.808300018310547
          ]
        },
        {
          "atom_index": 1106,
          "name": "CA",
          "element": "C",
          "coord": [
            2.7116000652313232,
            6.627799987792969,
            3.7177000045776367
          ]
        },
        {
          "atom_index": 1107,
          "name": "C",
          "element": "C",
          "coord": [
            2.768899917602539,
            6.634399890899658,
            3.575700044631958
          ]
        },
        {
          "atom_index": 1108,
          "name": "O",
          "element": "O",
          "coord": [
            2.754199981689453,
            6.734300136566162,
            3.5051000118255615
          ]
        },
        {
          "atom_index": 1109,
          "name": "CB",
          "element": "C",
          "coord": [
            2.559799909591675,
            6.663400173187256,
            3.71560001373291
          ]
        },
        {
          "atom_index": 1110,
          "name": "CG1",
          "element": "C",
          "coord": [
            2.484999895095825,
            6.572999954223633,
            3.6187000274658203
          ]
        },
        {
          "atom_index": 1111,
          "name": "CG2",
          "element": "C",
          "coord": [
            2.501199960708618,
            6.648600101470947,
            3.8554999828338623
          ]
        }
      ]
    },
    {
      "id": "A:162",
      "chain": "A",
      "resseq": 162,
      "icode": "",
      "resname": "SER",
      "hetflag": " ",
      "sasa": 0.0,
      "atoms": [
        {
          "atom_index": 1112,
          "name": "N",
          "element": "N",
          "coord": [
            2.8345000743865967,
            6.525599956512451,
            3.536099910736084
          ]
        },
        {
          "atom_index": 1113,
          "name": "CA",
          "element": "C",
          "coord": [
            2.8980000019073486,
            6.51170015335083,
            3.405100107192993
          ]
        },
        {
          "atom_index": 1114,
          "name": "C",
          "element": "C",
          "coord": [
            2.7960000038146973,
            6.502999782562256,
            3.2904999256134033
          ]
        },
        {
          "atom_index": 1115,
          "name": "O",
          "element": "O",
          "coord": [
            2.674799919128418,
            6.495999813079834,
            3.312700033187866
          ]
        },
        {
          "atom_index": 1116,
          "name": "CB",
          "element": "C",
          "coord": [
            2.988800048828125,
            6.3867998123168945,
            3.4066998958587646
          ]
        },
        {
          "atom_index": 1117,
          "name": "OG",
          "element": "O",
          "coord": [
            3.0522000789642334,
            6.3618998527526855,
            3.282099962234497
          ]
        }
      ]
    },
    {
      "id": "A:163",
      "chain": "A",
      "resseq": 163,
      "icode": "",
      "resname": "SER",
      "hetflag": " ",
      "sasa": 0.9679638743400574,
      "atoms": [
        {
          "atom_index": 1118,
          "name": "N",
          "element": "N",
          "coord": [
            2.84660005569458,
            6.50439977645874,
            3.1675000190734863
          ]
        },
        {
          "atom_index": 1119,
          "name": "CA",
          "element": "C",
          "coord": [
            2.760999917984009,
            6.495699882507324,
            3.0499000549316406
          ]
        },
        {
          "atom_index": 1120,
          "name": "C",
          "element": "C",
          "coord": [
            2.7421998977661133,
            6.349699974060059,
            3.0104000568389893
          ]
        },
        {
          "atom_index": 1121,
          "name": "O",
          "element": "O",
          "coord": [
            2.6558001041412354,
            6.31790018081665,
            2.9291000366210938
          ]
        },
        {
          "atom_index": 1122,
          "name": "CB",
          "element": "C",
          "coord": [
            2.8234000205993652,
            6.572000026702881,
            2.9323999881744385
          ]
        },
        {
          "atom_index": 1123,
          "name": "OG",
          "element": "O",
          "coord": [
            2.9314000606536865,
            6.500100135803223,
            2.875
          ]
        }
      ]
    },
    {
      "id": "A:164",
      "chain": "A",
      "resseq": 164,
      "icode": "",
      "resname": "LEU",
      "hetflag": " ",
      "sasa": 0.0,
      "atoms": [
        {
          "atom_index": 1124,
          "name": "N",
          "element": "N",
          "coord": [
            2.824399948120117,
            6.261899948120117,
            3.068700075149536
          ]
        },
        {
          "atom_index": 1125,
          "name": "CA",
          "element": "C",
          "coord": [
            2.821199893951416,
            6.117400169372559,
            3.0420000553131104
          ]
        },
        {
          "atom_index": 1126,
          "name": "C",
          "element": "C",
          "coord": [
            2.700200080871582,
            6.05019998550415,
            3.103300094604492
          ]
        },
        {
          "atom_index": 1127,
          "name": "O",
          "element": "O",
          "coord": [
            2.662100076675415,
            5.941400051116943,
            3.060800075531006
          ]
        },
        {
          "atom_index": 1128,
          "name": "CB",
          "element": "C",
          "coord": [
            2.944999933242798,
            6.049300193786621,
            3.099299907684326
          ]
        },
        {
          "atom_index": 1129,
          "name": "CG",
          "element": "C",
          "coord": [
            3.0813000202178955,
            6.096399784088135,
            3.050800085067749
          ]
        },
        {
          "atom_index": 1130,
          "name": "CD1",
          "element": "C",
          "coord": [
            3.188800096511841,
            6.041999816894531,
            3.143399953842163
          ]
        },
        {
          "atom_index": 1131,
          "name": "CD2",
          "element": "C",
          "coord": [
            3.1029999256134033,
            6.051000118255615,
            2.9077000617980957
          ]
        }
      ]
    },
    {
      "id": "A:165",
      "chain": "A",
      "resseq": 165,
      "icode": "",
      "resname": "VAL",
      "hetflag": " ",
      "sasa": 0.0,
      "atoms": [
        {
          "atom_index": 1132,
          "name": "N",
          "element": "N",
          "coord": [
            2.6421000957489014,
            6.114500045776367,
            3.2042999267578125
          ]
        },
        {
          "atom_index": 1133,
          "name": "CA",
          "element": "C",
          "coord": [
            2.5251998901367188,
            6.062399864196777,
            3.275700092315674
          ]
        },
        {
          "atom_index": 1134,
          "name": "C",
          "element": "C",
          "coord": [
            2.411400079727173,
            6.017300128936768,
            3.1840999126434326
          ]
        },
        {
          "atom_index": 1135,
          "name": "O",
          "element": "O",
          "coord": [
            2.341200113296509,
            5.920899868011475,
            3.213399887084961
          ]
        },
        {
          "atom_index": 1136,
          "name": "CB",
          "element": "C",
          "coord": [
            2.472599983215332,
            6.167200088500977,
            3.378200054168701
          ]
        },
        {
          "atom_index": 1137,
          "name": "CG1",
          "element": "C",
          "coord": [
            2.348599910736084,
            6.114799976348877,
            3.450900077819824
          ]
        },
        {
          "atom_index": 1138,
          "name": "CG2",
          "element": "C",
          "coord": [
            2.58240008354187,
            6.1992998123168945,
            3.4779000282287598
          ]
        }
      ]
    },
    {
      "id": "A:166",
      "chain": "A",
      "resseq": 166,
      "icode": "",
      "resname": "LYS",
      "hetflag": " ",
      "sasa": 2.026947021484375,
      "atoms": [
        {
          "atom_index": 1139,
          "name": "N",
          "element": "N",
          "coord": [
            2.391900062561035,
            6.086699962615967,
            3.0731000900268555
          ]
        },
        {
          "atom_index": 1140,
          "name": "CA",
          "element": "C",
          "coord": [
            2.286900043487549,
            6.0467000007629395,
            2.97979998588562
          ]
        },
        {
          "atom_index": 1141,
          "name": "C",
          "element": "C",
          "coord": [
            2.3252999782562256,
            5.9105000495910645,
            2.9210000038146973
          ]
        },
        {
          "atom_index": 1142,
          "name": "O",
          "element": "O",
          "coord": [
            2.244800090789795,
            5.817699909210205,
            2.916800022125244
          ]
        },
        {
          "atom_index": 1143,
          "name": "CB",
          "element": "C",
          "coord": [
            2.2723000049591064,
            6.151599884033203,
            2.86899995803833
          ]
        },
        {
          "atom_index": 1144,
          "name": "CG",
          "element": "C",
          "coord": [
            2.4040000438690186,
            6.202400207519531,
            2.8118999004364014
          ]
        },
        {
          "atom_index": 1145,
          "name": "CD",
          "element": "C",
          "coord": [
            2.405600070953369,
            6.193299770355225,
            2.659600019454956
          ]
        },
        {
          "atom_index": 1146,
          "name": "CE",
          "element": "C",
          "coord": [
            2.2806999683380127,
            6.2540998458862305,
            2.5978000164031982
          ]
        },
        {
          "atom_index": 1147,
          "name": "NZ",
          "element": "N",
          "coord": [
            2.25819993019104,
            6.392300128936768,
            2.647700071334839
          ]
        }
      ]
    },
    {
      "id": "A:167",
      "chain": "A",
      "resseq": 167,
      "icode": "",
      "resname": "ASN",
      "hetflag": " ",
      "sasa": 0.0,
      "atoms": [
        {
          "atom_index": 1148,
          "name": "N",
          "element": "N",
          "coord": [
            2.4509999752044678,
            5.9004998207092285,
            2.8791000843048096
          ]
        },
        {
          "atom_index": 1149,
          "name": "CA",
          "element": "C",
          "coord": [
            2.50819993019104,
            5.779900074005127,
            2.8203001022338867
          ]
        },
        {
          "atom_index": 1150,
          "name": "C",
          "element": "C",
          "coord": [
            2.5078001022338867,
            5.665200233459473,
            2.918600082397461
          ]
        },
        {
          "atom_index": 1151,
          "name": "O",
          "element": "O",
          "coord": [
            2.4756999015808105,
            5.552499771118164,
            2.882200002670288
          ]
        },
        {
          "atom_index": 1152,
          "name": "CB",
          "element": "C",
          "coord": [
            2.652100086212158,
            5.80620002746582,
            2.7797000408172607
          ]
        },
        {
          "atom_index": 1153,
          "name": "CG",
          "element": "C",
          "coord": [
            2.6656999588012695,
            5.928199768066406,
            2.6933999061584473
          ]
        },
        {
          "atom_index": 1154,
          "name": "OD1",
          "element": "O",
          "coord": [
            2.632499933242798,
            5.925099849700928,
            2.5750999450683594
          ]
        },
        {
          "atom_index": 1155,
          "name": "ND2",
          "element": "N",
          "coord": [
            2.7135000228881836,
            6.037799835205078,
            2.7520999908447266
          ]
        }
      ]
    },
    {
      "id": "A:168",
      "chain": "A",
      "resseq": 168,
      "icode": "",
      "resname": "VAL",
      "hetflag": " ",
      "sasa": 0.0,
      "atoms": [
        {
          "atom_index": 1156,
          "name": "N",
          "element": "N",
          "coord": [
            2.546999931335449,
            5.693900108337402,
            3.04259991645813
          ]
        },
        {
          "atom_index": 1157,
          "name": "CA",
          "element": "C",
          "coord": [
            2.5508999824523926,
            5.592100143432617,
            3.148099899291992
          ]
        },
        {
          "atom_index": 1158,
          "name": "C",
          "element": "C",
          "coord": [
            2.411400079727173,
            5.5472002029418945,
            3.193700075149536
          ]
        },
        {
          "atom_index": 1159,
          "name": "O",
          "element": "O",
          "coord": [
            2.3898000717163086,
            5.428199768066406,
            3.2174999713897705
          ]
        },
        {
          "atom_index": 1160,
          "name": "CB",
          "element": "C",
          "coord": [
            2.6340999603271484,
            5.640699863433838,
            3.271699905395508
          ]
        },
        {
          "atom_index": 1161,
          "name": "CG1",
          "element": "C",
          "coord": [
            2.5929999351501465,
            5.564599990844727,
            3.397200107574463
          ]
        },
        {
          "atom_index": 1162,
          "name": "CG2",
          "element": "C",
          "coord": [
            2.783900022506714,
            5.619800090789795,
            3.2451999187469482
          ]
        }
      ]
    },
    {
      "id": "A:169",
      "chain": "A",
      "resseq": 169,
      "icode": "",
      "resname": "ASN",
      "hetflag": " ",
      "sasa": 0.0,
      "atoms": [
        {
          "atom_index": 1163,
          "name": "N",
          "element": "N",
          "coord": [
            2.316999912261963,
            5.640100002288818,
            3.2060999870300293
          ]
        },
        {
          "atom_index": 1164,
          "name": "CA",
          "element": "C",
          "coord": [
            2.184000015258789,
            5.600399971008301,
            3.246799945831299
          ]
        },
        {
          "atom_index": 1165,
          "name": "C",
          "element": "C",
          "coord": [
            2.128499984741211,
            5.512400150299072,
            3.137500047683716
          ]
        },
        {
          "atom_index": 1166,
          "name": "O",
          "element": "O",
          "coord": [
            2.0546998977661133,
            5.417500019073486,
            3.1644999980926514
          ]
        },
        {
          "atom_index": 1167,
          "name": "CB",
          "element": "C",
          "coord": [
            2.0943000316619873,
            5.720900058746338,
            3.266400098800659
          ]
        },
        {
          "atom_index": 1168,
          "name": "CG",
          "element": "C",
          "coord": [
            2.134999990463257,
            5.802599906921387,
            3.3845999240875244
          ]
        },
        {
          "atom_index": 1169,
          "name": "OD1",
          "element": "O",
          "coord": [
            2.1619999408721924,
            5.748899936676025,
            3.4921000003814697
          ]
        },
        {
          "atom_index": 1170,
          "name": "ND2",
          "element": "N",
          "coord": [
            2.139400005340576,
            5.933800220489502,
            3.3666999340057373
          ]
        }
      ]
    },
    {
      "id": "A:170",
      "chain": "A",
      "resseq": 170,
      "icode": "",
      "resname": "LYS",
      "hetflag": " ",
      "sasa": 0.5064299702644348,
      "atoms": [
        {
          "atom_index": 1171,
          "name": "N",
          "element": "N",
          "coord": [
            2.164099931716919,
            5.544300079345703,
            3.0132999420166016
          ]
        },
        {
          "atom_index": 1172,
          "name": "CA",
          "element": "C",
          "coord": [
            2.118000030517578,
            5.467100143432617,
            2.8986001014709473
          ]
        },
        {
          "atom_index": 1173,
          "name": "C",
          "element": "C",
          "coord": [
            2.166800022125244,
            5.322400093078613,
            2.910599946975708
          ]
        },
        {
          "atom_index": 1174,
          "name": "O",
          "element": "O",
          "coord": [
            2.093100070953369,
            5.2281999588012695,
            2.8798999786376953
          ]
        },
        {
          "atom_index": 1175,
          "name": "CB",
          "element": "C",
          "coord": [
            2.1682000160217285,
            5.5304999351501465,
            2.767899990081787
          ]
        },
        {
          "atom_index": 1176,
          "name": "CG",
          "element": "C",
          "coord": [
            2.0996999740600586,
            5.662600040435791,
            2.7314999103546143
          ]
        },
        {
          "atom_index": 1177,
          "name": "CD",
          "element": "C",
          "coord": [
            2.1682000160217285,
            5.733500003814697,
            2.614500045776367
          ]
        },
        {
          "atom_index": 1178,
          "name": "CE",
          "element": "C",
          "coord": [
            2.1045000553131104,
            5.870100021362305,
            2.586899995803833
          ]
        },
        {
          "atom_index": 1179,
          "name": "NZ",
          "element": "N",
          "coord": [
            2.1768999099731445,
            5.949699878692627,
            2.4832000732421875
          ]
        }
      ]
    },
    {
      "id": "A:171",
      "chain": "A",
      "resseq": 171,
      "icode": "",
      "resname": "LEU",
      "hetflag": " ",
      "sasa": 0.0,
      "atoms": [
        {
          "atom_index": 1180,
          "name": "N",
          "element": "N",
          "coord": [
            2.290600061416626,
            5.3053998947143555,
            2.956899881362915
          ]
        },
        {
          "atom_index": 1181,
          "name": "CA",
          "element": "C",
          "coord": [
            2.3515000343322754,
            5.171999931335449,
            2.9744999408721924
          ]
        },
        {
          "atom_index": 1182,
          "name": "C",
          "element": "C",
          "coord": [
            2.2844998836517334,
            5.092599868774414,
            3.085700035095215
          ]
        },
        {
          "atom_index": 1183,
          "name": "O",
          "element": "O",
          "coord": [
            2.274899959564209,
            4.9704999923706055,
            3.079400062561035
          ]
        },
        {
          "atom_index": 1184,
          "name": "CB",
          "element": "C",
          "coord": [
            2.5006000995635986,
            5.185100078582764,
            3.0078001022338867
          ]
        },
        {
          "atom_index": 1185,
          "name": "CG",
          "element": "C",
          "coord": [
            2.5815999507904053,
            5.059800148010254,
            3.0425000190734863
          ]
        },
        {
          "atom_index": 1186,
          "name": "CD1",
          "element": "C",
          "coord": [
            2.6308000087738037,
            4.9934000968933105,
            2.916800022125244
          ]
        },
        {
          "atom_index": 1187,
          "name": "CD2",
          "element": "C",
          "coord": [
            2.7021000385284424,
            5.099699974060059,
            3.1254000663757324
          ]
        }
      ]
    },
    {
      "id": "A:172",
      "chain": "A",
      "resseq": 172,
      "icode": "",
      "resname": "MET",
      "hetflag": " ",
      "sasa": 0.0,
      "atoms": [
        {
          "atom_index": 1188,
          "name": "N",
          "element": "N",
          "coord": [
            2.2404000759124756,
            5.16349983215332,
            3.1884000301361084
          ]
        },
        {
          "atom_index": 1189,
          "name": "CA",
          "element": "C",
          "coord": [
            2.1745998859405518,
            5.1006999015808105,
            3.301300048828125
          ]
        },
        {
          "atom_index": 1190,
          "name": "C",
          "element": "C",
          "coord": [
            2.0381999015808105,
            5.0528998374938965,
            3.262399911880493
          ]
        },
        {
          "atom_index": 1191,
          "name": "O",
          "element": "O",
          "coord": [
            1.986199975013733,
            4.957600116729736,
            3.3201000690460205
          ]
        },
        {
          "atom_index": 1192,
          "name": "CB",
          "element": "C",
          "coord": [
            2.164599895477295,
            5.198200225830078,
            3.418100118637085
          ]
        },
        {
          "atom_index": 1193,
          "name": "CG",
          "element": "C",
          "coord": [
            2.285099983215332,
            5.1921000480651855,
            3.5083999633789062
          ]
        },
        {
          "atom_index": 1194,
          "name": "SD",
          "element": "S",
          "coord": [
            2.310699939727783,
            5.021200180053711,
            3.5624001026153564
          ]
        },
        {
          "atom_index": 1195,
          "name": "CE",
          "element": "C",
          "coord": [
            2.1519999504089355,
            4.993299961090088,
            3.6607000827789307
          ]
        }
      ]
    },
    {
      "id": "A:173",
      "chain": "A",
      "resseq": 173,
      "icode": "",
      "resname": "GLU",
      "hetflag": " ",
      "sasa": 0.0,
      "atoms": [
        {
          "atom_index": 1196,
          "name": "N",
          "element": "N",
          "coord": [
            1.9800000190734863,
            5.120999813079834,
            3.164400100708008
          ]
        },
        {
          "atom_index": 1197,
          "name": "CA",
          "element": "C",
          "coord": [
            1.8483999967575073,
            5.08489990234375,
            3.116300106048584
          ]
        },
        {
          "atom_index": 1198,
          "name": "C",
          "element": "C",
          "coord": [
            1.860200047492981,
            4.940000057220459,
            3.0708000659942627
          ]
        },
        {
          "atom_index": 1199,
          "name": "O",
          "element": "O",
          "coord": [
            1.774999976158142,
            4.854599952697754,
            3.1022000312805176
          ]
        },
        {
          "atom_index": 1200,
          "name": "CB",
          "element": "C",
          "coord": [
            1.8101999759674072,
            5.173799991607666,
            2.998699903488159
          ]
        },
        {
          "atom_index": 1201,
          "name": "CG",
          "element": "C",
          "coord": [
            1.8157999515533447,
            5.320499897003174,
            3.0280001163482666
          ]
        },
        {
          "atom_index": 1202,
          "name": "CD",
          "element": "C",
          "coord": [
            1.6848000288009644,
            5.38670015335083,
            2.996799945831299
          ]
        },
        {
          "atom_index": 1203,
          "name": "OE1",
          "element": "O",
          "coord": [
            1.5866999626159668,
            5.3597002029418945,
            3.069700002670288
          ]
        },
        {
          "atom_index": 1204,
          "name": "OE2",
          "element": "O",
          "coord": [
            1.6793999671936035,
            5.464000225067139,
            2.8987998962402344
          ]
        }
      ]
    },
    {
      "id": "A:174",
      "chain": "A",
      "resseq": 174,
      "icode": "",
      "resname": "GLU",
      "hetflag": " ",
      "sasa": 0.0,
      "atoms": [
        {
          "atom_index": 1205,
          "name": "N",
          "element": "N",
          "coord": [
            1.9687000513076782,
            4.914400100708008,
            2.9976000785827637
          ]
        },
        {
          "atom_index": 1206,
          "name": "CA",
          "element": "C",
          "coord": [
            1.9983999729156494,
            4.7820000648498535,
            2.9446001052856445
          ]
        },
        {
          "atom_index": 1207,
          "name": "C",
          "element": "C",
          "coord": [
            2.054500102996826,
            4.691699981689453,
            3.052999973297119
          ]
        },
        {
          "atom_index": 1208,
          "name": "O",
          "element": "O",
          "coord": [
            2.003499984741211,
            4.582399845123291,
            3.0739998817443848
          ]
        },
        {
          "atom_index": 1209,
          "name": "CB",
          "element": "C",
          "coord": [
            2.0985000133514404,
            4.789899826049805,
            2.827899932861328
          ]
        },
        {
          "atom_index": 1210,
          "name": "CG",
          "element": "C",
          "coord": [
            2.0369999408721924,
            4.771699905395508,
            2.6884000301361084
          ]
        },
        {
          "atom_index": 1211,
          "name": "CD",
          "element": "C",
          "coord": [
            1.9664000272750854,
            4.63700008392334,
            2.6691999435424805
          ]
        },
        {
          "atom_index": 1212,
          "name": "OE1",
          "element": "O",
          "coord": [
            2.030400037765503,
            4.5320000648498535,
            2.691999912261963
          ]
        },
        {
          "atom_index": 1213,
          "name": "OE2",
          "element": "O",
          "coord": [
            1.847000002861023,
            4.635900020599365,
            2.6303999423980713
          ]
        }
      ]
    },
    {
      "id": "A:175",
      "chain": "A",
      "resseq": 175,
      "icode": "",
      "resname": "TYR",
      "hetflag": " ",
      "sasa": 0.0,
      "atoms": [
        {
          "atom_index": 1214,
          "name": "N",
          "element": "N",
          "coord": [
            2.1589999198913574,
            4.736999988555908,
            3.121799945831299
          ]
        },
        {
          "atom_index": 1215,
          "name": "CA",
          "element": "C",
          "coord": [
            2.2200000286102295,
            4.657199859619141,
            3.228100061416626
          ]
        },
        {
          "atom_index": 1216,
          "name": "C",
          "element": "C",
          "coord": [
            2.115799903869629,
            4.596199989318848,
            3.324899911880493
          ]
        },
        {
          "atom_index": 1217,
          "name": "O",
          "element": "O",
          "coord": [
            2.126499891281128,
            4.479700088500977,
            3.3629000186920166
          ]
        },
        {
          "atom_index": 1218,
          "name": "CB",
          "element": "C",
          "coord": [
            2.3213999271392822,
            4.741600036621094,
            3.306999921798706
          ]
        },
        {
          "atom_index": 1219,
          "name": "CG",
          "element": "C",
          "coord": [
            2.4026999473571777,
            4.662099838256836,
            3.4091999530792236
          ]
        },
        {
          "atom_index": 1220,
          "name": "CD1",
          "element": "C",
          "coord": [
            2.5315001010894775,
            4.614699840545654,
            3.378700017929077
          ]
        },
        {
          "atom_index": 1221,
          "name": "CD2",
          "element": "C",
          "coord": [
            2.350399971008301,
            4.633200168609619,
            3.536799907684326
          ]
        },
        {
          "atom_index": 1222,
          "name": "CE1",
          "element": "C",
          "coord": [
            2.6061999797821045,
            4.540299892425537,
            3.473299980163574
          ]
        },
        {
          "atom_index": 1223,
          "name": "CE2",
          "element": "C",
          "coord": [
            2.4237000942230225,
            4.559000015258789,
            3.6310999393463135
          ]
        },
        {
          "atom_index": 1224,
          "name": "CZ",
          "element": "C",
          "coord": [
            2.55049991607666,
            4.513400077819824,
            3.59879994392395
          ]
        },
        {
          "atom_index": 1225,
          "name": "OH",
          "element": "O",
          "coord": [
            2.6201000213623047,
            4.440499782562256,
            3.6919000148773193
          ]
        }
      ]
    },
    {
      "id": "A:176",
      "chain": "A",
      "resseq": 176,
      "icode": "",
      "resname": "LEU",
      "hetflag": " ",
      "sasa": 0.0,
      "atoms": [
        {
          "atom_index": 1226,
          "name": "N",
          "element": "N",
          "coord": [
            2.0160999298095703,
            4.674200057983398,
            3.365999937057495
          ]
        },
        {
          "atom_index": 1227,
          "name": "CA",
          "element": "C",
          "coord": [
            1.9134000539779663,
            4.623000144958496,
            3.455199956893921
          ]
        },
        {
          "atom_index": 1228,
          "name": "C",
          "element": "C",
          "coord": [
            1.8461999893188477,
            4.502799987792969,
            3.3914999961853027
          ]
        },
        {
          "atom_index": 1229,
          "name": "O",
          "element": "O",
          "coord": [
            1.8174999952316284,
            4.404200077056885,
            3.4591000080108643
          ]
        },
        {
          "atom_index": 1230,
          "name": "CB",
          "element": "C",
          "coord": [
            1.8098000288009644,
            4.730299949645996,
            3.4816999435424805
          ]
        },
        {
          "atom_index": 1231,
          "name": "CG",
          "element": "C",
          "coord": [
            1.857800006866455,
            4.8454999923706055,
            3.568700075149536
          ]
        },
        {
          "atom_index": 1232,
          "name": "CD1",
          "element": "C",
          "coord": [
            1.781999945640564,
            4.970699787139893,
            3.531599998474121
          ]
        },
        {
          "atom_index": 1233,
          "name": "CD2",
          "element": "C",
          "coord": [
            1.8393000364303589,
            4.811999797821045,
            3.716099977493286
          ]
        }
      ]
    },
    {
      "id": "A:177",
      "chain": "A",
      "resseq": 177,
      "icode": "",
      "resname": "ARG",
      "hetflag": " ",
      "sasa": 0.0,
      "atoms": [
        {
          "atom_index": 1234,
          "name": "N",
          "element": "N",
          "coord": [
            1.8207999467849731,
            4.513000011444092,
            3.2609000205993652
          ]
        },
        {
          "atom_index": 1235,
          "name": "CA",
          "element": "C",
          "coord": [
            1.7587000131607056,
            4.406599998474121,
            3.180999994277954
          ]
        },
        {
          "atom_index": 1236,
          "name": "C",
          "element": "C",
          "coord": [
            1.8451999425888062,
            4.278500080108643,
            3.168100118637085
          ]
        },
        {
          "atom_index": 1237,
          "name": "O",
          "element": "O",
          "coord": [
            1.794100046157837,
            4.165999889373779,
            3.1677000522613525
          ]
        },
        {
          "atom_index": 1238,
          "name": "CB",
          "element": "C",
          "coord": [
            1.7272000312805176,
            4.459400177001953,
            3.039599895477295
          ]
        },
        {
          "atom_index": 1239,
          "name": "CG",
          "element": "C",
          "coord": [
            1.587399959564209,
            4.516600131988525,
            3.0206000804901123
          ]
        },
        {
          "atom_index": 1240,
          "name": "CD",
          "element": "C",
          "coord": [
            1.5611000061035156,
            4.545300006866455,
            2.8731000423431396
          ]
        },
        {
          "atom_index": 1241,
          "name": "NE",
          "element": "N",
          "coord": [
            1.625,
            4.668799877166748,
            2.828399896621704
          ]
        },
        {
          "atom_index": 1242,
          "name": "CZ",
          "element": "C",
          "coord": [
            1.580199956893921,
            4.791999816894531,
            2.8541998863220215
          ]
        },
        {
          "atom_index": 1243,
          "name": "NH1",
          "element": "N",
          "coord": [
            1.469499945640564,
            4.811299800872803,
            2.925800085067749
          ]
        },
        {
          "atom_index": 1244,
          "name": "NH2",
          "element": "N",
          "coord": [
            1.6461999416351318,
            4.896599769592285,
            2.8069000244140625
          ]
        }
      ]
    },
    {
      "id": "A:178",
      "chain": "A",
      "resseq": 178,
      "icode": "",
      "resname": "ARG",
      "hetflag": " ",
      "sasa": 0.0,
      "atoms": [
        {
          "atom_index": 1245,
          "name": "N",
          "element": "N",
          "coord": [
            1.9764000177383423,
            4.296000003814697,
            3.156899929046631
          ]
        },
        {
          "atom_index": 1246,
          "name": "CA",
          "element": "C",
          "coord": [
            2.0673999786376953,
            4.1828999519348145,
            3.1419999599456787
          ]
        },
        {
          "atom_index": 1247,
          "name": "C",
          "element": "C",
          "coord": [
            2.1168999671936035,
            4.120800018310547,
            3.2744998931884766
          ]
        },
        {
          "atom_index": 1248,
          "name": "O",
          "element": "O",
          "coord": [
            2.171099901199341,
            4.010799884796143,
            3.273699998855591
          ]
        },
        {
          "atom_index": 1249,
          "name": "CB",
          "element": "C",
          "coord": [
            2.1875998973846436,
            4.225100040435791,
            3.055799961090088
          ]
        },
        {
          "atom_index": 1250,
          "name": "CG",
          "element": "C",
          "coord": [
            2.1507999897003174,
            4.306300163269043,
            2.9309000968933105
          ]
        },
        {
          "atom_index": 1251,
          "name": "CD",
          "element": "C",
          "coord": [
            2.059799909591675,
            4.230500221252441,
            2.835700035095215
          ]
        },
        {
          "atom_index": 1252,
          "name": "NE",
          "element": "N",
          "coord": [
            2.128700017929077,
            4.119800090789795,
            2.7709999084472656
          ]
        },
        {
          "atom_index": 1253,
          "name": "CZ",
          "element": "C",
          "coord": [
            2.080399990081787,
            3.9964001178741455,
            2.7648000717163086
          ]
        },
        {
          "atom_index": 1254,
          "name": "NH1",
          "element": "N",
          "coord": [
            1.9630000591278076,
            3.9686999320983887,
            2.8199000358581543
          ]
        },
        {
          "atom_index": 1255,
          "name": "NH2",
          "element": "N",
          "coord": [
            2.149399995803833,
            3.90120005607605,
            2.703399896621704
          ]
        }
      ]
    },
    {
      "id": "A:179",
      "chain": "A",
      "resseq": 179,
      "icode": "",
      "resname": "HIS",
      "hetflag": " ",
      "sasa": 0.0,
      "atoms": [
        {
          "atom_index": 1256,
          "name": "N",
          "element": "N",
          "coord": [
            2.0978000164031982,
            4.1890997886657715,
            3.387399911880493
          ]
        },
        {
          "atom_index": 1257,
          "name": "CA",
          "element": "C",
          "coord": [
            2.1435000896453857,
            4.138400077819824,
            3.517199993133545
          ]
        },
        {
          "atom_index": 1258,
          "name": "C",
          "element": "C",
          "coord": [
            2.0374999046325684,
            4.1504998207092285,
            3.624300003051758
          ]
        },
        {
          "atom_index": 1259,
          "name": "O",
          "element": "O",
          "coord": [
            2.0592000484466553,
            4.216599941253662,
            3.724400043487549
          ]
        },
        {
          "atom_index": 1260,
          "name": "CB",
          "element": "C",
          "coord": [
            2.266400098800659,
            4.21589994430542,
            3.5643999576568604
          ]
        },
        {
          "atom_index": 1261,
          "name": "CG",
          "element": "C",
          "coord": [
            2.3833999633789062,
            4.206200122833252,
            3.4719998836517334
          ]
        },
        {
          "atom_index": 1262,
          "name": "ND1",
          "element": "N",
          "coord": [
            2.462399959564209,
            4.093599796295166,
            3.463900089263916
          ]
        },
        {
          "atom_index": 1263,
          "name": "CD2",
          "element": "C",
          "coord": [
            2.4349000453948975,
            4.29449987411499,
            3.3831000328063965
          ]
        },
        {
          "atom_index": 1264,
          "name": "CE1",
          "element": "C",
          "coord": [
            2.5576999187469482,
            4.11329984664917,
            3.3743999004364014
          ]
        },
        {
          "atom_index": 1265,
          "name": "NE2",
          "element": "N",
          "coord": [
            2.5434000492095947,
            4.234499931335449,
            3.3238000869750977
          ]
        }
      ]
    },
    {
      "id": "A:180",
      "chain": "A",
      "resseq": 180,
      "icode": "",
      "resname": "ASN",
      "hetflag": " ",
      "sasa": 0.0,
      "atoms": [
        {
          "atom_index": 1266,
          "name": "N",
          "element": "N",
          "coord": [
            1.924299955368042,
            4.08459997177124,
            3.6059000492095947
          ]
        },
        {
          "atom_index": 1267,
          "name": "CA",
          "element": "C",
          "coord": [
            1.8163000345230103,
            4.093299865722656,
            3.7030999660491943
          ]
        },
        {
          "atom_index": 1268,
          "name": "C",
          "element": "C",
          "coord": [
            1.8481999635696411,
            4.035999774932861,
            3.840399980545044
          ]
        },
        {
          "atom_index": 1269,
          "name": "O",
          "element": "O",
          "coord": [
            1.8035999536514282,
            4.088699817657471,
            3.941800117492676
          ]
        },
        {
          "atom_index": 1270,
          "name": "CB",
          "element": "C",
          "coord": [
            1.6922999620437622,
            4.021900177001953,
            3.650399923324585
          ]
        },
        {
          "atom_index": 1271,
          "name": "CG",
          "element": "C",
          "coord": [
            1.6829999685287476,
            4.025400161743164,
            3.5000998973846436
          ]
        },
        {
          "atom_index": 1272,
          "name": "OD1",
          "element": "O",
          "coord": [
            1.767699956893921,
            3.968899965286255,
            3.430000066757202
          ]
        },
        {
          "atom_index": 1273,
          "name": "ND2",
          "element": "N",
          "coord": [
            1.5801000595092773,
            4.091700077056885,
            3.4489998817443848
          ]
        }
      ]
    },
    {
      "id": "A:181",
      "chain": "A",
      "resseq": 181,
      "icode": "",
      "resname": "LYS",
      "hetflag": " ",
      "sasa": 2.307159900665283,
      "atoms": [
        {
          "atom_index": 1274,
          "name": "N",
          "element": "N",
          "coord": [
            1.9244999885559082,
            3.9277000427246094,
            3.8461999893188477
          ]
        },
        {
          "atom_index": 1275,
          "name": "CA",
          "element": "C",
          "coord": [
            1.9520000219345093,
            3.8661000728607178,
            3.975800037384033
          ]
        },
        {
          "atom_index": 1276,
          "name": "C",
          "element": "C",
          "coord": [
            2.0604000091552734,
            3.930500030517578,
            4.06220006942749
          ]
        },
        {
          "atom_index": 1277,
          "name": "O",
          "element": "O",
          "coord": [
            2.070199966430664,
            3.8991000652313232,
            4.181000232696533
          ]
        },
        {
          "atom_index": 1278,
          "name": "CB",
          "element": "C",
          "coord": [
            1.982800006866455,
            3.717600107192993,
            3.956399917602539
          ]
        },
        {
          "atom_index": 1279,
          "name": "CG",
          "element": "C",
          "coord": [
            1.8796000480651855,
            3.643399953842163,
            3.8691000938415527
          ]
        },
        {
          "atom_index": 1280,
          "name": "CD",
          "element": "C",
          "coord": [
            1.7351000308990479,
            3.6556999683380127,
            3.9195001125335693
          ]
        },
        {
          "atom_index": 1281,
          "name": "CE",
          "element": "C",
          "coord": [
            1.7116999626159668,
            3.576200008392334,
            4.0482001304626465
          ]
        },
        {
          "atom_index": 1282,
          "name": "NZ",
          "element": "N",
          "coord": [
            1.5734000205993652,
            3.5924999713897705,
            4.105199813842773
          ]
        }
      ]
    },
    {
      "id": "A:182",
      "chain": "A",
      "resseq": 182,
      "icode": "",
      "resname": "SER",
      "hetflag": " ",
      "sasa": 0.0,
      "atoms": [
        {
          "atom_index": 1283,
          "name": "N",
          "element": "N",
          "coord": [
            2.1393001079559326,
            4.021500110626221,
            4.004499912261963
          ]
        },
        {
          "atom_index": 1284,
          "name": "CA",
          "element": "C",
          "coord": [
            2.246799945831299,
            4.088200092315674,
            4.078100204467773
          ]
        },
        {
          "atom_index": 1285,
          "name": "C",
          "element": "C",
          "coord": [
            2.2314999103546143,
            4.238800048828125,
            4.095099925994873
          ]
        },
        {
          "atom_index": 1286,
          "name": "O",
          "element": "O",
          "coord": [
            2.303999900817871,
            4.298999786376953,
            4.173099994659424
          ]
        },
        {
          "atom_index": 1287,
          "name": "CB",
          "element": "C",
          "coord": [
            2.3808999061584473,
            4.063199996948242,
            4.009099960327148
          ]
        },
        {
          "atom_index": 1288,
          "name": "OG",
          "element": "O",
          "coord": [
            2.4005000591278076,
            4.153500080108643,
            3.901900053024292
          ]
        }
      ]
    },
    {
      "id": "A:183",
      "chain": "A",
      "resseq": 183,
      "icode": "",
      "resname": "CYS",
      "hetflag": " ",
      "sasa": 0.0,
      "atoms": [
        {
          "atom_index": 1289,
          "name": "N",
          "element": "N",
          "coord": [
            2.1382999420166016,
            4.299799919128418,
            4.022600173950195
          ]
        },
        {
          "atom_index": 1290,
          "name": "CA",
          "element": "C",
          "coord": [
            2.1201000213623047,
            4.445199966430664,
            4.027200222015381
          ]
        },
        {
          "atom_index": 1291,
          "name": "C",
          "element": "C",
          "coord": [
            1.9746999740600586,
            4.48769998550415,
            4.018199920654297
          ]
        },
        {
          "atom_index": 1292,
          "name": "O",
          "element": "O",
          "coord": [
            1.9139000177383423,
            4.472799777984619,
            3.9135000705718994
          ]
        },
        {
          "atom_index": 1293,
          "name": "CB",
          "element": "C",
          "coord": [
            2.198699951171875,
            4.507199764251709,
            3.9105000495910645
          ]
        },
        {
          "atom_index": 1294,
          "name": "SG",
          "element": "S",
          "coord": [
            2.1972999572753906,
            4.687699794769287,
            3.897900104522705
          ]
        }
      ]
    },
    {
      "id": "A:184",
      "chain": "A",
      "resseq": 184,
      "icode": "",
      "resname": "ILE",
      "hetflag": " ",
      "sasa": 0.0,
      "atoms": [
        {
          "atom_index": 1295,
          "name": "N",
          "element": "N",
          "coord": [
            1.9176000356674194,
            4.53980016708374,
            4.126100063323975
          ]
        },
        {
          "atom_index": 1296,
          "name": "CA",
          "element": "C",
          "coord": [
            1.7786999940872192,
            4.583600044250488,
            4.117700099945068
          ]
        },
        {
          "atom_index": 1297,
          "name": "C",
          "element": "C",
          "coord": [
            1.760699987411499,
            4.73390007019043,
            4.129300117492676
          ]
        },
        {
          "atom_index": 1298,
          "name": "O",
          "element": "O",
          "coord": [
            1.8513000011444092,
            4.805600166320801,
            4.170499801635742
          ]
        },
        {
          "atom_index": 1299,
          "name": "CB",
          "element": "C",
          "coord": [
            1.6901999711990356,
            4.513700008392334,
            4.217700004577637
          ]
        },
        {
          "atom_index": 1300,
          "name": "CG1",
          "element": "C",
          "coord": [
            1.7175999879837036,
            4.562099933624268,
            4.3582000732421875
          ]
        },
        {
          "atom_index": 1301,
          "name": "CG2",
          "element": "C",
          "coord": [
            1.711899995803833,
            4.367800235748291,
            4.2042999267578125
          ]
        },
        {
          "atom_index": 1302,
          "name": "CD1",
          "element": "C",
          "coord": [
            1.6119999885559082,
            4.514500141143799,
            4.456699848175049
          ]
        }
      ]
    },
    {
      "id": "A:185",
      "chain": "A",
      "resseq": 185,
      "icode": "",
      "resname": "CYS",
      "hetflag": " ",
      "sasa": 0.0,
      "atoms": [
        {
          "atom_index": 1303,
          "name": "N",
          "element": "N",
          "coord": [
            1.641800045967102,
            4.780600070953369,
            4.094699859619141
          ]
        },
        {
          "atom_index": 1304,
          "name": "CA",
          "element": "C",
          "coord": [
            1.6160999536514282,
            4.923299789428711,
            4.089799880981445
          ]
        },
        {
          "atom_index": 1305,
          "name": "C",
          "element": "C",
          "coord": [
            1.517199993133545,
            4.984000205993652,
            4.188600063323975
          ]
        },
        {
          "atom_index": 1306,
          "name": "O",
          "element": "O",
          "coord": [
            1.433899998664856,
            4.91379976272583,
            4.243500232696533
          ]
        },
        {
          "atom_index": 1307,
          "name": "CB",
          "element": "C",
          "coord": [
            1.573699951171875,
            4.954400062561035,
            3.9467999935150146
          ]
        },
        {
          "atom_index": 1308,
          "name": "SG",
          "element": "S",
          "coord": [
            1.5463000535964966,
            5.123600006103516,
            3.9128000736236572
          ]
        }
      ]
    },
    {
      "id": "A:186",
      "chain": "A",
      "resseq": 186,
      "icode": "",
      "resname": "TYR",
      "hetflag": " ",
      "sasa": 0.0,
      "atoms": [
        {
          "atom_index": 1309,
          "name": "N",
          "element": "N",
          "coord": [
            1.5302000045776367,
            5.1149001121521,
            4.212399959564209
          ]
        },
        {
          "atom_index": 1310,
          "name": "CA",
          "element": "C",
          "coord": [
            1.4391000270843506,
            5.189499855041504,
            4.301400184631348
          ]
        },
        {
          "atom_index": 1311,
          "name": "C",
          "element": "C",
          "coord": [
            1.440500020980835,
            5.339700222015381,
            4.271399974822998
          ]
        },
        {
          "atom_index": 1312,
          "name": "O",
          "element": "O",
          "coord": [
            1.5126999616622925,
            5.385300159454346,
            4.184000015258789
          ]
        },
        {
          "atom_index": 1313,
          "name": "CB",
          "element": "C",
          "coord": [
            1.4666999578475952,
            5.161799907684326,
            4.451099872589111
          ]
        },
        {
          "atom_index": 1314,
          "name": "CG",
          "element": "C",
          "coord": [
            1.5947999954223633,
            5.218500137329102,
            4.50540018081665
          ]
        },
        {
          "atom_index": 1315,
          "name": "CD1",
          "element": "C",
          "coord": [
            1.5949000120162964,
            5.332600116729736,
            4.584799766540527
          ]
        },
        {
          "atom_index": 1316,
          "name": "CD2",
          "element": "C",
          "coord": [
            1.7166999578475952,
            5.15880012512207,
            4.476200103759766
          ]
        },
        {
          "atom_index": 1317,
          "name": "CE1",
          "element": "C",
          "coord": [
            1.7145999670028687,
            5.386499881744385,
            4.633900165557861
          ]
        },
        {
          "atom_index": 1318,
          "name": "CE2",
          "element": "C",
          "coord": [
            1.837399959564209,
            5.21120023727417,
            4.524099826812744
          ]
        },
        {
          "atom_index": 1319,
          "name": "CZ",
          "element": "C",
          "coord": [
            1.8365000486373901,
            5.325399875640869,
            4.60260009765625
          ]
        },
        {
          "atom_index": 1320,
          "name": "OH",
          "element": "O",
          "coord": [
            1.9575999975204468,
            5.379499912261963,
            4.644100189208984
          ]
        }
      ]
    },
    {
      "id": "A:187",
      "chain": "A",
      "resseq": 187,
      "icode": "",
      "resname": "GLY",
      "hetflag": " ",
      "sasa": 0.0,
      "atoms": [
        {
          "atom_index": 1321,
          "name": "N",
          "element": "N",
          "coord": [
            1.3581000566482544,
            5.416800022125244,
            4.339900016784668
          ]
        },
        {
          "atom_index": 1322,
          "name": "CA",
          "element": "C",
          "coord": [
            1.3558000326156616,
            5.558700084686279,
            4.310200214385986
          ]
        },
        {
          "atom_index": 1323,
          "name": "C",
          "element": "C",
          "coord": [
            1.2736999988555908,
            5.607999801635742,
            4.1905999183654785
          ]
        },
        {
          "atom_index": 1324,
          "name": "O",
          "element": "O",
          "coord": [
            1.1734000444412231,
            5.54640007019043,
            4.145999908447266
          ]
        }
      ]
    },
    {
      "id": "A:188",
      "chain": "A",
      "resseq": 188,
      "icode": "",
      "resname": "SER",
      "hetflag": " ",
      "sasa": 0.0,
      "atoms": [
        {
          "atom_index": 1325,
          "name": "N",
          "element": "N",
          "coord": [
            1.316499948501587,
            5.723599910736084,
            4.140200138092041
          ]
        },
        {
          "atom_index": 1326,
          "name": "CA",
          "element": "C",
          "coord": [
            1.253499984741211,
            5.789599895477295,
            4.026800155639648
          ]
        },
        {
          "atom_index": 1327,
          "name": "C",
          "element": "C",
          "coord": [
            1.2201000452041626,
            5.694300174713135,
            3.913300037384033
          ]
        },
        {
          "atom_index": 1328,
          "name": "O",
          "element": "O",
          "coord": [
            1.1028000116348267,
            5.667500019073486,
            3.886399984359741
          ]
        },
        {
          "atom_index": 1329,
          "name": "CB",
          "element": "C",
          "coord": [
            1.3453999757766724,
            5.898799896240234,
            3.972399950027466
          ]
        },
        {
          "atom_index": 1330,
          "name": "OG",
          "element": "O",
          "coord": [
            1.3727999925613403,
            5.9980998039245605,
            4.0690999031066895
          ]
        }
      ]
    },
    {
      "id": "A:189",
      "chain": "A",
      "resseq": 189,
      "icode": "",
      "resname": "TYR",
      "hetflag": " ",
      "sasa": 0.0,
      "atoms": [
        {
          "atom_index": 1331,
          "name": "N",
          "element": "N",
          "coord": [
            1.3248000144958496,
            5.6442999839782715,
            3.8478000164031982
          ]
        },
        {
          "atom_index": 1332,
          "name": "CA",
          "element": "C",
          "coord": [
            1.312600016593933,
            5.553599834442139,
            3.7339999675750732
          ]
        },
        {
          "atom_index": 1333,
          "name": "C",
          "element": "C",
          "coord": [
            1.2345999479293823,
            5.428100109100342,
            3.763000011444092
          ]
        },
        {
          "atom_index": 1334,
          "name": "O",
          "element": "O",
          "coord": [
            1.1685999631881714,
            5.3734002113342285,
            3.674299955368042
          ]
        },
        {
          "atom_index": 1335,
          "name": "CB",
          "element": "C",
          "coord": [
            1.4499000310897827,
            5.5117998123168945,
            3.683300018310547
          ]
        },
        {
          "atom_index": 1336,
          "name": "CG",
          "element": "C",
          "coord": [
            1.445199966430664,
            5.420000076293945,
            3.5625
          ]
        },
        {
          "atom_index": 1337,
          "name": "CD1",
          "element": "C",
          "coord": [
            1.4127000570297241,
            5.468900203704834,
            3.436000108718872
          ]
        },
        {
          "atom_index": 1338,
          "name": "CD2",
          "element": "C",
          "coord": [
            1.4783999919891357,
            5.285299777984619,
            3.573899984359741
          ]
        },
        {
          "atom_index": 1339,
          "name": "CE1",
          "element": "C",
          "coord": [
            1.4148000478744507,
            5.385499954223633,
            3.323199987411499
          ]
        },
        {
          "atom_index": 1340,
          "name": "CE2",
          "element": "C",
          "coord": [
            1.4807000160217285,
            5.201399803161621,
            3.4619998931884766
          ]
        },
        {
          "atom_index": 1341,
          "name": "CZ",
          "element": "C",
          "coord": [
            1.4493999481201172,
            5.251800060272217,
            3.3369998931884766
          ]
        },
        {
          "atom_index": 1342,
          "name": "OH",
          "element": "O",
          "coord": [
            1.4564000368118286,
            5.169099807739258,
            3.226599931716919
          ]
        }
      ]
    },
    {
      "id": "A:190",
      "chain": "A",
      "resseq": 190,
      "icode": "",
      "resname": "SER",
      "hetflag": " ",
      "sasa": 0.0,
      "atoms": [
        {
          "atom_index": 1343,
          "name": "N",
          "element": "N",
          "coord": [
            1.243499994277954,
            5.380300045013428,
            3.8859000205993652
          ]
        },
        {
          "atom_index": 1344,
          "name": "CA",
          "element": "C",
          "coord": [
            1.1708999872207642,
            5.2596001625061035,
            3.9179999828338623
          ]
        },
        {
          "atom_index": 1345,
          "name": "C",
          "element": "C",
          "coord": [
            1.023900032043457,
            5.2906999588012695,
            3.912400007247925
          ]
        },
        {
          "atom_index": 1346,
          "name": "O",
          "element": "O",
          "coord": [
            0.9463000297546387,
            5.204100131988525,
            3.874799966812134
          ]
        },
        {
          "atom_index": 1347,
          "name": "CB",
          "element": "C",
          "coord": [
            1.2098000049591064,
            5.2006001472473145,
            4.0553998947143555
          ]
        },
        {
          "atom_index": 1348,
          "name": "OG",
          "element": "O",
          "coord": [
            1.1384999752044678,
            5.257900238037109,
            4.164000034332275
          ]
        }
      ]
    },
    {
      "id": "A:191",
      "chain": "A",
      "resseq": 191,
      "icode": "",
      "resname": "LEU",
      "hetflag": " ",
      "sasa": 0.0,
      "atoms": [
        {
          "atom_index": 1349,
          "name": "N",
          "element": "N",
          "coord": [
            0.98580002784729,
            5.413899898529053,
            3.9465999603271484
          ]
        },
        {
          "atom_index": 1350,
          "name": "CA",
          "element": "C",
          "coord": [
            0.8442000150680542,
            5.451700210571289,
            3.9442999362945557
          ]
        },
        {
          "atom_index": 1351,
          "name": "C",
          "element": "C",
          "coord": [
            0.7986999750137329,
            5.503799915313721,
            3.8073999881744385
          ]
        },
        {
          "atom_index": 1352,
          "name": "O",
          "element": "O",
          "coord": [
            0.6797999739646912,
            5.507800102233887,
            3.779599905014038
          ]
        },
        {
          "atom_index": 1353,
          "name": "CB",
          "element": "C",
          "coord": [
            0.814300000667572,
            5.551799774169922,
            4.05679988861084
          ]
        },
        {
          "atom_index": 1354,
          "name": "CG",
          "element": "C",
          "coord": [
            0.8306999802589417,
            5.489200115203857,
            4.196400165557861
          ]
        },
        {
          "atom_index": 1355,
          "name": "CD1",
          "element": "C",
          "coord": [
            0.7764999866485596,
            5.583199977874756,
            4.302599906921387
          ]
        },
        {
          "atom_index": 1356,
          "name": "CD2",
          "element": "C",
          "coord": [
            0.7581999897956848,
            5.3572001457214355,
            4.203100204467773
          ]
        }
      ]
    },
    {
      "id": "A:192",
      "chain": "A",
      "resseq": 192,
      "icode": "",
      "resname": "TYR",
      "hetflag": " ",
      "sasa": 0.5360075831413269,
      "atoms": [
        {
          "atom_index": 1357,
          "name": "N",
          "element": "N",
          "coord": [
            0.8950999975204468,
            5.5406999588012695,
            3.7227001190185547
          ]
        },
        {
          "atom_index": 1358,
          "name": "CA",
          "element": "C",
          "coord": [
            0.8712000250816345,
            5.5868000984191895,
            3.5855000019073486
          ]
        },
        {
          "atom_index": 1359,
          "name": "C",
          "element": "C",
          "coord": [
            0.8323000073432922,
            5.462900161743164,
            3.506500005722046
          ]
        },
        {
          "atom_index": 1360,
          "name": "O",
          "element": "O",
          "coord": [
            0.7763000130653381,
            5.471399784088135,
            3.3963000774383545
          ]
        },
        {
          "atom_index": 1361,
          "name": "CB",
          "element": "C",
          "coord": [
            0.9991000294685364,
            5.644599914550781,
            3.5239999294281006
          ]
        },
        {
          "atom_index": 1362,
          "name": "CG",
          "element": "C",
          "coord": [
            1.0048999786376953,
            5.635799884796143,
            3.3719000816345215
          ]
        },
        {
          "atom_index": 1363,
          "name": "CD1",
          "element": "C",
          "coord": [
            0.9596999883651733,
            5.741000175476074,
            3.291100025177002
          ]
        },
        {
          "atom_index": 1364,
          "name": "CD2",
          "element": "C",
          "coord": [
            1.051800012588501,
            5.520199775695801,
            3.3085999488830566
          ]
        },
        {
          "atom_index": 1365,
          "name": "CE1",
          "element": "C",
          "coord": [
            0.9609000086784363,
            5.730899810791016,
            3.1514999866485596
          ]
        },
        {
          "atom_index": 1366,
          "name": "CE2",
          "element": "C",
          "coord": [
            1.0528000593185425,
            5.508999824523926,
            3.169300079345703
          ]
        },
        {
          "atom_index": 1367,
          "name": "CZ",
          "element": "C",
          "coord": [
            1.0073000192642212,
            5.614699840545654,
            3.091900110244751
          ]
        },
        {
          "atom_index": 1368,
          "name": "OH",
          "element": "O",
          "coord": [
            1.0069999694824219,
            5.603600025177002,
            2.9551000595092773
          ]
        }
      ]
    },
    {
      "id": "A:193",
      "chain": "A",
      "resseq": 193,
      "icode": "",
      "resname": "LEU",
      "hetflag": " ",
      "sasa": 0.0,
      "atoms": [
        {
          "atom_index": 1369,
          "name": "N",
          "element": "N",
          "coord": [
            0.8648999929428101,
            5.347499847412109,
            3.5634000301361084
          ]
        },
        {
          "atom_index": 1370,
          "name": "CA",
          "element": "C",
          "coord": [
            0.8309000134468079,
            5.220200061798096,
            3.502500057220459
          ]
        },
        {
          "atom_index": 1371,
          "name": "C",
          "element": "C",
          "coord": [
            0.6861000061035156,
            5.1803998947143555,
            3.539799928665161
          ]
        },
        {
          "atom_index": 1372,
          "name": "O",
          "element": "O",
          "coord": [
            0.6345000267028809,
            5.079400062561035,
            3.4927000999450684
          ]
        },
        {
          "atom_index": 1373,
          "name": "CB",
          "element": "C",
          "coord": [
            0.9315999746322632,
            5.1118998527526855,
            3.546999931335449
          ]
        },
        {
          "atom_index": 1374,
          "name": "CG",
          "element": "C",
          "coord": [
            1.0597000122070312,
            5.080100059509277,
            3.464400053024292
          ]
        },
        {
          "atom_index": 1375,
          "name": "CD1",
          "element": "C",
          "coord": [
            1.0607999563217163,
            5.154600143432617,
            3.3308000564575195
          ]
        },
        {
          "atom_index": 1376,
          "name": "CD2",
          "element": "C",
          "coord": [
            1.1837999820709229,
            5.114200115203857,
            3.5453999042510986
          ]
        }
      ]
    },
    {
      "id": "A:194",
      "chain": "A",
      "resseq": 194,
      "icode": "",
      "resname": "ILE",
      "hetflag": " ",
      "sasa": 0.0,
      "atoms": [
        {
          "atom_index": 1377,
          "name": "N",
          "element": "N",
          "coord": [
            0.6209999918937683,
            5.260499954223633,
            3.624000072479248
          ]
        },
        {
          "atom_index": 1378,
          "name": "CA",
          "element": "C",
          "coord": [
            0.48260000348091125,
            5.234499931335449,
            3.6642000675201416
          ]
        },
        {
          "atom_index": 1379,
          "name": "C",
          "element": "C",
          "coord": [
            0.3930000066757202,
            5.347499847412109,
            3.6126999855041504
          ]
        },
        {
          "atom_index": 1380,
          "name": "O",
          "element": "O",
          "coord": [
            0.2806999981403351,
            5.326499938964844,
            3.566999912261963
          ]
        },
        {
          "atom_index": 1381,
          "name": "CB",
          "element": "C",
          "coord": [
            0.4691999852657318,
            5.231200218200684,
            3.8152999877929688
          ]
        },
        {
          "atom_index": 1382,
          "name": "CG1",
          "element": "C",
          "coord": [
            0.5630999803543091,
            5.129700183868408,
            3.8745999336242676
          ]
        },
        {
          "atom_index": 1383,
          "name": "CG2",
          "element": "C",
          "coord": [
            0.3276999890804291,
            5.191999912261963,
            3.8545000553131104
          ]
        },
        {
          "atom_index": 1384,
          "name": "CD1",
          "element": "C",
          "coord": [
            0.5374000072479248,
            5.120999813079834,
            4.021900177001953
          ]
        }
      ]
    },
    {
      "id": "A:195",
      "chain": "A",
      "resseq": 195,
      "icode": "",
      "resname": "ASN",
      "hetflag": " ",
      "sasa": 0.0,
      "atoms": [
        {
          "atom_index": 1385,
          "name": "N",
          "element": "N",
          "coord": [
            0.4453999996185303,
            5.468299865722656,
            3.6249001026153564
          ]
        },
        {
          "atom_index": 1386,
          "name": "CA",
          "element": "C",
          "coord": [
            0.38179999589920044,
            5.591300010681152,
            3.579900026321411
          ]
        },
        {
          "atom_index": 1387,
          "name": "C",
          "element": "C",
          "coord": [
            0.48660001158714294,
            5.660799980163574,
            3.48799991607666
          ]
        },
        {
          "atom_index": 1388,
          "name": "O",
          "element": "O",
          "coord": [
            0.5882999897003174,
            5.714600086212158,
            3.533400058746338
          ]
        },
        {
          "atom_index": 1389,
          "name": "CB",
          "element": "C",
          "coord": [
            0.3458999991416931,
            5.680500030517578,
            3.7002999782562256
          ]
        },
        {
          "atom_index": 1390,
          "name": "CG",
          "element": "C",
          "coord": [
            0.33649998903274536,
            5.827899932861328,
            3.6619999408721924
          ]
        },
        {
          "atom_index": 1391,
          "name": "OD1",
          "element": "O",
          "coord": [
            0.3224000036716461,
            5.860499858856201,
            3.544100046157837
          ]
        },
        {
          "atom_index": 1392,
          "name": "ND2",
          "element": "N",
          "coord": [
            0.3449999988079071,
            5.916800022125244,
            3.760200023651123
          ]
        }
      ]
    },
    {
      "id": "A:196",
      "chain": "A",
      "resseq": 196,
      "icode": "",
      "resname": "PRO",
      "hetflag": " ",
      "sasa": 0.09679638594388962,
      "atoms": [
        {
          "atom_index": 1393,
          "name": "N",
          "element": "N",
          "coord": [
            0.4641000032424927,
            5.6579999923706055,
            3.356300115585327
          ]
        },
        {
          "atom_index": 1394,
          "name": "CA",
          "element": "C",
          "coord": [
            0.5601999759674072,
            5.720399856567383,
            3.2646000385284424
          ]
        },
        {
          "atom_index": 1395,
          "name": "C",
          "element": "C",
          "coord": [
            0.5792999863624573,
            5.870800018310547,
            3.270699977874756
          ]
        },
        {
          "atom_index": 1396,
          "name": "O",
          "element": "O",
          "coord": [
            0.6725000143051147,
            5.9243998527526855,
            3.2105000019073486
          ]
        },
        {
          "atom_index": 1397,
          "name": "CB",
          "element": "C",
          "coord": [
            0.5112000107765198,
            5.674200057983398,
            3.1287999153137207
          ]
        },
        {
          "atom_index": 1398,
          "name": "CG",
          "element": "C",
          "coord": [
            0.45739999413490295,
            5.537199974060059,
            3.1605000495910645
          ]
        },
        {
          "atom_index": 1399,
          "name": "CD",
          "element": "C",
          "coord": [
            0.3763999938964844,
            5.564599990844727,
            3.2836999893188477
          ]
        }
      ]
    },
    {
      "id": "A:197",
      "chain": "A",
      "resseq": 197,
      "icode": "",
      "resname": "ASN",
      "hetflag": " ",
      "sasa": 3.7305283546447754,
      "atoms": [
        {
          "atom_index": 1400,
          "name": "N",
          "element": "N",
          "coord": [
            0.4918999969959259,
            5.939300060272217,
            3.3427999019622803
          ]
        },
        {
          "atom_index": 1401,
          "name": "CA",
          "element": "C",
          "coord": [
            0.5044000148773193,
            6.083600044250488,
            3.35260009765625
          ]
        },
        {
          "atom_index": 1402,
          "name": "C",
          "element": "C",
          "coord": [
            0.5983999967575073,
            6.128399848937988,
            3.464900016784668
          ]
        },
        {
          "atom_index": 1403,
          "name": "O",
          "element": "O",
          "coord": [
            0.625,
            6.247799873352051,
            3.4800000190734863
          ]
        },
        {
          "atom_index": 1404,
          "name": "CB",
          "element": "C",
          "coord": [
            0.3662000000476837,
            6.14870023727417,
            3.368499994277954
          ]
        },
        {
          "atom_index": 1405,
          "name": "CG",
          "element": "C",
          "coord": [
            0.30230000615119934,
            6.184899806976318,
            3.2342000007629395
          ]
        },
        {
          "atom_index": 1406,
          "name": "OD1",
          "element": "O",
          "coord": [
            0.26339998841285706,
            6.097799777984619,
            3.1552000045776367
          ]
        },
        {
          "atom_index": 1407,
          "name": "ND2",
          "element": "N",
          "coord": [
            0.2919999957084656,
            6.314599990844727,
            3.2081000804901123
          ]
        }
      ]
    },
    {
      "id": "A:198",
      "chain": "A",
      "resseq": 198,
      "icode": "",
      "resname": "ILE",
      "hetflag": " ",
      "sasa": 0.0,
      "atoms": [
        {
          "atom_index": 1408,
          "name": "N",
          "element": "N",
          "coord": [
            0.6499000191688538,
            6.033599853515625,
            3.543299913406372
          ]
        },
        {
          "atom_index": 1409,
          "name": "CA",
          "element": "C",
          "coord": [
            0.7416999936103821,
            6.068600177764893,
            3.6519999504089355
          ]
        },
        {
          "atom_index": 1410,
          "name": "C",
          "element": "C",
          "coord": [
            0.8745999932289124,
            6.10830020904541,
            3.5897998809814453
          ]
        },
        {
          "atom_index": 1411,
          "name": "O",
          "element": "O",
          "coord": [
            0.9401000142097473,
            6.026400089263916,
            3.525599956512451
          ]
        },
        {
          "atom_index": 1412,
          "name": "CB",
          "element": "C",
          "coord": [
            0.7705000042915344,
            5.94890022277832,
            3.7486000061035156
          ]
        },
        {
          "atom_index": 1413,
          "name": "CG1",
          "element": "C",
          "coord": [
            0.6468999981880188,
            5.9145002365112305,
            3.8320999145507812
          ]
        },
        {
          "atom_index": 1414,
          "name": "CG2",
          "element": "C",
          "coord": [
            0.892799973487854,
            5.985000133514404,
            3.839600086212158
          ]
        },
        {
          "atom_index": 1415,
          "name": "CD1",
          "element": "C",
          "coord": [
            0.6078000068664551,
            6.017899990081787,
            3.936300039291382
          ]
        }
      ]
    },
    {
      "id": "A:199",
      "chain": "A",
      "resseq": 199,
      "icode": "",
      "resname": "ARG",
      "hetflag": " ",
      "sasa": 1.8962992429733276,
      "atoms": [
        {
          "atom_index": 1416,
          "name": "N",
          "element": "N",
          "coord": [
            0.9147999882698059,
            6.233500003814697,
            3.6043999195098877
          ]
        },
        {
          "atom_index": 1417,
          "name": "CA",
          "element": "C",
          "coord": [
            1.0439000129699707,
            6.2692999839782715,
            3.5488998889923096
          ]
        },
        {
          "atom_index": 1418,
          "name": "C",
          "element": "C",
          "coord": [
            1.1444000005722046,
            6.1894001960754395,
            3.631999969482422
          ]
        },
        {
          "atom_index": 1419,
          "name": "O",
          "element": "O",
          "coord": [
            1.120300054550171,
            6.163700103759766,
            3.749799966812134
          ]
        },
        {
          "atom_index": 1420,
          "name": "CB",
          "element": "C",
          "coord": [
            1.0688999891281128,
            6.419600009918213,
            3.5601999759674072
          ]
        },
        {
          "atom_index": 1421,
          "name": "CG",
          "element": "C",
          "coord": [
            1.0260000228881836,
            6.496200084686279,
            3.436300039291382
          ]
        },
        {
          "atom_index": 1422,
          "name": "CD",
          "element": "C",
          "coord": [
            1.0959999561309814,
            6.630499839782715,
            3.4267001152038574
          ]
        },
        {
          "atom_index": 1423,
          "name": "NE",
          "element": "N",
          "coord": [
            1.239799976348877,
            6.622200012207031,
            3.4547998905181885
          ]
        },
        {
          "atom_index": 1424,
          "name": "CZ",
          "element": "C",
          "coord": [
            1.3242000341415405,
            6.53410005569458,
            3.400700092315674
          ]
        },
        {
          "atom_index": 1425,
          "name": "NH1",
          "element": "N",
          "coord": [
            1.280500054359436,
            6.44350004196167,
            3.313999891281128
          ]
        },
        {
          "atom_index": 1426,
          "name": "NH2",
          "element": "N",
          "coord": [
            1.4531999826431274,
            6.537199974060059,
            3.4330999851226807
          ]
        }
      ]
    },
    {
      "id": "A:200",
      "chain": "A",
      "resseq": 200,
      "icode": "",
      "resname": "TYR",
      "hetflag": " ",
      "sasa": 0.0,
      "atoms": [
        {
          "atom_index": 1427,
          "name": "N",
          "element": "N",
          "coord": [
            1.2553000450134277,
            6.148099899291992,
            3.5710999965667725
          ]
        },
        {
          "atom_index": 1428,
          "name": "CA",
          "element": "C",
          "coord": [
            1.3554999828338623,
            6.0690999031066895,
            3.640500068664551
          ]
        },
        {
          "atom_index": 1429,
          "name": "C",
          "element": "C",
          "coord": [
            1.492400050163269,
            6.1066999435424805,
            3.589600086212158
          ]
        },
        {
          "atom_index": 1430,
          "name": "O",
          "element": "O",
          "coord": [
            1.5087000131607056,
            6.140200138092041,
            3.470900058746338
          ]
        },
        {
          "atom_index": 1431,
          "name": "CB",
          "element": "C",
          "coord": [
            1.3327000141143799,
            5.918300151824951,
            3.6159000396728516
          ]
        },
        {
          "atom_index": 1432,
          "name": "CG",
          "element": "C",
          "coord": [
            1.377500057220459,
            5.862100124359131,
            3.4797000885009766
          ]
        },
        {
          "atom_index": 1433,
          "name": "CD1",
          "element": "C",
          "coord": [
            1.5121999979019165,
            5.858799934387207,
            3.4428999423980713
          ]
        },
        {
          "atom_index": 1434,
          "name": "CD2",
          "element": "C",
          "coord": [
            1.2848000526428223,
            5.809100151062012,
            3.3901000022888184
          ]
        },
        {
          "atom_index": 1435,
          "name": "CE1",
          "element": "C",
          "coord": [
            1.5528000593185425,
            5.804900169372559,
            3.3213000297546387
          ]
        },
        {
          "atom_index": 1436,
          "name": "CE2",
          "element": "C",
          "coord": [
            1.3252999782562256,
            5.754700183868408,
            3.267899990081787
          ]
        },
        {
          "atom_index": 1437,
          "name": "CZ",
          "element": "C",
          "coord": [
            1.4592000246047974,
            5.752999782562256,
            3.234800100326538
          ]
        },
        {
          "atom_index": 1438,
          "name": "OH",
          "element": "O",
          "coord": [
            1.4996000528335571,
            5.698500156402588,
            3.115999937057495
          ]
        }
      ]
    },
    {
      "id": "A:201",
      "chain": "A",
      "resseq": 201,
      "icode": "",
      "resname": "GLY",
      "hetflag": " ",
      "sasa": 0.0,
      "atoms": [
        {
          "atom_index": 1439,
          "name": "N",
          "element": "N",
          "coord": [
            1.5918999910354614,
            6.098899841308594,
            3.6777000427246094
          ]
        },
        {
          "atom_index": 1440,
          "name": "CA",
          "element": "C",
          "coord": [
            1.7273000478744507,
            6.132800102233887,
            3.6377999782562256
          ]
        },
        {
          "atom_index": 1441,
          "name": "C",
          "element": "C",
          "coord": [
            1.8258999586105347,
            6.018599987030029,
            3.6545000076293945
          ]
        },
        {
          "atom_index": 1442,
          "name": "O",
          "element": "O",
          "coord": [
            1.8486000299453735,
            5.938700199127197,
            3.5629000663757324
          ]
        }
      ]
    },
    {
      "id": "A:202",
      "chain": "A",
      "resseq": 202,
      "icode": "",
      "resname": "ASP",
      "hetflag": " ",
      "sasa": 0.0,
      "atoms": [
        {
          "atom_index": 1443,
          "name": "N",
          "element": "N",
          "coord": [
            1.8871999979019165,
            6.012800216674805,
            3.7720999717712402
          ]
        },
        {
          "atom_index": 1444,
          "name": "CA",
          "element": "C",
          "coord": [
            1.9814000129699707,
            5.907199859619141,
            3.8017001152038574
          ]
        },
        {
          "atom_index": 1445,
          "name": "C",
          "element": "C",
          "coord": [
            1.8976999521255493,
            5.787600040435791,
            3.8380000591278076
          ]
        },
        {
          "atom_index": 1446,
          "name": "O",
          "element": "O",
          "coord": [
            1.7879999876022339,
            5.801599979400635,
            3.893699884414673
          ]
        },
        {
          "atom_index": 1447,
          "name": "CB",
          "element": "C",
          "coord": [
            2.072200059890747,
            5.945199966430664,
            3.9179999828338623
          ]
        },
        {
          "atom_index": 1448,
          "name": "CG",
          "element": "C",
          "coord": [
            2.1809000968933105,
            6.042200088500977,
            3.877500057220459
          ]
        },
        {
          "atom_index": 1449,
          "name": "OD1",
          "element": "O",
          "coord": [
            2.2330000400543213,
            6.03000020980835,
            3.7643001079559326
          ]
        },
        {
          "atom_index": 1450,
          "name": "OD2",
          "element": "O",
          "coord": [
            2.21560001373291,
            6.1296000480651855,
            3.959399938583374
          ]
        }
      ]
    },
    {
      "id": "A:203",
      "chain": "A",
      "resseq": 203,
      "icode": "",
      "resname": "ILE",
      "hetflag": " ",
      "sasa": 0.0,
      "atoms": [
        {
          "atom_index": 1451,
          "name": "N",
          "element": "N",
          "coord": [
            1.9492000341415405,
            5.669899940490723,
            3.805000066757202
          ]
        },
        {
          "atom_index": 1452,
          "name": "CA",
          "element": "C",
          "coord": [
            1.879699945449829,
            5.544600009918213,
            3.83270001411438
          ]
        },
        {
          "atom_index": 1453,
          "name": "C",
          "element": "C",
          "coord": [
            1.9352999925613403,
            5.476399898529053,
            3.958199977874756
          ]
        },
        {
          "atom_index": 1454,
          "name": "O",
          "element": "O",
          "coord": [
            2.044800043106079,
            5.420499801635742,
            3.95770001411438
          ]
        },
        {
          "atom_index": 1455,
          "name": "CB",
          "element": "C",
          "coord": [
            1.892300009727478,
            5.449999809265137,
            3.7135000228881836
          ]
        },
        {
          "atom_index": 1456,
          "name": "CG1",
          "element": "C",
          "coord": [
            1.8544000387191772,
            5.523900032043457,
            3.584700107574463
          ]
        },
        {
          "atom_index": 1457,
          "name": "CG2",
          "element": "C",
          "coord": [
            1.8011000156402588,
            5.332799911499023,
            3.734100103378296
          ]
        },
        {
          "atom_index": 1458,
          "name": "CD1",
          "element": "C",
          "coord": [
            1.871899962425232,
            5.4430999755859375,
            3.4581000804901123
          ]
        }
      ]
    },
    {
      "id": "A:204",
      "chain": "A",
      "resseq": 204,
      "icode": "",
      "resname": "ASP",
      "hetflag": " ",
      "sasa": 0.0,
      "atoms": [
        {
          "atom_index": 1459,
          "name": "N",
          "element": "N",
          "coord": [
            1.8580000400543213,
            5.480199813842773,
            4.065700054168701
          ]
        },
        {
          "atom_index": 1460,
          "name": "CA",
          "element": "C",
          "coord": [
            1.9021999835968018,
            5.422800064086914,
            4.191400051116943
          ]
        },
        {
          "atom_index": 1461,
          "name": "C",
          "element": "C",
          "coord": [
            1.9092999696731567,
            5.271399974822998,
            4.189599990844727
          ]
        },
        {
          "atom_index": 1462,
          "name": "O",
          "element": "O",
          "coord": [
            1.8098000288009644,
            5.203499794006348,
            4.163899898529053
          ]
        },
        {
          "atom_index": 1463,
          "name": "CB",
          "element": "C",
          "coord": [
            1.8107999563217163,
            5.470399856567383,
            4.304599761962891
          ]
        },
        {
          "atom_index": 1464,
          "name": "CG",
          "element": "C",
          "coord": [
            1.8188999891281128,
            5.620500087738037,
            4.3267998695373535
          ]
        },
        {
          "atom_index": 1465,
          "name": "OD1",
          "element": "O",
          "coord": [
            1.9172999858856201,
            5.681399822235107,
            4.279399871826172
          ]
        },
        {
          "atom_index": 1466,
          "name": "OD2",
          "element": "O",
          "coord": [
            1.7281999588012695,
            5.677599906921387,
            4.392199993133545
          ]
        }
      ]
    },
    {
      "id": "A:205",
      "chain": "A",
      "resseq": 205,
      "icode": "",
      "resname": "ILE",
      "hetflag": " ",
      "sasa": 0.0,
      "atoms": [
        {
          "atom_index": 1467,
          "name": "N",
          "element": "N",
          "coord": [
            2.026700019836426,
            5.2170000076293945,
            4.218599796295166
          ]
        },
        {
          "atom_index": 1468,
          "name": "CA",
          "element": "C",
          "coord": [
            2.040299892425537,
            5.072700023651123,
            4.217100143432617
          ]
        },
        {
          "atom_index": 1469,
          "name": "C",
          "element": "C",
          "coord": [
            2.1096999645233154,
            5.012599945068359,
            4.336599826812744
          ]
        },
        {
          "atom_index": 1470,
          "name": "O",
          "element": "O",
          "coord": [
            2.1842000484466553,
            5.079599857330322,
            4.406300067901611
          ]
        },
        {
          "atom_index": 1471,
          "name": "CB",
          "element": "C",
          "coord": [
            2.118799924850464,
            5.0254998207092285,
            4.09499979019165
          ]
        },
        {
          "atom_index": 1472,
          "name": "CG1",
          "element": "C",
          "coord": [
            2.263000011444092,
            5.072400093078613,
            4.106599807739258
          ]
        },
        {
          "atom_index": 1473,
          "name": "CG2",
          "element": "C",
          "coord": [
            2.053499937057495,
            5.077499866485596,
            3.9660000801086426
          ]
        },
        {
          "atom_index": 1474,
          "name": "CD1",
          "element": "C",
          "coord": [
            2.3447999954223633,
            5.046599864959717,
            3.980799913406372
          ]
        }
      ]
    },
    {
      "id": "A:206",
      "chain": "A",
      "resseq": 206,
      "icode": "",
      "resname": "LEU",
      "hetflag": " ",
      "sasa": 0.0,
      "atoms": [
        {
          "atom_index": 1475,
          "name": "N",
          "element": "N",
          "coord": [
            2.083199977874756,
            4.883200168609619,
            4.355599880218506
          ]
        },
        {
          "atom_index": 1476,
          "name": "CA",
          "element": "C",
          "coord": [
            2.142400026321411,
            4.798900127410889,
            4.459499835968018
          ]
        },
        {
          "atom_index": 1477,
          "name": "C",
          "element": "C",
          "coord": [
            2.208199977874756,
            4.685699939727783,
            4.383500099182129
          ]
        },
        {
          "atom_index": 1478,
          "name": "O",
          "element": "O",
          "coord": [
            2.1498000621795654,
            4.63100004196167,
            4.289299964904785
          ]
        },
        {
          "atom_index": 1479,
          "name": "CB",
          "element": "C",
          "coord": [
            2.0364999771118164,
            4.740099906921387,
            4.551700115203857
          ]
        },
        {
          "atom_index": 1480,
          "name": "CG",
          "element": "C",
          "coord": [
            1.954300045967102,
            4.8454999923706055,
            4.623199939727783
          ]
        },
        {
          "atom_index": 1481,
          "name": "CD1",
          "element": "C",
          "coord": [
            1.8696999549865723,
            4.779200077056885,
            4.7291998863220215
          ]
        },
        {
          "atom_index": 1482,
          "name": "CD2",
          "element": "C",
          "coord": [
            2.0453999042510986,
            4.946400165557861,
            4.684700012207031
          ]
        }
      ]
    },
    {
      "id": "A:207",
      "chain": "A",
      "resseq": 207,
      "icode": "",
      "resname": "GLN",
      "hetflag": " ",
      "sasa": 0.0,
      "atoms": [
        {
          "atom_index": 1483,
          "name": "N",
          "element": "N",
          "coord": [
            2.330199956893921,
            4.651899814605713,
            4.4232001304626465
          ]
        },
        {
          "atom_index": 1484,
          "name": "CA",
          "element": "C",
          "coord": [
            2.402100086212158,
            4.5441999435424805,
            4.358099937438965
          ]
        },
        {
          "atom_index": 1485,
          "name": "C",
          "element": "C",
          "coord": [
            2.468100070953369,
            4.454599857330322,
            4.461100101470947
          ]
        },
        {
          "atom_index": 1486,
          "name": "O",
          "element": "O",
          "coord": [
            2.482800006866455,
            4.4903998374938965,
            4.576900005340576
          ]
        },
        {
          "atom_index": 1487,
          "name": "CB",
          "element": "C",
          "coord": [
            2.506200075149536,
            4.601399898529053,
            4.261199951171875
          ]
        },
        {
          "atom_index": 1488,
          "name": "CG",
          "element": "C",
          "coord": [
            2.446000099182129,
            4.6921000480651855,
            4.156400203704834
          ]
        },
        {
          "atom_index": 1489,
          "name": "CD",
          "element": "C",
          "coord": [
            2.5501999855041504,
            4.758699893951416,
            4.06850004196167
          ]
        },
        {
          "atom_index": 1490,
          "name": "OE1",
          "element": "O",
          "coord": [
            2.575200080871582,
            4.718200206756592,
            3.9530999660491943
          ]
        },
        {
          "atom_index": 1491,
          "name": "NE2",
          "element": "N",
          "coord": [
            2.613300085067749,
            4.862400054931641,
            4.122799873352051
          ]
        }
      ]
    },
    {
      "id": "A:208",
      "chain": "A",
      "resseq": 208,
      "icode": "",
      "resname": "THR",
      "hetflag": " ",
      "sasa": 0.0,
      "atoms": [
        {
          "atom_index": 1492,
          "name": "N",
          "element": "N",
          "coord": [
            2.5028998851776123,
            4.335000038146973,
            4.418600082397461
          ]
        },
        {
          "atom_index": 1493,
          "name": "CA",
          "element": "C",
          "coord": [
            2.5687999725341797,
            4.241600036621094,
            4.50570011138916
          ]
        },
        {
          "atom_index": 1494,
          "name": "C",
          "element": "C",
          "coord": [
            2.7125000953674316,
            4.2453999519348145,
            4.456299781799316
          ]
        },
        {
          "atom_index": 1495,
          "name": "O",
          "element": "O",
          "coord": [
            2.8022000789642334,
            4.185800075531006,
            4.5152997970581055
          ]
        },
        {
          "atom_index": 1496,
          "name": "CB",
          "element": "C",
          "coord": [
            2.507499933242798,
            4.096099853515625,
            4.494699954986572
          ]
        },
        {
          "atom_index": 1497,
          "name": "OG1",
          "element": "O",
          "coord": [
            2.477799892425537,
            4.063799858093262,
            4.357800006866455
          ]
        },
        {
          "atom_index": 1498,
          "name": "CG2",
          "element": "C",
          "coord": [
            2.3821001052856445,
            4.082499980926514,
            4.583899974822998
          ]
        }
      ]
    },
    {
      "id": "A:209",
      "chain": "A",
      "resseq": 209,
      "icode": "",
      "resname": "ASN",
      "hetflag": " ",
      "sasa": 0.0,
      "atoms": [
        {
          "atom_index": 1499,
          "name": "N",
          "element": "N",
          "coord": [
            2.7330000400543213,
            4.319399833679199,
            4.348100185394287
          ]
        },
        {
          "atom_index": 1500,
          "name": "CA",
          "element": "C",
          "coord": [
            2.864500045776367,
            4.333099842071533,
            4.289299964904785
          ]
        },
        {
          "atom_index": 1501,
          "name": "C",
          "element": "C",
          "coord": [
            2.896399974822998,
            4.47790002822876,
            4.25029993057251
          ]
        },
        {
          "atom_index": 1502,
          "name": "O",
          "element": "O",
          "coord": [
            2.9572999477386475,
            4.504799842834473,
            4.145699977874756
          ]
        },
        {
          "atom_index": 1503,
          "name": "CB",
          "element": "C",
          "coord": [
            2.879699945449829,
            4.235799789428711,
            4.169300079345703
          ]
        },
        {
          "atom_index": 1504,
          "name": "CG",
          "element": "C",
          "coord": [
            2.7718000411987305,
            4.253200054168701,
            4.061100006103516
          ]
        },
        {
          "atom_index": 1505,
          "name": "OD1",
          "element": "O",
          "coord": [
            2.657900094985962,
            4.291999816894531,
            4.087800025939941
          ]
        },
        {
          "atom_index": 1506,
          "name": "ND2",
          "element": "N",
          "coord": [
            2.808500051498413,
            4.220399856567383,
            3.9375
          ]
        }
      ]
    },
    {
      "id": "A:210",
      "chain": "A",
      "resseq": 210,
      "icode": "",
      "resname": "SER",
      "hetflag": " ",
      "sasa": 0.0,
      "atoms": [
        {
          "atom_index": 1507,
          "name": "N",
          "element": "N",
          "coord": [
            2.8566999435424805,
            4.571300029754639,
            4.336400032043457
          ]
        },
        {
          "atom_index": 1508,
          "name": "CA",
          "element": "C",
          "coord": [
            2.880199909210205,
            4.713699817657471,
            4.312300205230713
          ]
        },
        {
          "atom_index": 1509,
          "name": "C",
          "element": "C",
          "coord": [
            3.0202999114990234,
            4.748499870300293,
            4.265900135040283
          ]
        },
        {
          "atom_index": 1510,
          "name": "O",
          "element": "O",
          "coord": [
            3.038100004196167,
            4.814899921417236,
            4.164000034332275
          ]
        },
        {
          "atom_index": 1511,
          "name": "CB",
          "element": "C",
          "coord": [
            2.8506999015808105,
            4.794300079345703,
            4.43779993057251
          ]
        },
        {
          "atom_index": 1512,
          "name": "OG",
          "element": "O",
          "coord": [
            2.720900058746338,
            4.763599872589111,
            4.4847002029418945
          ]
        }
      ]
    },
    {
      "id": "A:211",
      "chain": "A",
      "resseq": 211,
      "icode": "",
      "resname": "ARG",
      "hetflag": " ",
      "sasa": 0.0,
      "atoms": [
        {
          "atom_index": 1513,
          "name": "N",
          "element": "N",
          "coord": [
            3.1210999488830566,
            4.704100131988525,
            4.339600086212158
          ]
        },
        {
          "atom_index": 1514,
          "name": "CA",
          "element": "C",
          "coord": [
            3.2567999362945557,
            4.738999843597412,
            4.300000190734863
          ]
        },
        {
          "atom_index": 1515,
          "name": "C",
          "element": "C",
          "coord": [
            3.296099901199341,
            4.684800148010254,
            4.165200233459473
          ]
        },
        {
          "atom_index": 1516,
          "name": "O",
          "element": "O",
          "coord": [
            3.347100019454956,
            4.758299827575684,
            4.079699993133545
          ]
        },
        {
          "atom_index": 1517,
          "name": "CB",
          "element": "C",
          "coord": [
            3.3587000370025635,
            4.693299770355225,
            4.4028000831604
          ]
        },
        {
          "atom_index": 1518,
          "name": "CG",
          "element": "C",
          "coord": [
            3.4702999591827393,
            4.7906999588012695,
            4.410399913787842
          ]
        },
        {
          "atom_index": 1519,
          "name": "CD",
          "element": "C",
          "coord": [
            3.569000005722046,
            4.749899864196777,
            4.507900238037109
          ]
        },
        {
          "atom_index": 1520,
          "name": "NE",
          "element": "N",
          "coord": [
            3.6456000804901123,
            4.641900062561035,
            4.4527997970581055
          ]
        },
        {
          "atom_index": 1521,
          "name": "CZ",
          "element": "C",
          "coord": [
            3.7778000831604004,
            4.642300128936768,
            4.44789981842041
          ]
        },
        {
          "atom_index": 1522,
          "name": "NH1",
          "element": "N",
          "coord": [
            3.845099925994873,
            4.746399879455566,
            4.49560022354126
          ]
        },
        {
          "atom_index": 1523,
          "name": "NH2",
          "element": "N",
          "coord": [
            3.842099905014038,
            4.53879976272583,
            4.3942999839782715
          ]
        }
      ]
    },
    {
      "id": "A:212",
      "chain": "A",
      "resseq": 212,
      "icode": "",
      "resname": "THR",
      "hetflag": " ",
      "sasa": 0.0,
      "atoms": [
        {
          "atom_index": 1524,
          "name": "N",
          "element": "N",
          "coord": [
            3.272599935531616,
            4.554999828338623,
            4.14769983291626
          ]
        },
        {
          "atom_index": 1525,
          "name": "CA",
          "element": "C",
          "coord": [
            3.3036999702453613,
            4.486400127410889,
            4.02370023727417
          ]
        },
        {
          "atom_index": 1526,
          "name": "C",
          "element": "C",
          "coord": [
            3.24180006980896,
            4.563899993896484,
            3.908799886703491
          ]
        },
        {
          "atom_index": 1527,
          "name": "O",
          "element": "O",
          "coord": [
            3.309000015258789,
            4.596099853515625,
            3.8108999729156494
          ]
        },
        {
          "atom_index": 1528,
          "name": "CB",
          "element": "C",
          "coord": [
            3.248500108718872,
            4.344900131225586,
            4.026899814605713
          ]
        },
        {
          "atom_index": 1529,
          "name": "OG1",
          "element": "O",
          "coord": [
            3.2836999893188477,
            4.28439998626709,
            4.152400016784668
          ]
        },
        {
          "atom_index": 1530,
          "name": "CG2",
          "element": "C",
          "coord": [
            3.305299997329712,
            4.262700080871582,
            3.910599946975708
          ]
        }
      ]
    },
    {
      "id": "A:213",
      "chain": "A",
      "resseq": 213,
      "icode": "",
      "resname": "PHE",
      "hetflag": " ",
      "sasa": 0.0,
      "atoms": [
        {
          "atom_index": 1531,
          "name": "N",
          "element": "N",
          "coord": [
            3.1136999130249023,
            4.595399856567383,
            3.9217000007629395
          ]
        },
        {
          "atom_index": 1532,
          "name": "CA",
          "element": "C",
          "coord": [
            3.046099901199341,
            4.6722002029418945,
            3.8178999423980713
          ]
        },
        {
          "atom_index": 1533,
          "name": "C",
          "element": "C",
          "coord": [
            3.111799955368042,
            4.808499813079834,
            3.7939000129699707
          ]
        },
        {
          "atom_index": 1534,
          "name": "O",
          "element": "O",
          "coord": [
            3.1617000102996826,
            4.835000038146973,
            3.684499979019165
          ]
        },
        {
          "atom_index": 1535,
          "name": "CB",
          "element": "C",
          "coord": [
            2.898900032043457,
            4.690400123596191,
            3.8545000553131104
          ]
        },
        {
          "atom_index": 1536,
          "name": "CG",
          "element": "C",
          "coord": [
            2.8310999870300293,
            4.798299789428711,
            3.777400016784668
          ]
        },
        {
          "atom_index": 1537,
          "name": "CD1",
          "element": "C",
          "coord": [
            2.8296000957489014,
            4.796500205993652,
            3.638400077819824
          ]
        },
        {
          "atom_index": 1538,
          "name": "CD2",
          "element": "C",
          "coord": [
            2.7711000442504883,
            4.903800010681152,
            3.8438000679016113
          ]
        },
        {
          "atom_index": 1539,
          "name": "CE1",
          "element": "C",
          "coord": [
            2.769399881362915,
            4.898600101470947,
            3.565999984741211
          ]
        },
        {
          "atom_index": 1540,
          "name": "CE2",
          "element": "C",
          "coord": [
            2.7102999687194824,
            5.006999969482422,
            3.772900104522705
          ]
        },
        {
          "atom_index": 1541,
          "name": "CZ",
          "element": "C",
          "coord": [
            2.7093000411987305,
            5.00439977645874,
            3.6331000328063965
          ]
        }
      ]
    },
    {
      "id": "A:214",
      "chain": "A",
      "resseq": 214,
      "icode": "",
      "resname": "LEU",
      "hetflag": " ",
      "sasa": 0.0,
      "atoms": [
        {
          "atom_index": 1542,
          "name": "N",
          "element": "N",
          "coord": [
            3.1142001152038574,
            4.893199920654297,
            3.8965001106262207
          ]
        },
        {
          "atom_index": 1543,
          "name": "CA",
          "element": "C",
          "coord": [
            3.1733999252319336,
            5.025199890136719,
            3.884500026702881
          ]
        },
        {
          "atom_index": 1544,
          "name": "C",
          "element": "C",
          "coord": [
            3.316499948501587,
            5.02209997177124,
            3.829900026321411
          ]
        },
        {
          "atom_index": 1545,
          "name": "O",
          "element": "O",
          "coord": [
            3.355600118637085,
            5.109499931335449,
            3.751300096511841
          ]
        },
        {
          "atom_index": 1546,
          "name": "CB",
          "element": "C",
          "coord": [
            3.171600103378296,
            5.096700191497803,
            4.019700050354004
          ]
        },
        {
          "atom_index": 1547,
          "name": "CG",
          "element": "C",
          "coord": [
            3.0343000888824463,
            5.1269001960754395,
            4.079699993133545
          ]
        },
        {
          "atom_index": 1548,
          "name": "CD1",
          "element": "C",
          "coord": [
            3.0497000217437744,
            5.195199966430664,
            4.214200019836426
          ]
        },
        {
          "atom_index": 1549,
          "name": "CD2",
          "element": "C",
          "coord": [
            2.9570999145507812,
            5.214900016784668,
            3.9860000610351562
          ]
        }
      ]
    },
    {
      "id": "A:215",
      "chain": "A",
      "resseq": 215,
      "icode": "",
      "resname": "ILE",
      "hetflag": " ",
      "sasa": 0.0,
      "atoms": [
        {
          "atom_index": 1550,
          "name": "N",
          "element": "N",
          "coord": [
            3.3956000804901123,
            4.922800064086914,
            3.869999885559082
          ]
        },
        {
          "atom_index": 1551,
          "name": "CA",
          "element": "C",
          "coord": [
            3.5325000286102295,
            4.917699813842773,
            3.8208999633789062
          ]
        },
        {
          "atom_index": 1552,
          "name": "C",
          "element": "C",
          "coord": [
            3.5350000858306885,
            4.888899803161621,
            3.6714000701904297
          ]
        },
        {
          "atom_index": 1553,
          "name": "O",
          "element": "O",
          "coord": [
            3.6185998916625977,
            4.943399906158447,
            3.5989999771118164
          ]
        },
        {
          "atom_index": 1554,
          "name": "CB",
          "element": "C",
          "coord": [
            3.618799924850464,
            4.812600135803223,
            3.896399974822998
          ]
        },
        {
          "atom_index": 1555,
          "name": "CG1",
          "element": "C",
          "coord": [
            3.6463000774383545,
            4.85860013961792,
            4.040200233459473
          ]
        },
        {
          "atom_index": 1556,
          "name": "CG2",
          "element": "C",
          "coord": [
            3.751800060272217,
            4.793000221252441,
            3.822499990463257
          ]
        },
        {
          "atom_index": 1557,
          "name": "CD1",
          "element": "C",
          "coord": [
            3.730600118637085,
            4.76230001449585,
            4.1203999519348145
          ]
        }
      ]
    },
    {
      "id": "A:216",
      "chain": "A",
      "resseq": 216,
      "icode": "",
      "resname": "ASP",
      "hetflag": " ",
      "sasa": 0.0,
      "atoms": [
        {
          "atom_index": 1558,
          "name": "N",
          "element": "N",
          "coord": [
            3.44320011138916,
            4.804200172424316,
            3.624799966812134
          ]
        },
        {
          "atom_index": 1559,
          "name": "CA",
          "element": "C",
          "coord": [
            3.4356000423431396,
            4.770599842071533,
            3.482300043106079
          ]
        },
        {
          "atom_index": 1560,
          "name": "C",
          "element": "C",
          "coord": [
            3.3889999389648438,
            4.889800071716309,
            3.4001998901367188
          ]
        },
        {
          "atom_index": 1561,
          "name": "O",
          "element": "O",
          "coord": [
            3.4491000175476074,
            4.924699783325195,
            3.298099994659424
          ]
        },
        {
          "atom_index": 1562,
          "name": "CB",
          "element": "C",
          "coord": [
            3.3389999866485596,
            4.655200004577637,
            3.4576001167297363
          ]
        },
        {
          "atom_index": 1563,
          "name": "CG",
          "element": "C",
          "coord": [
            3.4042000770568848,
            4.5208001136779785,
            3.4716999530792236
          ]
        },
        {
          "atom_index": 1564,
          "name": "OD1",
          "element": "O",
          "coord": [
            3.522700071334839,
            4.508800029754639,
            3.432499885559082
          ]
        },
        {
          "atom_index": 1565,
          "name": "OD2",
          "element": "O",
          "coord": [
            3.335099935531616,
            4.4278998374938965,
            3.520400047302246
          ]
        }
      ]
    },
    {
      "id": "A:217",
      "chain": "A",
      "resseq": 217,
      "icode": "",
      "resname": "LEU",
      "hetflag": " ",
      "sasa": 0.0,
      "atoms": [
        {
          "atom_index": 1566,
          "name": "N",
          "element": "N",
          "coord": [
            3.2795000076293945,
            4.950099945068359,
            3.4444000720977783
          ]
        },
        {
          "atom_index": 1567,
          "name": "CA",
          "element": "C",
          "coord": [
            3.225600004196167,
            5.066400051116943,
            3.3766000270843506
          ]
        },
        {
          "atom_index": 1568,
          "name": "C",
          "element": "C",
          "coord": [
            3.3268001079559326,
            5.182499885559082,
            3.3794000148773193
          ]
        },
        {
          "atom_index": 1569,
          "name": "O",
          "element": "O",
          "coord": [
            3.3396999835968018,
            5.2571001052856445,
            3.282900094985962
          ]
        },
        {
          "atom_index": 1570,
          "name": "CB",
          "element": "C",
          "coord": [
            3.0954999923706055,
            5.106100082397461,
            3.4439001083374023
          ]
        },
        {
          "atom_index": 1571,
          "name": "CG",
          "element": "C",
          "coord": [
            3.0195999145507812,
            5.223800182342529,
            3.3873000144958496
          ]
        },
        {
          "atom_index": 1572,
          "name": "CD1",
          "element": "C",
          "coord": [
            3.028599977493286,
            5.223899841308594,
            3.2342000007629395
          ]
        },
        {
          "atom_index": 1573,
          "name": "CD2",
          "element": "C",
          "coord": [
            2.8736000061035156,
            5.213500022888184,
            3.434299945831299
          ]
        }
      ]
    },
    {
      "id": "A:218",
      "chain": "A",
      "resseq": 218,
      "icode": "",
      "resname": "ALA",
      "hetflag": " ",
      "sasa": 0.0,
      "atoms": [
        {
          "atom_index": 1574,
          "name": "N",
          "element": "N",
          "coord": [
            3.398699998855591,
            5.1956000328063965,
            3.4907000064849854
          ]
        },
        {
          "atom_index": 1575,
          "name": "CA",
          "element": "C",
          "coord": [
            3.498699903488159,
            5.299900054931641,
            3.5053999423980713
          ]
        },
        {
          "atom_index": 1576,
          "name": "C",
          "element": "C",
          "coord": [
            3.603100061416626,
            5.286300182342529,
            3.3968000411987305
          ]
        },
        {
          "atom_index": 1577,
          "name": "O",
          "element": "O",
          "coord": [
            3.649899959564209,
            5.386000156402588,
            3.3443000316619873
          ]
        },
        {
          "atom_index": 1578,
          "name": "CB",
          "element": "C",
          "coord": [
            3.565200090408325,
            5.291299819946289,
            3.6415998935699463
          ]
        }
      ]
    },
    {
      "id": "A:219",
      "chain": "A",
      "resseq": 219,
      "icode": "",
      "resname": "PHE",
      "hetflag": " ",
      "sasa": 0.0,
      "atoms": [
        {
          "atom_index": 1579,
          "name": "N",
          "element": "N",
          "coord": [
            3.640500068664551,
            5.162799835205078,
            3.364000082015991
          ]
        },
        {
          "atom_index": 1580,
          "name": "CA",
          "element": "C",
          "coord": [
            3.7395999431610107,
            5.139400005340576,
            3.259500026702881
          ]
        },
        {
          "atom_index": 1581,
          "name": "C",
          "element": "C",
          "coord": [
            3.6814000606536865,
            5.168700218200684,
            3.1221001148223877
          ]
        },
        {
          "atom_index": 1582,
          "name": "O",
          "element": "O",
          "coord": [
            3.7446000576019287,
            5.234899997711182,
            3.039799928665161
          ]
        },
        {
          "atom_index": 1583,
          "name": "CB",
          "element": "C",
          "coord": [
            3.791300058364868,
            4.99560022354126,
            3.263200044631958
          ]
        },
        {
          "atom_index": 1584,
          "name": "CG",
          "element": "C",
          "coord": [
            3.9138998985290527,
            4.979000091552734,
            3.3434998989105225
          ]
        },
        {
          "atom_index": 1585,
          "name": "CD1",
          "element": "C",
          "coord": [
            3.906399965286255,
            4.960700035095215,
            3.4798998832702637
          ]
        },
        {
          "atom_index": 1586,
          "name": "CD2",
          "element": "C",
          "coord": [
            4.037899971008301,
            4.992000102996826,
            3.2846999168395996
          ]
        },
        {
          "atom_index": 1587,
          "name": "CE1",
          "element": "C",
          "coord": [
            4.022500038146973,
            4.956200122833252,
            3.5578999519348145
          ]
        },
        {
          "atom_index": 1588,
          "name": "CE2",
          "element": "C",
          "coord": [
            4.154699802398682,
            4.987800121307373,
            3.3613998889923096
          ]
        },
        {
          "atom_index": 1589,
          "name": "CZ",
          "element": "C",
          "coord": [
            4.147200107574463,
            4.969900131225586,
            3.499000072479248
          ]
        }
      ]
    },
    {
      "id": "A:220",
      "chain": "A",
      "resseq": 220,
      "icode": "",
      "resname": "LEU",
      "hetflag": " ",
      "sasa": 0.0,
      "atoms": [
        {
          "atom_index": 1590,
          "name": "N",
          "element": "N",
          "coord": [
            3.561300039291382,
            5.117800235748291,
            3.0973000526428223
          ]
        },
        {
          "atom_index": 1591,
          "name": "CA",
          "element": "C",
          "coord": [
            3.4928998947143555,
            5.140399932861328,
            2.9707000255584717
          ]
        },
        {
          "atom_index": 1592,
          "name": "C",
          "element": "C",
          "coord": [
            3.5058999061584473,
            5.289100170135498,
            2.9305999279022217
          ]
        },
        {
          "atom_index": 1593,
          "name": "O",
          "element": "O",
          "coord": [
            3.553499937057495,
            5.32390022277832,
            2.8210999965667725
          ]
        },
        {
          "atom_index": 1594,
          "name": "CB",
          "element": "C",
          "coord": [
            3.346299886703491,
            5.10290002822876,
            2.9888999462127686
          ]
        },
        {
          "atom_index": 1595,
          "name": "CG",
          "element": "C",
          "coord": [
            3.2481000423431396,
            5.143499851226807,
            2.880500078201294
          ]
        },
        {
          "atom_index": 1596,
          "name": "CD1",
          "element": "C",
          "coord": [
            3.304800033569336,
            5.1041998863220215,
            2.743499994277954
          ]
        },
        {
          "atom_index": 1597,
          "name": "CD2",
          "element": "C",
          "coord": [
            3.113800048828125,
            5.07480001449585,
            2.906899929046631
          ]
        }
      ]
    },
    {
      "id": "A:221",
      "chain": "A",
      "resseq": 221,
      "icode": "",
      "resname": "ILE",
      "hetflag": " ",
      "sasa": 0.0,
      "atoms": [
        {
          "atom_index": 1598,
          "name": "N",
          "element": "N",
          "coord": [
            3.4628000259399414,
            5.375199794769287,
            3.022200107574463
          ]
        },
        {
          "atom_index": 1599,
          "name": "CA",
          "element": "C",
          "coord": [
            3.4693000316619873,
            5.5192999839782715,
            3.005500078201294
          ]
        },
        {
          "atom_index": 1600,
          "name": "C",
          "element": "C",
          "coord": [
            3.612600088119507,
            5.568999767303467,
            2.9809000492095947
          ]
        },
        {
          "atom_index": 1601,
          "name": "O",
          "element": "O",
          "coord": [
            3.6368000507354736,
            5.627500057220459,
            2.8773000240325928
          ]
        },
        {
          "atom_index": 1602,
          "name": "CB",
          "element": "C",
          "coord": [
            3.4091999530792236,
            5.5903000831604,
            3.1296000480651855
          ]
        },
        {
          "atom_index": 1603,
          "name": "CG1",
          "element": "C",
          "coord": [
            3.256500005722046,
            5.572999954223633,
            3.1296000480651855
          ]
        },
        {
          "atom_index": 1604,
          "name": "CG2",
          "element": "C",
          "coord": [
            3.4535000324249268,
            5.736199855804443,
            3.1335999965667725
          ]
        },
        {
          "atom_index": 1605,
          "name": "CD1",
          "element": "C",
          "coord": [
            3.188699960708618,
            5.616399765014648,
            3.25819993019104
          ]
        }
      ]
    },
    {
      "id": "A:222",
      "chain": "A",
      "resseq": 222,
      "icode": "",
      "resname": "LYS",
      "hetflag": " ",
      "sasa": 0.0,
      "atoms": [
        {
          "atom_index": 1606,
          "name": "N",
          "element": "N",
          "coord": [
            3.7065999507904053,
            5.547399997711182,
            3.0732998847961426
          ]
        },
        {
          "atom_index": 1607,
          "name": "CA",
          "element": "C",
          "coord": [
            3.8440001010894775,
            5.594600200653076,
            3.052000045776367
          ]
        },
        {
          "atom_index": 1608,
          "name": "C",
          "element": "C",
          "coord": [
            3.8931000232696533,
            5.551000118255615,
            2.9144999980926514
          ]
        },
        {
          "atom_index": 1609,
          "name": "O",
          "element": "O",
          "coord": [
            3.9549999237060547,
            5.630000114440918,
            2.8427999019622803
          ]
        },
        {
          "atom_index": 1610,
          "name": "CB",
          "element": "C",
          "coord": [
            3.9410998821258545,
            5.540900230407715,
            3.1582999229431152
          ]
        },
        {
          "atom_index": 1611,
          "name": "CG",
          "element": "C",
          "coord": [
            4.0903000831604,
            5.5756001472473145,
            3.132699966430664
          ]
        },
        {
          "atom_index": 1612,
          "name": "CD",
          "element": "C",
          "coord": [
            4.183499813079834,
            5.472499847412109,
            3.199399948120117
          ]
        },
        {
          "atom_index": 1613,
          "name": "CE",
          "element": "C",
          "coord": [
            4.331600189208984,
            5.500100135803223,
            3.17930006980896
          ]
        },
        {
          "atom_index": 1614,
          "name": "NZ",
          "element": "N",
          "coord": [
            4.414700031280518,
            5.3993000984191895,
            3.2528998851776123
          ]
        }
      ]
    },
    {
      "id": "A:223",
      "chain": "A",
      "resseq": 223,
      "icode": "",
      "resname": "PHE",
      "hetflag": " ",
      "sasa": 0.0,
      "atoms": [
        {
          "atom_index": 1615,
          "name": "N",
          "element": "N",
          "coord": [
            3.865000009536743,
            5.42579984664917,
            2.8777999877929688
          ]
        },
        {
          "atom_index": 1616,
          "name": "CA",
          "element": "C",
          "coord": [
            3.906399965286255,
            5.37060022354126,
            2.747999906539917
          ]
        },
        {
          "atom_index": 1617,
          "name": "C",
          "element": "C",
          "coord": [
            3.8471999168395996,
            5.4506001472473145,
            2.631500005722046
          ]
        },
        {
          "atom_index": 1618,
          "name": "O",
          "element": "O",
          "coord": [
            3.9202001094818115,
            5.496799945831299,
            2.543299913406372
          ]
        },
        {
          "atom_index": 1619,
          "name": "CB",
          "element": "C",
          "coord": [
            3.864799976348877,
            5.222799777984619,
            2.737299919128418
          ]
        },
        {
          "atom_index": 1620,
          "name": "CG",
          "element": "C",
          "coord": [
            3.963200092315674,
            5.125400066375732,
            2.798099994659424
          ]
        },
        {
          "atom_index": 1621,
          "name": "CD1",
          "element": "C",
          "coord": [
            3.918800115585327,
            5.003499984741211,
            2.8469998836517334
          ]
        },
        {
          "atom_index": 1622,
          "name": "CD2",
          "element": "C",
          "coord": [
            4.099800109863281,
            5.154399871826172,
            2.8041000366210938
          ]
        },
        {
          "atom_index": 1623,
          "name": "CE1",
          "element": "C",
          "coord": [
            4.008299827575684,
            4.910900115966797,
            2.90120005607605
          ]
        },
        {
          "atom_index": 1624,
          "name": "CE2",
          "element": "C",
          "coord": [
            4.191299915313721,
            5.062900066375732,
            2.858299970626831
          ]
        },
        {
          "atom_index": 1625,
          "name": "CZ",
          "element": "C",
          "coord": [
            4.145500183105469,
            4.940999984741211,
            2.907099962234497
          ]
        }
      ]
    },
    {
      "id": "A:224",
      "chain": "A",
      "resseq": 224,
      "icode": "",
      "resname": "ILE",
      "hetflag": " ",
      "sasa": 0.0,
      "atoms": [
        {
          "atom_index": 1626,
          "name": "N",
          "element": "N",
          "coord": [
            3.7147998809814453,
            5.4654998779296875,
            2.63070011138916
          ]
        },
        {
          "atom_index": 1627,
          "name": "CA",
          "element": "C",
          "coord": [
            3.646699905395508,
            5.543000221252441,
            2.5264999866485596
          ]
        },
        {
          "atom_index": 1628,
          "name": "C",
          "element": "C",
          "coord": [
            3.685499906539917,
            5.691800117492676,
            2.539900064468384
          ]
        },
        {
          "atom_index": 1629,
          "name": "O",
          "element": "O",
          "coord": [
            3.7653000354766846,
            5.744900226593018,
            2.4621999263763428
          ]
        },
        {
          "atom_index": 1630,
          "name": "CB",
          "element": "C",
          "coord": [
            3.4927000999450684,
            5.532299995422363,
            2.54010009765625
          ]
        },
        {
          "atom_index": 1631,
          "name": "CG1",
          "element": "C",
          "coord": [
            3.4437999725341797,
            5.394800186157227,
            2.49399995803833
          ]
        },
        {
          "atom_index": 1632,
          "name": "CG2",
          "element": "C",
          "coord": [
            3.4279000759124756,
            5.6442999839782715,
            2.46560001373291
          ]
        },
        {
          "atom_index": 1633,
          "name": "CD1",
          "element": "C",
          "coord": [
            3.291599988937378,
            5.378300189971924,
            2.489500045776367
          ]
        }
      ]
    },
    {
      "id": "A:225",
      "chain": "A",
      "resseq": 225,
      "icode": "",
      "resname": "THR",
      "hetflag": " ",
      "sasa": 0.0,
      "atoms": [
        {
          "atom_index": 1634,
          "name": "N",
          "element": "N",
          "coord": [
            3.6266000270843506,
            5.756899833679199,
            2.6394999027252197
          ]
        },
        {
          "atom_index": 1635,
          "name": "CA",
          "element": "C",
          "coord": [
            3.6507999897003174,
            5.896699905395508,
            2.671600103378296
          ]
        },
        {
          "atom_index": 1636,
          "name": "C",
          "element": "C",
          "coord": [
            3.7988998889923096,
            5.940299987792969,
            2.6714999675750732
          ]
        },
        {
          "atom_index": 1637,
          "name": "O",
          "element": "O",
          "coord": [
            3.835700035095215,
            6.039599895477295,
            2.608099937438965
          ]
        },
        {
          "atom_index": 1638,
          "name": "CB",
          "element": "C",
          "coord": [
            3.5876998901367188,
            5.92710018157959,
            2.8089001178741455
          ]
        },
        {
          "atom_index": 1639,
          "name": "OG1",
          "element": "O",
          "coord": [
            3.448699951171875,
            5.955999851226807,
            2.7906999588012695
          ]
        },
        {
          "atom_index": 1640,
          "name": "CG2",
          "element": "C",
          "coord": [
            3.6565001010894775,
            6.042399883270264,
            2.878700017929077
          ]
        }
      ]
    },
    {
      "id": "A:226",
      "chain": "A",
      "resseq": 226,
      "icode": "",
      "resname": "GLY",
      "hetflag": " ",
      "sasa": 0.0,
      "atoms": [
        {
          "atom_index": 1641,
          "name": "N",
          "element": "N",
          "coord": [
            3.884000062942505,
            5.8668999671936035,
            2.742000102996826
          ]
        },
        {
          "atom_index": 1642,
          "name": "CA",
          "element": "C",
          "coord": [
            4.024799823760986,
            5.90339994430542,
            2.747299909591675
          ]
        },
        {
          "atom_index": 1643,
          "name": "C",
          "element": "C",
          "coord": [
            4.053500175476074,
            5.981200218200684,
            2.874000072479248
          ]
        },
        {
          "atom_index": 1644,
          "name": "O",
          "element": "O",
          "coord": [
            4.1697001457214355,
            6.004000186920166,
            2.9082000255584717
          ]
        }
      ]
    },
    {
      "id": "A:227",
      "chain": "A",
      "resseq": 227,
      "icode": "",
      "resname": "ASN",
      "hetflag": " ",
      "sasa": 0.6013855934143066,
      "atoms": [
        {
          "atom_index": 1645,
          "name": "N",
          "element": "N",
          "coord": [
            3.9460999965667725,
            6.019999980926514,
            2.9433999061584473
          ]
        },
        {
          "atom_index": 1646,
          "name": "CA",
          "element": "C",
          "coord": [
            3.9535000324249268,
            6.096700191497803,
            3.068000078201294
          ]
        },
        {
          "atom_index": 1647,
          "name": "C",
          "element": "C",
          "coord": [
            3.937299966812134,
            6.007199764251709,
            3.190200090408325
          ]
        },
        {
          "atom_index": 1648,
          "name": "O",
          "element": "O",
          "coord": [
            3.83240008354187,
            5.946899890899658,
            3.2116000652313232
          ]
        },
        {
          "atom_index": 1649,
          "name": "CB",
          "element": "C",
          "coord": [
            3.844399929046631,
            6.204100131988525,
            3.0710999965667725
          ]
        },
        {
          "atom_index": 1650,
          "name": "CG",
          "element": "C",
          "coord": [
            3.84089994430542,
            6.288700103759766,
            2.9447999000549316
          ]
        },
        {
          "atom_index": 1651,
          "name": "OD1",
          "element": "O",
          "coord": [
            3.738100051879883,
            6.348100185394287,
            2.913100004196167
          ]
        },
        {
          "atom_index": 1652,
          "name": "ND2",
          "element": "N",
          "coord": [
            3.953000068664551,
            6.295300006866455,
            2.8726999759674072
          ]
        }
      ]
    },
    {
      "id": "A:228",
      "chain": "A",
      "resseq": 228,
      "icode": "",
      "resname": "ASN",
      "hetflag": " ",
      "sasa": 0.0,
      "atoms": [
        {
          "atom_index": 1653,
          "name": "N",
          "element": "N",
          "coord": [
            4.042500019073486,
            6.001100063323975,
            3.2702999114990234
          ]
        },
        {
          "atom_index": 1654,
          "name": "CA",
          "element": "C",
          "coord": [
            4.0447001457214355,
            5.921199798583984,
            3.391700029373169
          ]
        },
        {
          "atom_index": 1655,
          "name": "C",
          "element": "C",
          "coord": [
            3.931999921798706,
            5.955900192260742,
            3.489500045776367
          ]
        },
        {
          "atom_index": 1656,
          "name": "O",
          "element": "O",
          "coord": [
            3.905600070953369,
            6.073299884796143,
            3.515899896621704
          ]
        },
        {
          "atom_index": 1657,
          "name": "CB",
          "element": "C",
          "coord": [
            4.177299976348877,
            5.942699909210205,
            3.4647998809814453
          ]
        },
        {
          "atom_index": 1658,
          "name": "CG",
          "element": "C",
          "coord": [
            4.296599864959717,
            5.906300067901611,
            3.3810999393463135
          ]
        },
        {
          "atom_index": 1659,
          "name": "OD1",
          "element": "O",
          "coord": [
            4.405200004577637,
            5.960299968719482,
            3.4007999897003174
          ]
        },
        {
          "atom_index": 1660,
          "name": "ND2",
          "element": "N",
          "coord": [
            4.278200149536133,
            5.8130998611450195,
            3.287899971008301
          ]
        }
      ]
    },
    {
      "id": "A:229",
      "chain": "A",
      "resseq": 229,
      "icode": "",
      "resname": "ILE",
      "hetflag": " ",
      "sasa": 0.0,
      "atoms": [
        {
          "atom_index": 1661,
          "name": "N",
          "element": "N",
          "coord": [
            3.86680006980896,
            5.8541998863220215,
            3.545300006866455
          ]
        },
        {
          "atom_index": 1662,
          "name": "CA",
          "element": "C",
          "coord": [
            3.761699914932251,
            5.879700183868408,
            3.643199920654297
          ]
        },
        {
          "atom_index": 1663,
          "name": "C",
          "element": "C",
          "coord": [
            3.800299882888794,
            5.816400051116943,
            3.776599884033203
          ]
        },
        {
          "atom_index": 1664,
          "name": "O",
          "element": "O",
          "coord": [
            3.887200117111206,
            5.728899955749512,
            3.781899929046631
          ]
        },
        {
          "atom_index": 1665,
          "name": "CB",
          "element": "C",
          "coord": [
            3.625699996948242,
            5.824999809265137,
            3.59879994392395
          ]
        },
        {
          "atom_index": 1666,
          "name": "CG1",
          "element": "C",
          "coord": [
            3.6184000968933105,
            5.677199840545654,
            3.624799966812134
          ]
        },
        {
          "atom_index": 1667,
          "name": "CG2",
          "element": "C",
          "coord": [
            3.6075000762939453,
            5.847400188446045,
            3.4512999057769775
          ]
        },
        {
          "atom_index": 1668,
          "name": "CD1",
          "element": "C",
          "coord": [
            3.704699993133545,
            5.602799892425537,
            3.532599925994873
          ]
        }
      ]
    },
    {
      "id": "A:230",
      "chain": "A",
      "resseq": 230,
      "icode": "",
      "resname": "ILE",
      "hetflag": " ",
      "sasa": 0.0,
      "atoms": [
        {
          "atom_index": 1669,
          "name": "N",
          "element": "N",
          "coord": [
            3.735599994659424,
            5.861299991607666,
            3.8838999271392822
          ]
        },
        {
          "atom_index": 1670,
          "name": "CA",
          "element": "C",
          "coord": [
            3.7664999961853027,
            5.810400009155273,
            4.016200065612793
          ]
        },
        {
          "atom_index": 1671,
          "name": "C",
          "element": "C",
          "coord": [
            3.650399923324585,
            5.73960018157959,
            4.083000183105469
          ]
        },
        {
          "atom_index": 1672,
          "name": "O",
          "element": "O",
          "coord": [
            3.5404000282287598,
            5.793399810791016,
            4.093999862670898
          ]
        },
        {
          "atom_index": 1673,
          "name": "CB",
          "element": "C",
          "coord": [
            3.817199945449829,
            5.923699855804443,
            4.110899925231934
          ]
        },
        {
          "atom_index": 1674,
          "name": "CG1",
          "element": "C",
          "coord": [
            3.9540998935699463,
            5.973199844360352,
            4.065499782562256
          ]
        },
        {
          "atom_index": 1675,
          "name": "CG2",
          "element": "C",
          "coord": [
            3.831199884414673,
            5.871600151062012,
            4.253799915313721
          ]
        },
        {
          "atom_index": 1676,
          "name": "CD1",
          "element": "C",
          "coord": [
            3.952399969100952,
            6.041100025177002,
            3.9326000213623047
          ]
        }
      ]
    },
    {
      "id": "A:231",
      "chain": "A",
      "resseq": 231,
      "icode": "",
      "resname": "LEU",
      "hetflag": " ",
      "sasa": 0.0,
      "atoms": [
        {
          "atom_index": 1677,
          "name": "N",
          "element": "N",
          "coord": [
            3.6779000759124756,
            5.616600036621094,
            4.124899864196777
          ]
        },
        {
          "atom_index": 1678,
          "name": "CA",
          "element": "C",
          "coord": [
            3.582200050354004,
            5.533599853515625,
            4.196400165557861
          ]
        },
        {
          "atom_index": 1679,
          "name": "C",
          "element": "C",
          "coord": [
            3.611299991607666,
            5.575799942016602,
            4.340400218963623
          ]
        },
        {
          "atom_index": 1680,
          "name": "O",
          "element": "O",
          "coord": [
            3.723299980163574,
            5.559899806976318,
            4.387700080871582
          ]
        },
        {
          "atom_index": 1681,
          "name": "CB",
          "element": "C",
          "coord": [
            3.6178998947143555,
            5.386000156402588,
            4.175099849700928
          ]
        },
        {
          "atom_index": 1682,
          "name": "CG",
          "element": "C",
          "coord": [
            3.538599967956543,
            5.267000198364258,
            4.229100227355957
          ]
        },
        {
          "atom_index": 1683,
          "name": "CD1",
          "element": "C",
          "coord": [
            3.50570011138916,
            5.281400203704834,
            4.376800060272217
          ]
        },
        {
          "atom_index": 1684,
          "name": "CD2",
          "element": "C",
          "coord": [
            3.4133999347686768,
            5.254799842834473,
            4.148399829864502
          ]
        }
      ]
    },
    {
      "id": "A:232",
      "chain": "A",
      "resseq": 232,
      "icode": "",
      "resname": "SER",
      "hetflag": " ",
      "sasa": 0.0,
      "atoms": [
        {
          "atom_index": 1685,
          "name": "N",
          "element": "N",
          "coord": [
            3.511899948120117,
            5.631400108337402,
            4.408400058746338
          ]
        },
        {
          "atom_index": 1686,
          "name": "CA",
          "element": "C",
          "coord": [
            3.5285000801086426,
            5.677999973297119,
            4.54580020904541
          ]
        },
        {
          "atom_index": 1687,
          "name": "C",
          "element": "C",
          "coord": [
            3.4300999641418457,
            5.60860013961792,
            4.639500141143799
          ]
        },
        {
          "atom_index": 1688,
          "name": "O",
          "element": "O",
          "coord": [
            3.3190999031066895,
            5.57450008392334,
            4.5995001792907715
          ]
        },
        {
          "atom_index": 1689,
          "name": "CB",
          "element": "C",
          "coord": [
            3.5055999755859375,
            5.828999996185303,
            4.549600124359131
          ]
        },
        {
          "atom_index": 1690,
          "name": "OG",
          "element": "O",
          "coord": [
            3.5153000354766846,
            5.878300189971924,
            4.6809000968933105
          ]
        }
      ]
    },
    {
      "id": "A:233",
      "chain": "A",
      "resseq": 233,
      "icode": "",
      "resname": "LYS",
      "hetflag": " ",
      "sasa": 0.0,
      "atoms": [
        {
          "atom_index": 1691,
          "name": "N",
          "element": "N",
          "coord": [
            3.4684998989105225,
            5.588900089263916,
            4.764800071716309
          ]
        },
        {
          "atom_index": 1692,
          "name": "CA",
          "element": "C",
          "coord": [
            3.37719988822937,
            5.522799968719482,
            4.8572998046875
          ]
        },
        {
          "atom_index": 1693,
          "name": "C",
          "element": "C",
          "coord": [
            3.338900089263916,
            5.6178998947143555,
            4.968400001525879
          ]
        },
        {
          "atom_index": 1694,
          "name": "O",
          "element": "O",
          "coord": [
            3.4261999130249023,
            5.672599792480469,
            5.032599925994873
          ]
        },
        {
          "atom_index": 1695,
          "name": "CB",
          "element": "C",
          "coord": [
            3.4428000450134277,
            5.396999835968018,
            4.9166998863220215
          ]
        },
        {
          "atom_index": 1696,
          "name": "CG",
          "element": "C",
          "coord": [
            3.3431999683380127,
            5.294600009918213,
            4.9695000648498535
          ]
        },
        {
          "atom_index": 1697,
          "name": "CD",
          "element": "C",
          "coord": [
            3.410799980163574,
            5.170499801635742,
            5.027599811553955
          ]
        },
        {
          "atom_index": 1698,
          "name": "CE",
          "element": "C",
          "coord": [
            3.4444000720977783,
            5.188899993896484,
            5.175000190734863
          ]
        },
        {
          "atom_index": 1699,
          "name": "NZ",
          "element": "N",
          "coord": [
            3.323199987411499,
            5.217100143432617,
            5.257900238037109
          ]
        }
      ]
    },
    {
      "id": "A:234",
      "chain": "A",
      "resseq": 234,
      "icode": "",
      "resname": "ILE",
      "hetflag": " ",
      "sasa": 0.0,
      "atoms": [
        {
          "atom_index": 1700,
          "name": "N",
          "element": "N",
          "coord": [
            3.2093000411987305,
            5.6402997970581055,
            4.989500045776367
          ]
        },
        {
          "atom_index": 1701,
          "name": "CA",
          "element": "C",
          "coord": [
            3.1659998893737793,
            5.727200031280518,
            5.098599910736084
          ]
        },
        {
          "atom_index": 1702,
          "name": "C",
          "element": "C",
          "coord": [
            3.1393001079559326,
            5.635799884796143,
            5.2164998054504395
          ]
        },
        {
          "atom_index": 1703,
          "name": "O",
          "element": "O",
          "coord": [
            3.071899890899658,
            5.5335001945495605,
            5.203499794006348
          ]
        },
        {
          "atom_index": 1704,
          "name": "CB",
          "element": "C",
          "coord": [
            3.0404999256134033,
            5.8069000244140625,
            5.064499855041504
          ]
        },
        {
          "atom_index": 1705,
          "name": "CG1",
          "element": "C",
          "coord": [
            3.064199924468994,
            5.884200096130371,
            4.934700012207031
          ]
        },
        {
          "atom_index": 1706,
          "name": "CG2",
          "element": "C",
          "coord": [
            3.009399890899658,
            5.905399799346924,
            5.177999973297119
          ]
        },
        {
          "atom_index": 1707,
          "name": "CD1",
          "element": "C",
          "coord": [
            2.9523000717163086,
            5.978400230407715,
            4.897600173950195
          ]
        }
      ]
    },
    {
      "id": "A:235",
      "chain": "A",
      "resseq": 235,
      "icode": "",
      "resname": "PRO",
      "hetflag": " ",
      "sasa": 0.0,
      "atoms": [
        {
          "atom_index": 1708,
          "name": "N",
          "element": "N",
          "coord": [
            3.194000005722046,
            5.671500205993652,
            5.333099842071533
          ]
        },
        {
          "atom_index": 1709,
          "name": "CA",
          "element": "C",
          "coord": [
            3.186199903488159,
            5.60129976272583,
            5.461299896240234
          ]
        },
        {
          "atom_index": 1710,
          "name": "C",
          "element": "C",
          "coord": [
            3.0585999488830566,
            5.612400054931641,
            5.54610013961792
          ]
        },
        {
          "atom_index": 1711,
          "name": "O",
          "element": "O",
          "coord": [
            3.017899990081787,
            5.514900207519531,
            5.609399795532227
          ]
        },
        {
          "atom_index": 1712,
          "name": "CB",
          "element": "C",
          "coord": [
            3.309999942779541,
            5.6528000831604,
            5.532700061798096
          ]
        },
        {
          "atom_index": 1713,
          "name": "CG",
          "element": "C",
          "coord": [
            3.3092000484466553,
            5.797800064086914,
            5.492199897766113
          ]
        },
        {
          "atom_index": 1714,
          "name": "CD",
          "element": "C",
          "coord": [
            3.2757999897003174,
            5.793600082397461,
            5.345099925994873
          ]
        }
      ]
    },
    {
      "id": "A:236",
      "chain": "A",
      "resseq": 236,
      "icode": "",
      "resname": "TYR",
      "hetflag": " ",
      "sasa": 0.2522388696670532,
      "atoms": [
        {
          "atom_index": 1715,
          "name": "N",
          "element": "N",
          "coord": [
            2.9964001178741455,
            5.729899883270264,
            5.548500061035156
          ]
        },
        {
          "atom_index": 1716,
          "name": "CA",
          "element": "C",
          "coord": [
            2.8736000061035156,
            5.751100063323975,
            5.625899791717529
          ]
        },
        {
          "atom_index": 1717,
          "name": "C",
          "element": "C",
          "coord": [
            2.775099992752075,
            5.640100002288818,
            5.590400218963623
          ]
        },
        {
          "atom_index": 1718,
          "name": "O",
          "element": "O",
          "coord": [
            2.7111001014709473,
            5.576900005340576,
            5.67549991607666
          ]
        },
        {
          "atom_index": 1719,
          "name": "CB",
          "element": "C",
          "coord": [
            2.8071000576019287,
            5.883399963378906,
            5.586400032043457
          ]
        },
        {
          "atom_index": 1720,
          "name": "CG",
          "element": "C",
          "coord": [
            2.900399923324585,
            5.993100166320801,
            5.540599822998047
          ]
        },
        {
          "atom_index": 1721,
          "name": "CD1",
          "element": "C",
          "coord": [
            2.8505001068115234,
            6.105400085449219,
            5.475399971008301
          ]
        },
        {
          "atom_index": 1722,
          "name": "CD2",
          "element": "C",
          "coord": [
            3.0376999378204346,
            5.987599849700928,
            5.566400051116943
          ]
        },
        {
          "atom_index": 1723,
          "name": "CE1",
          "element": "C",
          "coord": [
            2.934799909591675,
            6.210000038146973,
            5.4375
          ]
        },
        {
          "atom_index": 1724,
          "name": "CE2",
          "element": "C",
          "coord": [
            3.12280011177063,
            6.091400146484375,
            5.528800010681152
          ]
        },
        {
          "atom_index": 1725,
          "name": "CZ",
          "element": "C",
          "coord": [
            3.0708000659942627,
            6.202600002288818,
            5.464799880981445
          ]
        },
        {
          "atom_index": 1726,
          "name": "OH",
          "element": "O",
          "coord": [
            3.1542999744415283,
            6.30679988861084,
            5.430300235748291
          ]
        }
      ]
    },
    {
      "id": "A:237",
      "chain": "A",
      "resseq": 237,
      "icode": "",
      "resname": "LEU",
      "hetflag": " ",
      "sasa": 0.0,
      "atoms": [
        {
          "atom_index": 1727,
          "name": "N",
          "element": "N",
          "coord": [
            2.766400098800659,
            5.620299816131592,
            5.460000038146973
          ]
        },
        {
          "atom_index": 1728,
          "name": "CA",
          "element": "C",
          "coord": [
            2.678299903869629,
            5.526400089263916,
            5.395899772644043
          ]
        },
        {
          "atom_index": 1729,
          "name": "C",
          "element": "C",
          "coord": [
            2.7263998985290527,
            5.381999969482422,
            5.397299766540527
          ]
        },
        {
          "atom_index": 1730,
          "name": "O",
          "element": "O",
          "coord": [
            2.8459999561309814,
            5.3531999588012695,
            5.39139986038208
          ]
        },
        {
          "atom_index": 1731,
          "name": "CB",
          "element": "C",
          "coord": [
            2.656599998474121,
            5.575200080871582,
            5.252299785614014
          ]
        },
        {
          "atom_index": 1732,
          "name": "CG",
          "element": "C",
          "coord": [
            2.5815999507904053,
            5.708499908447266,
            5.228899955749512
          ]
        },
        {
          "atom_index": 1733,
          "name": "CD1",
          "element": "C",
          "coord": [
            2.5936999320983887,
            5.8018999099731445,
            5.347899913787842
          ]
        },
        {
          "atom_index": 1734,
          "name": "CD2",
          "element": "C",
          "coord": [
            2.634700059890747,
            5.774499893188477,
            5.1031999588012695
          ]
        }
      ]
    },
    {
      "id": "A:238",
      "chain": "A",
      "resseq": 238,
      "icode": "",
      "resname": "ARG",
      "hetflag": " ",
      "sasa": 0.0,
      "atoms": [
        {
          "atom_index": 1735,
          "name": "N",
          "element": "N",
          "coord": [
            2.6298999786376953,
            5.291600227355957,
            5.40339994430542
          ]
        },
        {
          "atom_index": 1736,
          "name": "CA",
          "element": "C",
          "coord": [
            2.6554999351501465,
            5.148600101470947,
            5.406599998474121
          ]
        },
        {
          "atom_index": 1737,
          "name": "C",
          "element": "C",
          "coord": [
            2.691699981689453,
            5.089900016784668,
            5.268599987030029
          ]
        },
        {
          "atom_index": 1738,
          "name": "O",
          "element": "O",
          "coord": [
            2.6047000885009766,
            5.067299842834473,
            5.184599876403809
          ]
        },
        {
          "atom_index": 1739,
          "name": "CB",
          "element": "C",
          "coord": [
            2.531100034713745,
            5.079599857330322,
            5.461100101470947
          ]
        },
        {
          "atom_index": 1740,
          "name": "CG",
          "element": "C",
          "coord": [
            2.4756999015808105,
            5.145599842071533,
            5.5854997634887695
          ]
        },
        {
          "atom_index": 1741,
          "name": "CD",
          "element": "C",
          "coord": [
            2.5587000846862793,
            5.112599849700928,
            5.707799911499023
          ]
        },
        {
          "atom_index": 1742,
          "name": "NE",
          "element": "N",
          "coord": [
            2.534600019454956,
            4.976600170135498,
            5.7565999031066895
          ]
        },
        {
          "atom_index": 1743,
          "name": "CZ",
          "element": "C",
          "coord": [
            2.577699899673462,
            4.865200042724609,
            5.697500228881836
          ]
        },
        {
          "atom_index": 1744,
          "name": "NH1",
          "element": "N",
          "coord": [
            2.6486001014709473,
            4.871500015258789,
            5.585299968719482
          ]
        },
        {
          "atom_index": 1745,
          "name": "NH2",
          "element": "N",
          "coord": [
            2.5501999855041504,
            4.746699810028076,
            5.751299858093262
          ]
        }
      ]
    },
    {
      "id": "A:239",
      "chain": "A",
      "resseq": 239,
      "icode": "",
      "resname": "ASN",
      "hetflag": " ",
      "sasa": 0.0,
      "atoms": [
        {
          "atom_index": 1746,
          "name": "N",
          "element": "N",
          "coord": [
            2.819999933242798,
            5.064700126647949,
            5.245999813079834
          ]
        },
        {
          "atom_index": 1747,
          "name": "CA",
          "element": "C",
          "coord": [
            2.8650999069213867,
            5.007400035858154,
            5.120299816131592
          ]
        },
        {
          "atom_index": 1748,
          "name": "C",
          "element": "C",
          "coord": [
            2.8264999389648438,
            5.094900131225586,
            5.002099990844727
          ]
        },
        {
          "atom_index": 1749,
          "name": "O",
          "element": "O",
          "coord": [
            2.779400110244751,
            5.0447998046875,
            4.89870023727417
          ]
        },
        {
          "atom_index": 1750,
          "name": "CB",
          "element": "C",
          "coord": [
            2.8041999340057373,
            4.869200229644775,
            5.102099895477295
          ]
        },
        {
          "atom_index": 1751,
          "name": "CG",
          "element": "C",
          "coord": [
            2.853100061416626,
            4.7708001136779785,
            5.204500198364258
          ]
        },
        {
          "atom_index": 1752,
          "name": "OD1",
          "element": "O",
          "coord": [
            2.970599889755249,
            4.736199855804443,
            5.206600189208984
          ]
        },
        {
          "atom_index": 1753,
          "name": "ND2",
          "element": "N",
          "coord": [
            2.763400077819824,
            4.724899768829346,
            5.290599822998047
          ]
        }
      ]
    },
    {
      "id": "A:240",
      "chain": "A",
      "resseq": 240,
      "icode": "",
      "resname": "TYR",
      "hetflag": " ",
      "sasa": 0.0,
      "atoms": [
        {
          "atom_index": 1754,
          "name": "N",
          "element": "N",
          "coord": [
            2.845900058746338,
            5.225599765777588,
            5.016499996185303
          ]
        },
        {
          "atom_index": 1755,
          "name": "CA",
          "element": "C",
          "coord": [
            2.812299966812134,
            5.31879997253418,
            4.910900115966797
          ]
        },
        {
          "atom_index": 1756,
          "name": "C",
          "element": "C",
          "coord": [
            2.9347000122070312,
            5.343100070953369,
            4.827600002288818
          ]
        },
        {
          "atom_index": 1757,
          "name": "O",
          "element": "O",
          "coord": [
            3.045099973678589,
            5.345799922943115,
            4.8805999755859375
          ]
        },
        {
          "atom_index": 1758,
          "name": "CB",
          "element": "C",
          "coord": [
            2.766200065612793,
            5.448400020599365,
            4.97130012512207
          ]
        },
        {
          "atom_index": 1759,
          "name": "CG",
          "element": "C",
          "coord": [
            2.742300033569336,
            5.552199840545654,
            4.868100166320801
          ]
        },
        {
          "atom_index": 1760,
          "name": "CD1",
          "element": "C",
          "coord": [
            2.618299961090088,
            5.566299915313721,
            4.807799816131592
          ]
        },
        {
          "atom_index": 1761,
          "name": "CD2",
          "element": "C",
          "coord": [
            2.845599889755249,
            5.635200023651123,
            4.827400207519531
          ]
        },
        {
          "atom_index": 1762,
          "name": "CE1",
          "element": "C",
          "coord": [
            2.597899913787842,
            5.661399841308594,
            4.708700180053711
          ]
        },
        {
          "atom_index": 1763,
          "name": "CE2",
          "element": "C",
          "coord": [
            2.8271000385284424,
            5.729700088500977,
            4.728600025177002
          ]
        },
        {
          "atom_index": 1764,
          "name": "CZ",
          "element": "C",
          "coord": [
            2.7037999629974365,
            5.743000030517578,
            4.6691999435424805
          ]
        },
        {
          "atom_index": 1765,
          "name": "OH",
          "element": "O",
          "coord": [
            2.688800096511841,
            5.836699962615967,
            4.56850004196167
          ]
        }
      ]
    },
    {
      "id": "A:241",
      "chain": "A",
      "resseq": 241,
      "icode": "",
      "resname": "MET",
      "hetflag": " ",
      "sasa": 0.0,
      "atoms": [
        {
          "atom_index": 1766,
          "name": "N",
          "element": "N",
          "coord": [
            2.9161999225616455,
            5.358799934387207,
            4.6971001625061035
          ]
        },
        {
          "atom_index": 1767,
          "name": "CA",
          "element": "C",
          "coord": [
            3.0274999141693115,
            5.385900020599365,
            4.606400012969971
          ]
        },
        {
          "atom_index": 1768,
          "name": "C",
          "element": "C",
          "coord": [
            2.9804000854492188,
            5.468800067901611,
            4.488399982452393
          ]
        },
        {
          "atom_index": 1769,
          "name": "O",
          "element": "O",
          "coord": [
            2.8645999431610107,
            5.462600231170654,
            4.446700096130371
          ]
        },
        {
          "atom_index": 1770,
          "name": "CB",
          "element": "C",
          "coord": [
            3.0899999141693115,
            5.258299827575684,
            4.5524001121521
          ]
        },
        {
          "atom_index": 1771,
          "name": "CG",
          "element": "C",
          "coord": [
            3.1328999996185303,
            5.162499904632568,
            4.656599998474121
          ]
        },
        {
          "atom_index": 1772,
          "name": "SD",
          "element": "S",
          "coord": [
            3.2334001064300537,
            5.040200233459473,
            4.57919979095459
          ]
        },
        {
          "atom_index": 1773,
          "name": "CE",
          "element": "C",
          "coord": [
            3.4005000591278076,
            5.100299835205078,
            4.622600078582764
          ]
        }
      ]
    },
    {
      "id": "A:242",
      "chain": "A",
      "resseq": 242,
      "icode": "",
      "resname": "VAL",
      "hetflag": " ",
      "sasa": 0.0,
      "atoms": [
        {
          "atom_index": 1774,
          "name": "N",
          "element": "N",
          "coord": [
            3.0713999271392822,
            5.54640007019043,
            4.432300090789795
          ]
        },
        {
          "atom_index": 1775,
          "name": "CA",
          "element": "C",
          "coord": [
            3.0332000255584717,
            5.629300117492676,
            4.321700096130371
          ]
        },
        {
          "atom_index": 1776,
          "name": "C",
          "element": "C",
          "coord": [
            3.1507999897003174,
            5.659200191497803,
            4.232500076293945
          ]
        },
        {
          "atom_index": 1777,
          "name": "O",
          "element": "O",
          "coord": [
            3.265500068664551,
            5.663899898529053,
            4.277900218963623
          ]
        },
        {
          "atom_index": 1778,
          "name": "CB",
          "element": "C",
          "coord": [
            2.976099967956543,
            5.760300159454346,
            4.372900009155273
          ]
        },
        {
          "atom_index": 1779,
          "name": "CG1",
          "element": "C",
          "coord": [
            3.081399917602539,
            5.835100173950195,
            4.453700065612793
          ]
        },
        {
          "atom_index": 1780,
          "name": "CG2",
          "element": "C",
          "coord": [
            2.9296000003814697,
            5.84250020980835,
            4.257800102233887
          ]
        }
      ]
    },
    {
      "id": "A:243",
      "chain": "A",
      "resseq": 243,
      "icode": "",
      "resname": "ILE",
      "hetflag": " ",
      "sasa": 0.0,
      "atoms": [
        {
          "atom_index": 1781,
          "name": "N",
          "element": "N",
          "coord": [
            3.1231000423431396,
            5.676300048828125,
            4.104100227355957
          ]
        },
        {
          "atom_index": 1782,
          "name": "CA",
          "element": "C",
          "coord": [
            3.229599952697754,
            5.711599826812744,
            4.012899875640869
          ]
        },
        {
          "atom_index": 1783,
          "name": "C",
          "element": "C",
          "coord": [
            3.2070999145507812,
            5.854499816894531,
            3.9579999446868896
          ]
        },
        {
          "atom_index": 1784,
          "name": "O",
          "element": "O",
          "coord": [
            3.099299907684326,
            5.888899803161621,
            3.9063000679016113
          ]
        },
        {
          "atom_index": 1785,
          "name": "CB",
          "element": "C",
          "coord": [
            3.242000102996826,
            5.610300064086914,
            3.898699998855591
          ]
        },
        {
          "atom_index": 1786,
          "name": "CG1",
          "element": "C",
          "coord": [
            3.1068999767303467,
            5.589399814605713,
            3.8320000171661377
          ]
        },
        {
          "atom_index": 1787,
          "name": "CG2",
          "element": "C",
          "coord": [
            3.2988998889923096,
            5.480599880218506,
            3.952199935913086
          ]
        },
        {
          "atom_index": 1788,
          "name": "CD1",
          "element": "C",
          "coord": [
            3.115799903869629,
            5.507400035858154,
            3.703700065612793
          ]
        }
      ]
    },
    {
      "id": "A:244",
      "chain": "A",
      "resseq": 244,
      "icode": "",
      "resname": "LYS",
      "hetflag": " ",
      "sasa": 0.0,
      "atoms": [
        {
          "atom_index": 1789,
          "name": "N",
          "element": "N",
          "coord": [
            3.309999942779541,
            5.937399864196777,
            3.9751999378204346
          ]
        },
        {
          "atom_index": 1790,
          "name": "CA",
          "element": "C",
          "coord": [
            3.3066999912261963,
            6.076300144195557,
            3.9333999156951904
          ]
        },
        {
          "atom_index": 1791,
          "name": "C",
          "element": "C",
          "coord": [
            3.4140000343322754,
            6.091800212860107,
            3.8290998935699463
          ]
        },
        {
          "atom_index": 1792,
          "name": "O",
          "element": "O",
          "coord": [
            3.477799892425537,
            5.993899822235107,
            3.7927000522613525
          ]
        },
        {
          "atom_index": 1793,
          "name": "CB",
          "element": "C",
          "coord": [
            3.338399887084961,
            6.167799949645996,
            4.052700042724609
          ]
        },
        {
          "atom_index": 1794,
          "name": "CG",
          "element": "C",
          "coord": [
            3.2388999462127686,
            6.160600185394287,
            4.1691999435424805
          ]
        },
        {
          "atom_index": 1795,
          "name": "CD",
          "element": "C",
          "coord": [
            3.283600091934204,
            6.241300106048584,
            4.291200160980225
          ]
        },
        {
          "atom_index": 1796,
          "name": "CE",
          "element": "C",
          "coord": [
            3.1754000186920166,
            6.2444000244140625,
            4.397799968719482
          ]
        },
        {
          "atom_index": 1797,
          "name": "NZ",
          "element": "N",
          "coord": [
            3.227400064468384,
            6.28410005569458,
            4.531199932098389
          ]
        }
      ]
    },
    {
      "id": "A:245",
      "chain": "A",
      "resseq": 245,
      "icode": "",
      "resname": "ASP",
      "hetflag": " ",
      "sasa": 0.0,
      "atoms": [
        {
          "atom_index": 1798,
          "name": "N",
          "element": "N",
          "coord": [
            3.4344000816345215,
            6.2144999504089355,
            3.7820000648498535
          ]
        },
        {
          "atom_index": 1799,
          "name": "CA",
          "element": "C",
          "coord": [
            3.5371999740600586,
            6.242700099945068,
            3.6826000213623047
          ]
        },
        {
          "atom_index": 1800,
          "name": "C",
          "element": "C",
          "coord": [
            3.64490008354187,
            6.331699848175049,
            3.743299961090088
          ]
        },
        {
          "atom_index": 1801,
          "name": "O",
          "element": "O",
          "coord": [
            3.6308000087738037,
            6.378300189971924,
            3.8564999103546143
          ]
        },
        {
          "atom_index": 1802,
          "name": "CB",
          "element": "C",
          "coord": [
            3.4756999015808105,
            6.308599948883057,
            3.559499979019165
          ]
        },
        {
          "atom_index": 1803,
          "name": "CG",
          "element": "C",
          "coord": [
            3.406899929046631,
            6.43779993057251,
            3.591399908065796
          ]
        },
        {
          "atom_index": 1804,
          "name": "OD1",
          "element": "O",
          "coord": [
            3.3261001110076904,
            6.482699871063232,
            3.5078001022338867
          ]
        },
        {
          "atom_index": 1805,
          "name": "OD2",
          "element": "O",
          "coord": [
            3.433799982070923,
            6.495100021362305,
            3.698699951171875
          ]
        }
      ]
    },
    {
      "id": "A:246",
      "chain": "A",
      "resseq": 246,
      "icode": "",
      "resname": "GLU",
      "hetflag": " ",
      "sasa": 0.2522388696670532,
      "atoms": [
        {
          "atom_index": 1806,
          "name": "N",
          "element": "N",
          "coord": [
            3.7523000240325928,
            6.354300022125244,
            3.668100118637085
          ]
        },
        {
          "atom_index": 1807,
          "name": "CA",
          "element": "C",
          "coord": [
            3.8647000789642334,
            6.434899806976318,
            3.7151999473571777
          ]
        },
        {
          "atom_index": 1808,
          "name": "C",
          "element": "C",
          "coord": [
            3.822000026702881,
            6.562300205230713,
            3.787600040435791
          ]
        },
        {
          "atom_index": 1809,
          "name": "O",
          "element": "O",
          "coord": [
            3.8882999420166016,
            6.6057000160217285,
            3.8833999633789062
          ]
        },
        {
          "atom_index": 1810,
          "name": "CB",
          "element": "C",
          "coord": [
            3.955199956893921,
            6.4710001945495605,
            3.597100019454956
          ]
        },
        {
          "atom_index": 1811,
          "name": "CG",
          "element": "C",
          "coord": [
            4.01639986038208,
            6.351200103759766,
            3.526400089263916
          ]
        },
        {
          "atom_index": 1812,
          "name": "CD",
          "element": "C",
          "coord": [
            4.085999965667725,
            6.388400077819824,
            3.3970999717712402
          ]
        },
        {
          "atom_index": 1813,
          "name": "OE1",
          "element": "O",
          "coord": [
            4.020400047302246,
            6.448599815368652,
            3.309499979019165
          ]
        },
        {
          "atom_index": 1814,
          "name": "OE2",
          "element": "O",
          "coord": [
            4.206099987030029,
            6.35699987411499,
            3.38319993019104
          ]
        }
      ]
    },
    {
      "id": "A:247",
      "chain": "A",
      "resseq": 247,
      "icode": "",
      "resname": "ASN",
      "hetflag": " ",
      "sasa": 5.47504186630249,
      "atoms": [
        {
          "atom_index": 1815,
          "name": "N",
          "element": "N",
          "coord": [
            3.7107999324798584,
            6.620500087738037,
            3.7421998977661133
          ]
        },
        {
          "atom_index": 1816,
          "name": "CA",
          "element": "C",
          "coord": [
            3.656899929046631,
            6.744100093841553,
            3.798799991607666
          ]
        },
        {
          "atom_index": 1817,
          "name": "C",
          "element": "C",
          "coord": [
            3.5569000244140625,
            6.728300094604492,
            3.912899971008301
          ]
        },
        {
          "atom_index": 1818,
          "name": "O",
          "element": "O",
          "coord": [
            3.481800079345703,
            6.821100234985352,
            3.9423999786376953
          ]
        },
        {
          "atom_index": 1819,
          "name": "CB",
          "element": "C",
          "coord": [
            3.5922000408172607,
            6.828499794006348,
            3.688699960708618
          ]
        },
        {
          "atom_index": 1820,
          "name": "CG",
          "element": "C",
          "coord": [
            3.6905999183654785,
            6.869800090789795,
            3.5815000534057617
          ]
        },
        {
          "atom_index": 1821,
          "name": "OD1",
          "element": "O",
          "coord": [
            3.7435998916625977,
            6.785999774932861,
            3.5085999965667725
          ]
        },
        {
          "atom_index": 1822,
          "name": "ND2",
          "element": "N",
          "coord": [
            3.71589994430542,
            6.99970006942749,
            3.5713000297546387
          ]
        }
      ]
    },
    {
      "id": "A:248",
      "chain": "A",
      "resseq": 248,
      "icode": "",
      "resname": "ASP",
      "hetflag": " ",
      "sasa": 1.4547871351242065,
      "atoms": [
        {
          "atom_index": 1823,
          "name": "N",
          "element": "N",
          "coord": [
            3.553800106048584,
            6.611299991607666,
            3.9755001068115234
          ]
        },
        {
          "atom_index": 1824,
          "name": "CA",
          "element": "C",
          "coord": [
            3.4647998809814453,
            6.588600158691406,
            4.089000225067139
          ]
        },
        {
          "atom_index": 1825,
          "name": "C",
          "element": "C",
          "coord": [
            3.31469988822937,
            6.587399959564209,
            4.0543999671936035
          ]
        },
        {
          "atom_index": 1826,
          "name": "O",
          "element": "O",
          "coord": [
            3.230799913406372,
            6.613500118255615,
            4.140399932861328
          ]
        },
        {
          "atom_index": 1827,
          "name": "CB",
          "element": "C",
          "coord": [
            3.4935998916625977,
            6.694900035858154,
            4.196499824523926
          ]
        },
        {
          "atom_index": 1828,
          "name": "CG",
          "element": "C",
          "coord": [
            3.4835000038146973,
            6.640699863433838,
            4.338200092315674
          ]
        },
        {
          "atom_index": 1829,
          "name": "OD1",
          "element": "O",
          "coord": [
            3.3721001148223877,
            6.603000164031982,
            4.3815999031066895
          ]
        },
        {
          "atom_index": 1830,
          "name": "OD2",
          "element": "O",
          "coord": [
            3.5885000228881836,
            6.636199951171875,
            4.406300067901611
          ]
        }
      ]
    },
    {
      "id": "A:249",
      "chain": "A",
      "resseq": 249,
      "icode": "",
      "resname": "ASN",
      "hetflag": " ",
      "sasa": 0.472947895526886,
      "atoms": [
        {
          "atom_index": 1831,
          "name": "N",
          "element": "N",
          "coord": [
            3.2808001041412354,
            6.5553998947143555,
            3.9298999309539795
          ]
        },
        {
          "atom_index": 1832,
          "name": "CA",
          "element": "C",
          "coord": [
            3.1410999298095703,
            6.5507001876831055,
            3.888700008392334
          ]
        },
        {
          "atom_index": 1833,
          "name": "C",
          "element": "C",
          "coord": [
            3.0776000022888184,
            6.4105000495910645,
            3.8893001079559326
          ]
        },
        {
          "atom_index": 1834,
          "name": "O",
          "element": "O",
          "coord": [
            3.1256000995635986,
            6.316100120544434,
            3.82450008392334
          ]
        },
        {
          "atom_index": 1835,
          "name": "CB",
          "element": "C",
          "coord": [
            3.127000093460083,
            6.612400054931641,
            3.7506000995635986
          ]
        },
        {
          "atom_index": 1836,
          "name": "CG",
          "element": "C",
          "coord": [
            3.181999921798706,
            6.751699924468994,
            3.745699882507324
          ]
        },
        {
          "atom_index": 1837,
          "name": "OD1",
          "element": "O",
          "coord": [
            3.1364998817443848,
            6.839600086212158,
            3.8185999393463135
          ]
        },
        {
          "atom_index": 1838,
          "name": "ND2",
          "element": "N",
          "coord": [
            3.281899929046631,
            6.773099899291992,
            3.661099910736084
          ]
        }
      ]
    },
    {
      "id": "A:250",
      "chain": "A",
      "resseq": 250,
      "icode": "",
      "resname": "HIS",
      "hetflag": " ",
      "sasa": 0.0,
      "atoms": [
        {
          "atom_index": 1839,
          "name": "N",
          "element": "N",
          "coord": [
            2.967099905014038,
            6.399499893188477,
            3.962399959564209
          ]
        },
        {
          "atom_index": 1840,
          "name": "CA",
          "element": "C",
          "coord": [
            2.892400026321411,
            6.274700164794922,
            3.976599931716919
          ]
        },
        {
          "atom_index": 1841,
          "name": "C",
          "element": "C",
          "coord": [
            2.8573999404907227,
            6.208799839019775,
            3.843600034713745
          ]
        },
        {
          "atom_index": 1842,
          "name": "O",
          "element": "O",
          "coord": [
            2.8046000003814697,
            6.273799896240234,
            3.754499912261963
          ]
        },
        {
          "atom_index": 1843,
          "name": "CB",
          "element": "C",
          "coord": [
            2.7632999420166016,
            6.302000045776367,
            4.054599761962891
          ]
        },
        {
          "atom_index": 1844,
          "name": "CG",
          "element": "C",
          "coord": [
            2.6744000911712646,
            6.182300090789795,
            4.070099830627441
          ]
        },
        {
          "atom_index": 1845,
          "name": "ND1",
          "element": "N",
          "coord": [
            2.6803998947143555,
            6.098499774932861,
            4.1793999671936035
          ]
        },
        {
          "atom_index": 1846,
          "name": "CD2",
          "element": "C",
          "coord": [
            2.5762999057769775,
            6.133699893951416,
            3.990499973297119
          ]
        },
        {
          "atom_index": 1847,
          "name": "CE1",
          "element": "C",
          "coord": [
            2.5894999504089355,
            6.003499984741211,
            4.166600227355957
          ]
        },
        {
          "atom_index": 1848,
          "name": "NE2",
          "element": "N",
          "coord": [
            2.5250000953674316,
            6.022600173950195,
            4.052999973297119
          ]
        }
      ]
    },
    {
      "id": "A:251",
      "chain": "A",
      "resseq": 251,
      "icode": "",
      "resname": "ILE",
      "hetflag": " ",
      "sasa": 0.0,
      "atoms": [
        {
          "atom_index": 1849,
          "name": "N",
          "element": "N",
          "coord": [
            2.8859000205993652,
            6.079500198364258,
            3.8315000534057617
          ]
        },
        {
          "atom_index": 1850,
          "name": "CA",
          "element": "C",
          "coord": [
            2.854300022125244,
            6.005199909210205,
            3.710200071334839
          ]
        },
        {
          "atom_index": 1851,
          "name": "C",
          "element": "C",
          "coord": [
            2.75,
            5.898900032043457,
            3.7418999671936035
          ]
        },
        {
          "atom_index": 1852,
          "name": "O",
          "element": "O",
          "coord": [
            2.639400005340576,
            5.902299880981445,
            3.6888999938964844
          ]
        },
        {
          "atom_index": 1853,
          "name": "CB",
          "element": "C",
          "coord": [
            2.9788999557495117,
            5.938600063323975,
            3.652400016784668
          ]
        },
        {
          "atom_index": 1854,
          "name": "CG1",
          "element": "C",
          "coord": [
            3.087399959564209,
            6.044099807739258,
            3.6303999423980713
          ]
        },
        {
          "atom_index": 1855,
          "name": "CG2",
          "element": "C",
          "coord": [
            2.945499897003174,
            5.870200157165527,
            3.5230000019073486
          ]
        },
        {
          "atom_index": 1856,
          "name": "CD1",
          "element": "C",
          "coord": [
            3.215100049972534,
            5.9882001876831055,
            3.5736000537872314
          ]
        }
      ]
    },
    {
      "id": "A:252",
      "chain": "A",
      "resseq": 252,
      "icode": "",
      "resname": "ILE",
      "hetflag": " ",
      "sasa": 0.0,
      "atoms": [
        {
          "atom_index": 1857,
          "name": "N",
          "element": "N",
          "coord": [
            2.7846999168395996,
            5.804900169372559,
            3.8287999629974365
          ]
        },
        {
          "atom_index": 1858,
          "name": "CA",
          "element": "C",
          "coord": [
            2.6910998821258545,
            5.699100017547607,
            3.867799997329712
          ]
        },
        {
          "atom_index": 1859,
          "name": "C",
          "element": "C",
          "coord": [
            2.730799913406372,
            5.632400035858154,
            4.00029993057251
          ]
        },
        {
          "atom_index": 1860,
          "name": "O",
          "element": "O",
          "coord": [
            2.849400043487549,
            5.606200218200684,
            4.024799823760986
          ]
        },
        {
          "atom_index": 1861,
          "name": "CB",
          "element": "C",
          "coord": [
            2.677000045776367,
            5.592899799346924,
            3.7541000843048096
          ]
        },
        {
          "atom_index": 1862,
          "name": "CG1",
          "element": "C",
          "coord": [
            2.5666000843048096,
            5.493500232696533,
            3.7904999256134033
          ]
        },
        {
          "atom_index": 1863,
          "name": "CG2",
          "element": "C",
          "coord": [
            2.809999942779541,
            5.521399974822998,
            3.72760009765625
          ]
        },
        {
          "atom_index": 1864,
          "name": "CD1",
          "element": "C",
          "coord": [
            2.5241000652313232,
            5.407400131225586,
            3.676100015640259
          ]
        }
      ]
    },
    {
      "id": "A:253",
      "chain": "A",
      "resseq": 253,
      "icode": "",
      "resname": "ASP",
      "hetflag": " ",
      "sasa": 0.0,
      "atoms": [
        {
          "atom_index": 1865,
          "name": "N",
          "element": "N",
          "coord": [
            2.632999897003174,
            5.608099937438965,
            4.087399959564209
          ]
        },
        {
          "atom_index": 1866,
          "name": "CA",
          "element": "C",
          "coord": [
            2.662100076675415,
            5.54580020904541,
            4.2164998054504395
          ]
        },
        {
          "atom_index": 1867,
          "name": "C",
          "element": "C",
          "coord": [
            2.5861001014709473,
            5.415500164031982,
            4.236100196838379
          ]
        },
        {
          "atom_index": 1868,
          "name": "O",
          "element": "O",
          "coord": [
            2.5129001140594482,
            5.372300148010254,
            4.147900104522705
          ]
        },
        {
          "atom_index": 1869,
          "name": "CB",
          "element": "C",
          "coord": [
            2.630500078201294,
            5.639699935913086,
            4.332499980926514
          ]
        },
        {
          "atom_index": 1870,
          "name": "CG",
          "element": "C",
          "coord": [
            2.4834001064300537,
            5.673399925231934,
            4.342100143432617
          ]
        },
        {
          "atom_index": 1871,
          "name": "OD1",
          "element": "O",
          "coord": [
            2.396899938583374,
            5.586999893188477,
            4.310299873352051
          ]
        },
        {
          "atom_index": 1872,
          "name": "OD2",
          "element": "O",
          "coord": [
            2.454400062561035,
            5.787600040435791,
            4.384099960327148
          ]
        }
      ]
    },
    {
      "id": "A:254",
      "chain": "A",
      "resseq": 254,
      "icode": "",
      "resname": "SER",
      "hetflag": " ",
      "sasa": 0.0,
      "atoms": [
        {
          "atom_index": 1873,
          "name": "N",
          "element": "N",
          "coord": [
            2.601799964904785,
            5.354300022125244,
            4.353300094604492
          ]
        },
        {
          "atom_index": 1874,
          "name": "CA",
          "element": "C",
          "coord": [
            2.537100076675415,
            5.22629976272583,
            4.381700038909912
          ]
        },
        {
          "atom_index": 1875,
          "name": "C",
          "element": "C",
          "coord": [
            2.5653998851776123,
            5.17519998550415,
            4.52209997177124
          ]
        },
        {
          "atom_index": 1876,
          "name": "O",
          "element": "O",
          "coord": [
            2.674999952316284,
            5.193399906158447,
            4.5756001472473145
          ]
        },
        {
          "atom_index": 1877,
          "name": "CB",
          "element": "C",
          "coord": [
            2.5866000652313232,
            5.122200012207031,
            4.280900001525879
          ]
        },
        {
          "atom_index": 1878,
          "name": "OG",
          "element": "O",
          "coord": [
            2.604099988937378,
            4.993599891662598,
            4.338399887084961
          ]
        }
      ]
    },
    {
      "id": "A:255",
      "chain": "A",
      "resseq": 255,
      "icode": "",
      "resname": "PHE",
      "hetflag": " ",
      "sasa": 0.0,
      "atoms": [
        {
          "atom_index": 1879,
          "name": "N",
          "element": "N",
          "coord": [
            2.46589994430542,
            5.109899997711182,
            4.580900192260742
          ]
        },
        {
          "atom_index": 1880,
          "name": "CA",
          "element": "C",
          "coord": [
            2.4814999103546143,
            5.05109977722168,
            4.713600158691406
          ]
        },
        {
          "atom_index": 1881,
          "name": "C",
          "element": "C",
          "coord": [
            2.498300075531006,
            4.900899887084961,
            4.701399803161621
          ]
        },
        {
          "atom_index": 1882,
          "name": "O",
          "element": "O",
          "coord": [
            2.4303998947143555,
            4.83459997177124,
            4.62060022354126
          ]
        },
        {
          "atom_index": 1883,
          "name": "CB",
          "element": "C",
          "coord": [
            2.3608999252319336,
            5.076499938964844,
            4.80109977722168
          ]
        },
        {
          "atom_index": 1884,
          "name": "CG",
          "element": "C",
          "coord": [
            2.351300001144409,
            5.2154998779296875,
            4.850800037384033
          ]
        },
        {
          "atom_index": 1885,
          "name": "CD1",
          "element": "C",
          "coord": [
            2.2973999977111816,
            5.315100193023682,
            4.771599769592285
          ]
        },
        {
          "atom_index": 1886,
          "name": "CD2",
          "element": "C",
          "coord": [
            2.393199920654297,
            5.2469000816345215,
            4.979300022125244
          ]
        },
        {
          "atom_index": 1887,
          "name": "CE1",
          "element": "C",
          "coord": [
            2.2843000888824463,
            5.444900035858154,
            4.819499969482422
          ]
        },
        {
          "atom_index": 1888,
          "name": "CE2",
          "element": "C",
          "coord": [
            2.380500078201294,
            5.375800132751465,
            5.027900218963623
          ]
        },
        {
          "atom_index": 1889,
          "name": "CZ",
          "element": "C",
          "coord": [
            2.325500011444092,
            5.475399971008301,
            4.947500228881836
          ]
        }
      ]
    },
    {
      "id": "A:256",
      "chain": "A",
      "resseq": 256,
      "icode": "",
      "resname": "ASN",
      "hetflag": " ",
      "sasa": 0.0,
      "atoms": [
        {
          "atom_index": 1890,
          "name": "N",
          "element": "N",
          "coord": [
            2.5887999534606934,
            4.8460001945495605,
            4.781599998474121
          ]
        },
        {
          "atom_index": 1891,
          "name": "CA",
          "element": "C",
          "coord": [
            2.6108999252319336,
            4.702899932861328,
            4.776700019836426
          ]
        },
        {
          "atom_index": 1892,
          "name": "C",
          "element": "C",
          "coord": [
            2.541100025177002,
            4.634799957275391,
            4.893499851226807
          ]
        },
        {
          "atom_index": 1893,
          "name": "O",
          "element": "O",
          "coord": [
            2.530400037765503,
            4.6905999183654785,
            5.003699779510498
          ]
        },
        {
          "atom_index": 1894,
          "name": "CB",
          "element": "C",
          "coord": [
            2.7597999572753906,
            4.6717000007629395,
            4.777500152587891
          ]
        },
        {
          "atom_index": 1895,
          "name": "CG",
          "element": "C",
          "coord": [
            2.788100004196167,
            4.527100086212158,
            4.747099876403809
          ]
        },
        {
          "atom_index": 1896,
          "name": "OD1",
          "element": "O",
          "coord": [
            2.8160998821258545,
            4.489299774169922,
            4.633500099182129
          ]
        },
        {
          "atom_index": 1897,
          "name": "ND2",
          "element": "N",
          "coord": [
            2.7792999744415283,
            4.444399833679199,
            4.848800182342529
          ]
        }
      ]
    },
    {
      "id": "A:257",
      "chain": "A",
      "resseq": 257,
      "icode": "",
      "resname": "ILE",
      "hetflag": " ",
      "sasa": 0.0,
      "atoms": [
        {
          "atom_index": 1898,
          "name": "N",
          "element": "N",
          "coord": [
            2.4899001121520996,
            4.515600204467773,
            4.865099906921387
          ]
        },
        {
          "atom_index": 1899,
          "name": "CA",
          "element": "C",
          "coord": [
            2.4198999404907227,
            4.434000015258789,
            4.962500095367432
          ]
        },
        {
          "atom_index": 1900,
          "name": "C",
          "element": "C",
          "coord": [
            2.458199977874756,
            4.2895002365112305,
            4.93720006942749
          ]
        },
        {
          "atom_index": 1901,
          "name": "O",
          "element": "O",
          "coord": [
            2.5028998851776123,
            4.255499839782715,
            4.8267998695373535
          ]
        },
        {
          "atom_index": 1902,
          "name": "CB",
          "element": "C",
          "coord": [
            2.265199899673462,
            4.4456000328063965,
            4.948599815368652
          ]
        },
        {
          "atom_index": 1903,
          "name": "CG1",
          "element": "C",
          "coord": [
            2.2221999168395996,
            4.415999889373779,
            4.803199768066406
          ]
        },
        {
          "atom_index": 1904,
          "name": "CG2",
          "element": "C",
          "coord": [
            2.2179999351501465,
            4.581200122833252,
            4.99970006942749
          ]
        },
        {
          "atom_index": 1905,
          "name": "CD1",
          "element": "C",
          "coord": [
            2.0706000328063965,
            4.4070000648498535,
            4.780799865722656
          ]
        }
      ]
    },
    {
      "id": "A:258",
      "chain": "A",
      "resseq": 258,
      "icode": "",
      "resname": "ARG",
      "hetflag": " ",
      "sasa": 0.5807783007621765,
      "atoms": [
        {
          "atom_index": 1906,
          "name": "N",
          "element": "N",
          "coord": [
            2.4382998943328857,
            4.204599857330322,
            5.037799835205078
          ]
        },
        {
          "atom_index": 1907,
          "name": "CA",
          "element": "C",
          "coord": [
            2.469399929046631,
            4.061999797821045,
            5.027100086212158
          ]
        },
        {
          "atom_index": 1908,
          "name": "C",
          "element": "C",
          "coord": [
            2.3629000186920166,
            3.9902000427246094,
            4.947199821472168
          ]
        },
        {
          "atom_index": 1909,
          "name": "O",
          "element": "O",
          "coord": [
            2.254300117492676,
            4.0432000160217285,
            4.92609977722168
          ]
        },
        {
          "atom_index": 1910,
          "name": "CB",
          "element": "C",
          "coord": [
            2.473900079727173,
            3.997299909591675,
            5.165299892425537
          ]
        },
        {
          "atom_index": 1911,
          "name": "CG",
          "element": "C",
          "coord": [
            2.5729000568389893,
            4.059700012207031,
            5.260799884796143
          ]
        },
        {
          "atom_index": 1912,
          "name": "CD",
          "element": "C",
          "coord": [
            2.5803000926971436,
            3.982599973678589,
            5.3927001953125
          ]
        },
        {
          "atom_index": 1913,
          "name": "NE",
          "element": "N",
          "coord": [
            2.45770001411438,
            3.996999979019165,
            5.469699859619141
          ]
        },
        {
          "atom_index": 1914,
          "name": "CZ",
          "element": "C",
          "coord": [
            2.42930006980896,
            4.10099983215332,
            5.546999931335449
          ]
        },
        {
          "atom_index": 1915,
          "name": "NH1",
          "element": "N",
          "coord": [
            2.515399932861328,
            4.201200008392334,
            5.559899806976318
          ]
        },
        {
          "atom_index": 1916,
          "name": "NH2",
          "element": "N",
          "coord": [
            2.3120999336242676,
            4.105299949645996,
            5.60860013961792
          ]
        }
      ]
    },
    {
      "id": "A:259",
      "chain": "A",
      "resseq": 259,
      "icode": "",
      "resname": "GLN",
      "hetflag": " ",
      "sasa": 1.0647602081298828,
      "atoms": [
        {
          "atom_index": 1917,
          "name": "N",
          "element": "N",
          "coord": [
            2.3942999839782715,
            3.8691000938415527,
            4.902500152587891
          ]
        },
        {
          "atom_index": 1918,
          "name": "CA",
          "element": "C",
          "coord": [
            2.296799898147583,
            3.7887001037597656,
            4.830399990081787
          ]
        },
        {
          "atom_index": 1919,
          "name": "C",
          "element": "C",
          "coord": [
            2.1879000663757324,
            3.764400005340576,
            4.934199810028076
          ]
        },
        {
          "atom_index": 1920,
          "name": "O",
          "element": "O",
          "coord": [
            2.0697999000549316,
            3.753200054168701,
            4.9045000076293945
          ]
        },
        {
          "atom_index": 1921,
          "name": "CB",
          "element": "C",
          "coord": [
            2.3575000762939453,
            3.6561999320983887,
            4.789599895477295
          ]
        },
        {
          "atom_index": 1922,
          "name": "CG",
          "element": "C",
          "coord": [
            2.260499954223633,
            3.5713000297546387,
            4.716000080108643
          ]
        },
        {
          "atom_index": 1923,
          "name": "CD",
          "element": "C",
          "coord": [
            2.218400001525879,
            3.636199951171875,
            4.588099956512451
          ]
        },
        {
          "atom_index": 1924,
          "name": "OE1",
          "element": "O",
          "coord": [
            2.3029000759124756,
            3.668600082397461,
            4.504199981689453
          ]
        },
        {
          "atom_index": 1925,
          "name": "NE2",
          "element": "N",
          "coord": [
            2.0876998901367188,
            3.656599998474121,
            4.571100234985352
          ]
        }
      ]
    },
    {
      "id": "A:260",
      "chain": "A",
      "resseq": 260,
      "icode": "",
      "resname": "ASP",
      "hetflag": " ",
      "sasa": 0.7882464528083801,
      "atoms": [
        {
          "atom_index": 1926,
          "name": "N",
          "element": "N",
          "coord": [
            2.234600067138672,
            3.7576000690460205,
            5.057799816131592
          ]
        },
        {
          "atom_index": 1927,
          "name": "CA",
          "element": "C",
          "coord": [
            2.156899929046631,
            3.738800048828125,
            5.178500175476074
          ]
        },
        {
          "atom_index": 1928,
          "name": "C",
          "element": "C",
          "coord": [
            2.038100004196167,
            3.834199905395508,
            5.176799774169922
          ]
        },
        {
          "atom_index": 1929,
          "name": "O",
          "element": "O",
          "coord": [
            1.9198999404907227,
            3.794100046157837,
            5.1753997802734375
          ]
        },
        {
          "atom_index": 1930,
          "name": "CB",
          "element": "C",
          "coord": [
            2.2516000270843506,
            3.7720999717712402,
            5.292699813842773
          ]
        },
        {
          "atom_index": 1931,
          "name": "CG",
          "element": "C",
          "coord": [
            2.189300060272217,
            3.759200096130371,
            5.42609977722168
          ]
        },
        {
          "atom_index": 1932,
          "name": "OD1",
          "element": "O",
          "coord": [
            2.158799886703491,
            3.6452999114990234,
            5.464000225067139
          ]
        },
        {
          "atom_index": 1933,
          "name": "OD2",
          "element": "O",
          "coord": [
            2.172499895095825,
            3.8631999492645264,
            5.493000030517578
          ]
        }
      ]
    },
    {
      "id": "A:261",
      "chain": "A",
      "resseq": 261,
      "icode": "",
      "resname": "THR",
      "hetflag": " ",
      "sasa": 0.0,
      "atoms": [
        {
          "atom_index": 1934,
          "name": "N",
          "element": "N",
          "coord": [
            2.073899984359741,
            3.9621999263763428,
            5.175600051879883
          ]
        },
        {
          "atom_index": 1935,
          "name": "CA",
          "element": "C",
          "coord": [
            1.9809999465942383,
            4.07390022277832,
            5.17519998550415
          ]
        },
        {
          "atom_index": 1936,
          "name": "C",
          "element": "C",
          "coord": [
            1.9035999774932861,
            4.088500022888184,
            5.045400142669678
          ]
        },
        {
          "atom_index": 1937,
          "name": "O",
          "element": "O",
          "coord": [
            1.784000039100647,
            4.117199897766113,
            5.047699928283691
          ]
        },
        {
          "atom_index": 1938,
          "name": "CB",
          "element": "C",
          "coord": [
            2.057800054550171,
            4.202199935913086,
            5.204699993133545
          ]
        },
        {
          "atom_index": 1939,
          "name": "OG1",
          "element": "O",
          "coord": [
            2.0999999046325684,
            4.200399875640869,
            5.3414998054504395
          ]
        },
        {
          "atom_index": 1940,
          "name": "CG2",
          "element": "C",
          "coord": [
            1.9728000164031982,
            4.323800086975098,
            5.178199768066406
          ]
        }
      ]
    },
    {
      "id": "A:262",
      "chain": "A",
      "resseq": 262,
      "icode": "",
      "resname": "MET",
      "hetflag": " ",
      "sasa": 0.0,
      "atoms": [
        {
          "atom_index": 1941,
          "name": "N",
          "element": "N",
          "coord": [
            1.97160005569458,
            4.068399906158447,
            4.9328999519348145
          ]
        },
        {
          "atom_index": 1942,
          "name": "CA",
          "element": "C",
          "coord": [
            1.9088000059127808,
            4.079400062561035,
            4.801000118255615
          ]
        },
        {
          "atom_index": 1943,
          "name": "C",
          "element": "C",
          "coord": [
            1.784000039100647,
            3.9921998977661133,
            4.7941999435424805
          ]
        },
        {
          "atom_index": 1944,
          "name": "O",
          "element": "O",
          "coord": [
            1.6759999990463257,
            4.0381999015808105,
            4.756800174713135
          ]
        },
        {
          "atom_index": 1945,
          "name": "CB",
          "element": "C",
          "coord": [
            2.0071001052856445,
            4.036099910736084,
            4.692299842834473
          ]
        },
        {
          "atom_index": 1946,
          "name": "CG",
          "element": "C",
          "coord": [
            1.9458999633789062,
            4.016900062561035,
            4.554299831390381
          ]
        },
        {
          "atom_index": 1947,
          "name": "SD",
          "element": "S",
          "coord": [
            1.9176000356674194,
            4.166800022125244,
            4.458099842071533
          ]
        },
        {
          "atom_index": 1948,
          "name": "CE",
          "element": "C",
          "coord": [
            1.8172999620437622,
            4.093699932098389,
            4.321000099182129
          ]
        }
      ]
    },
    {
      "id": "A:263",
      "chain": "A",
      "resseq": 263,
      "icode": "",
      "resname": "ASN",
      "hetflag": " ",
      "sasa": 1.7092010974884033,
      "atoms": [
        {
          "atom_index": 1949,
          "name": "N",
          "element": "N",
          "coord": [
            1.8003000020980835,
            3.865999937057495,
            4.831999778747559
          ]
        },
        {
          "atom_index": 1950,
          "name": "CA",
          "element": "C",
          "coord": [
            1.6919000148773193,
            3.769399881362915,
            4.832200050354004
          ]
        },
        {
          "atom_index": 1951,
          "name": "C",
          "element": "C",
          "coord": [
            1.569200038909912,
            3.8132998943328857,
            4.9116997718811035
          ]
        },
        {
          "atom_index": 1952,
          "name": "O",
          "element": "O",
          "coord": [
            1.4567999839782715,
            3.78439998626709,
            4.870100021362305
          ]
        },
        {
          "atom_index": 1953,
          "name": "CB",
          "element": "C",
          "coord": [
            1.7395000457763672,
            3.6349000930786133,
            4.888999938964844
          ]
        },
        {
          "atom_index": 1954,
          "name": "CG",
          "element": "C",
          "coord": [
            1.8427000045776367,
            3.5666000843048096,
            4.801499843597412
          ]
        },
        {
          "atom_index": 1955,
          "name": "OD1",
          "element": "O",
          "coord": [
            1.8467999696731567,
            3.5873000621795654,
            4.680200099945068
          ]
        },
        {
          "atom_index": 1956,
          "name": "ND2",
          "element": "N",
          "coord": [
            1.9255000352859497,
            3.482599973678589,
            4.8628997802734375
          ]
        }
      ]
    },
    {
      "id": "A:264",
      "chain": "A",
      "resseq": 264,
      "icode": "",
      "resname": "VAL",
      "hetflag": " ",
      "sasa": 0.0,
      "atoms": [
        {
          "atom_index": 1957,
          "name": "N",
          "element": "N",
          "coord": [
            1.5896999835968018,
            3.8810999393463135,
            5.025400161743164
          ]
        },
        {
          "atom_index": 1958,
          "name": "CA",
          "element": "C",
          "coord": [
            1.4781999588012695,
            3.9247000217437744,
            5.111599922180176
          ]
        },
        {
          "atom_index": 1959,
          "name": "C",
          "element": "C",
          "coord": [
            1.4128999710083008,
            4.060200214385986,
            5.07889986038208
          ]
        },
        {
          "atom_index": 1960,
          "name": "O",
          "element": "O",
          "coord": [
            1.3100999593734741,
            4.097700119018555,
            5.137400150299072
          ]
        },
        {
          "atom_index": 1961,
          "name": "CB",
          "element": "C",
          "coord": [
            1.5210000276565552,
            3.92549991607666,
            5.260799884796143
          ]
        },
        {
          "atom_index": 1962,
          "name": "CG1",
          "element": "C",
          "coord": [
            1.5678000450134277,
            3.7871999740600586,
            5.301300048828125
          ]
        },
        {
          "atom_index": 1963,
          "name": "CG2",
          "element": "C",
          "coord": [
            1.631100058555603,
            4.027200222015381,
            5.283999919891357
          ]
        }
      ]
    },
    {
      "id": "A:265",
      "chain": "A",
      "resseq": 265,
      "icode": "",
      "resname": "VAL",
      "hetflag": " ",
      "sasa": 0.0,
      "atoms": [
        {
          "atom_index": 1964,
          "name": "N",
          "element": "N",
          "coord": [
            1.4714000225067139,
            4.133699893951416,
            4.985300064086914
          ]
        },
        {
          "atom_index": 1965,
          "name": "CA",
          "element": "C",
          "coord": [
            1.4147000312805176,
            4.262400150299072,
            4.94920015335083
          ]
        },
        {
          "atom_index": 1966,
          "name": "C",
          "element": "C",
          "coord": [
            1.2898999452590942,
            4.246699810028076,
            4.863800048828125
          ]
        },
        {
          "atom_index": 1967,
          "name": "O",
          "element": "O",
          "coord": [
            1.2889000177383423,
            4.172699928283691,
            4.763800144195557
          ]
        },
        {
          "atom_index": 1968,
          "name": "CB",
          "element": "C",
          "coord": [
            1.5157999992370605,
            4.350500106811523,
            4.873000144958496
          ]
        },
        {
          "atom_index": 1969,
          "name": "CG1",
          "element": "C",
          "coord": [
            1.4431999921798706,
            4.46019983291626,
            4.796299934387207
          ]
        },
        {
          "atom_index": 1970,
          "name": "CG2",
          "element": "C",
          "coord": [
            1.611799955368042,
            4.413899898529053,
            4.971199989318848
          ]
        }
      ]
    },
    {
      "id": "A:266",
      "chain": "A",
      "resseq": 266,
      "icode": "",
      "resname": "PRO",
      "hetflag": " ",
      "sasa": 0.0,
      "atoms": [
        {
          "atom_index": 1971,
          "name": "N",
          "element": "N",
          "coord": [
            1.1819000244140625,
            4.3155999183654785,
            4.904200077056885
          ]
        },
        {
          "atom_index": 1972,
          "name": "CA",
          "element": "C",
          "coord": [
            1.0541000366210938,
            4.311800003051758,
            4.832200050354004
          ]
        },
        {
          "atom_index": 1973,
          "name": "C",
          "element": "C",
          "coord": [
            1.0715999603271484,
            4.353099822998047,
            4.684199810028076
          ]
        },
        {
          "atom_index": 1974,
          "name": "O",
          "element": "O",
          "coord": [
            1.1201000213623047,
            4.462200164794922,
            4.655200004577637
          ]
        },
        {
          "atom_index": 1975,
          "name": "CB",
          "element": "C",
          "coord": [
            0.9692999720573425,
            4.409299850463867,
            4.912199974060059
          ]
        },
        {
          "atom_index": 1976,
          "name": "CG",
          "element": "C",
          "coord": [
            1.0214999914169312,
            4.387800216674805,
            5.055600166320801
          ]
        },
        {
          "atom_index": 1977,
          "name": "CD",
          "element": "C",
          "coord": [
            1.169700026512146,
            4.387700080871582,
            5.033299922943115
          ]
        }
      ]
    },
    {
      "id": "A:267",
      "chain": "A",
      "resseq": 267,
      "icode": "",
      "resname": "LYS",
      "hetflag": " ",
      "sasa": 0.0,
      "atoms": [
        {
          "atom_index": 1978,
          "name": "N",
          "element": "N",
          "coord": [
            1.031999945640564,
            4.26669979095459,
            4.590799808502197
          ]
        },
        {
          "atom_index": 1979,
          "name": "CA",
          "element": "C",
          "coord": [
            1.047700047492981,
            4.296500205993652,
            4.447500228881836
          ]
        },
        {
          "atom_index": 1980,
          "name": "C",
          "element": "C",
          "coord": [
            0.9218000173568726,
            4.287799835205078,
            4.360499858856201
          ]
        },
        {
          "atom_index": 1981,
          "name": "O",
          "element": "O",
          "coord": [
            0.8216000199317932,
            4.225200176239014,
            4.395500183105469
          ]
        },
        {
          "atom_index": 1982,
          "name": "CB",
          "element": "C",
          "coord": [
            1.1510000228881836,
            4.202899932861328,
            4.382599830627441
          ]
        },
        {
          "atom_index": 1983,
          "name": "CG",
          "element": "C",
          "coord": [
            1.291200041770935,
            4.203800201416016,
            4.440000057220459
          ]
        },
        {
          "atom_index": 1984,
          "name": "CD",
          "element": "C",
          "coord": [
            1.3738000392913818,
            4.087200164794922,
            4.383200168609619
          ]
        },
        {
          "atom_index": 1985,
          "name": "CE",
          "element": "C",
          "coord": [
            1.4918999671936035,
            4.052000045776367,
            4.473999977111816
          ]
        },
        {
          "atom_index": 1986,
          "name": "NZ",
          "element": "N",
          "coord": [
            1.4479000568389893,
            4.021200180053711,
            4.61359977722168
          ]
        }
      ]
    },
    {
      "id": "A:268",
      "chain": "A",
      "resseq": 268,
      "icode": "",
      "resname": "ILE",
      "hetflag": " ",
      "sasa": 0.03226546198129654,
      "atoms": [
        {
          "atom_index": 1987,
          "name": "N",
          "element": "N",
          "coord": [
            0.9320999979972839,
            4.350100040435791,
            4.243899822235107
          ]
        },
        {
          "atom_index": 1988,
          "name": "CA",
          "element": "C",
          "coord": [
            0.8273000121116638,
            4.35129976272583,
            4.142199993133545
          ]
        },
        {
          "atom_index": 1989,
          "name": "C",
          "element": "C",
          "coord": [
            0.9009000062942505,
            4.3354997634887695,
            4.008600234985352
          ]
        },
        {
          "atom_index": 1990,
          "name": "O",
          "element": "O",
          "coord": [
            1.0110000371932983,
            4.389100074768066,
            3.990999937057495
          ]
        },
        {
          "atom_index": 1991,
          "name": "CB",
          "element": "C",
          "coord": [
            0.7497000098228455,
            4.483699798583984,
            4.144000053405762
          ]
        },
        {
          "atom_index": 1992,
          "name": "CG1",
          "element": "C",
          "coord": [
            0.6718999743461609,
            4.4944000244140625,
            4.276199817657471
          ]
        },
        {
          "atom_index": 1993,
          "name": "CG2",
          "element": "C",
          "coord": [
            0.6603000164031982,
            4.495200157165527,
            4.019499778747559
          ]
        },
        {
          "atom_index": 1994,
          "name": "CD1",
          "element": "C",
          "coord": [
            0.5788999795913696,
            4.378200054168701,
            4.303999900817871
          ]
        }
      ]
    },
    {
      "id": "A:269",
      "chain": "A",
      "resseq": 269,
      "icode": "",
      "resname": "PHE",
      "hetflag": " ",
      "sasa": 0.5162473917007446,
      "atoms": [
        {
          "atom_index": 1995,
          "name": "N",
          "element": "N",
          "coord": [
            0.84170001745224,
            4.263199806213379,
            3.914099931716919
          ]
        },
        {
          "atom_index": 1996,
          "name": "CA",
          "element": "C",
          "coord": [
            0.9104999899864197,
            4.241399765014648,
            3.787100076675415
          ]
        },
        {
          "atom_index": 1997,
          "name": "C",
          "element": "C",
          "coord": [
            0.8511000275611877,
            4.312300205230713,
            3.664400100708008
          ]
        },
        {
          "atom_index": 1998,
          "name": "O",
          "element": "O",
          "coord": [
            0.765500009059906,
            4.258500099182129,
            3.596400022506714
          ]
        },
        {
          "atom_index": 1999,
          "name": "CB",
          "element": "C",
          "coord": [
            0.9204999804496765,
            4.09089994430542,
            3.7613000869750977
          ]
        },
        {
          "atom_index": 2000,
          "name": "CG",
          "element": "C",
          "coord": [
            1.017699956893921,
            4.0553998947143555,
            3.6542999744415283
          ]
        },
        {
          "atom_index": 2001,
          "name": "CD1",
          "element": "C",
          "coord": [
            1.153499960899353,
            4.050300121307373,
            3.68179988861084
          ]
        },
        {
          "atom_index": 2002,
          "name": "CD2",
          "element": "C",
          "coord": [
            0.9739999771118164,
            4.031400203704834,
            3.5244998931884766
          ]
        },
        {
          "atom_index": 2003,
          "name": "CE1",
          "element": "C",
          "coord": [
            1.2446000576019287,
            4.021599769592285,
            3.581399917602539
          ]
        },
        {
          "atom_index": 2004,
          "name": "CE2",
          "element": "C",
          "coord": [
            1.0638999938964844,
            4.002500057220459,
            3.4228999614715576
          ]
        },
        {
          "atom_index": 2005,
          "name": "CZ",
          "element": "C",
          "coord": [
            1.1993000507354736,
            3.997499942779541,
            3.4511001110076904
          ]
        }
      ]
    },
    {
      "id": "A:270",
      "chain": "A",
      "resseq": 270,
      "icode": "",
      "resname": "ILE",
      "hetflag": " ",
      "sasa": 0.0,
      "atoms": [
        {
          "atom_index": 2006,
          "name": "N",
          "element": "N",
          "coord": [
            0.8984000086784363,
            4.433000087738037,
            3.6350998878479004
          ]
        },
        {
          "atom_index": 2007,
          "name": "CA",
          "element": "C",
          "coord": [
            0.8468000292778015,
            4.507999897003174,
            3.520900011062622
          ]
        },
        {
          "atom_index": 2008,
          "name": "C",
          "element": "C",
          "coord": [
            0.9401000142097473,
            4.505099773406982,
            3.4000000953674316
          ]
        },
        {
          "atom_index": 2009,
          "name": "O",
          "element": "O",
          "coord": [
            1.0568000078201294,
            4.541399955749512,
            3.40939998626709
          ]
        },
        {
          "atom_index": 2010,
          "name": "CB",
          "element": "C",
          "coord": [
            0.8208000063896179,
            4.656599998474121,
            3.556299924850464
          ]
        },
        {
          "atom_index": 2011,
          "name": "CG1",
          "element": "C",
          "coord": [
            0.7468000054359436,
            4.671599864959717,
            3.688999891281128
          ]
        },
        {
          "atom_index": 2012,
          "name": "CG2",
          "element": "C",
          "coord": [
            0.7301999926567078,
            4.718900203704834,
            3.4504001140594482
          ]
        },
        {
          "atom_index": 2013,
          "name": "CD1",
          "element": "C",
          "coord": [
            0.7141000032424927,
            4.817800045013428,
            3.7223000526428223
          ]
        }
      ]
    },
    {
      "id": "A:271",
      "chain": "A",
      "resseq": 271,
      "icode": "",
      "resname": "ASP",
      "hetflag": " ",
      "sasa": 0.0,
      "atoms": [
        {
          "atom_index": 2014,
          "name": "N",
          "element": "N",
          "coord": [
            0.8855999708175659,
            4.466000080108643,
            3.285399913787842
          ]
        },
        {
          "atom_index": 2015,
          "name": "CA",
          "element": "C",
          "coord": [
            0.9617999792098999,
            4.456399917602539,
            3.160799980163574
          ]
        },
        {
          "atom_index": 2016,
          "name": "C",
          "element": "C",
          "coord": [
            1.1122000217437744,
            4.4268999099731445,
            3.1726999282836914
          ]
        },
        {
          "atom_index": 2017,
          "name": "O",
          "element": "O",
          "coord": [
            1.1979999542236328,
            4.509099960327148,
            3.1379001140594482
          ]
        },
        {
          "atom_index": 2018,
          "name": "CB",
          "element": "C",
          "coord": [
            0.9383000135421753,
            4.580999851226807,
            3.072999954223633
          ]
        },
        {
          "atom_index": 2019,
          "name": "CG",
          "element": "C",
          "coord": [
            0.9902999997138977,
            4.707699775695801,
            3.135699987411499
          ]
        },
        {
          "atom_index": 2020,
          "name": "OD1",
          "element": "O",
          "coord": [
            0.9190000295639038,
            4.764999866485596,
            3.2202000617980957
          ]
        },
        {
          "atom_index": 2021,
          "name": "OD2",
          "element": "O",
          "coord": [
            1.1030000448226929,
            4.748899936676025,
            3.100399971008301
          ]
        }
      ]
    },
    {
      "id": "A:272",
      "chain": "A",
      "resseq": 272,
      "icode": "",
      "resname": "ASN",
      "hetflag": " ",
      "sasa": 0.0,
      "atoms": [
        {
          "atom_index": 2022,
          "name": "N",
          "element": "N",
          "coord": [
            1.1407999992370605,
            4.30649995803833,
            3.2216999530792236
          ]
        },
        {
          "atom_index": 2023,
          "name": "CA",
          "element": "C",
          "coord": [
            1.2764999866485596,
            4.254300117492676,
            3.2370998859405518
          ]
        },
        {
          "atom_index": 2024,
          "name": "C",
          "element": "C",
          "coord": [
            1.3696999549865723,
            4.309599876403809,
            3.3440001010894775
          ]
        },
        {
          "atom_index": 2025,
          "name": "O",
          "element": "O",
          "coord": [
            1.4905999898910522,
            4.288400173187256,
            3.3392999172210693
          ]
        },
        {
          "atom_index": 2026,
          "name": "CB",
          "element": "C",
          "coord": [
            1.3452999591827393,
            4.2565999031066895,
            3.1010000705718994
          ]
        },
        {
          "atom_index": 2027,
          "name": "CG",
          "element": "C",
          "coord": [
            1.2898000478744507,
            4.150100231170654,
            3.007699966430664
          ]
        },
        {
          "atom_index": 2028,
          "name": "OD1",
          "element": "O",
          "coord": [
            1.301300048828125,
            4.03000020980835,
            3.0352001190185547
          ]
        },
        {
          "atom_index": 2029,
          "name": "ND2",
          "element": "N",
          "coord": [
            1.2271000146865845,
            4.19290018081665,
            2.898400068283081
          ]
        }
      ]
    },
    {
      "id": "A:273",
      "chain": "A",
      "resseq": 273,
      "icode": "",
      "resname": "ILE",
      "hetflag": " ",
      "sasa": 0.0,
      "atoms": [
        {
          "atom_index": 2030,
          "name": "N",
          "element": "N",
          "coord": [
            1.313099980354309,
            4.3780999183654785,
            3.4421000480651855
          ]
        },
        {
          "atom_index": 2031,
          "name": "CA",
          "element": "C",
          "coord": [
            1.3932000398635864,
            4.430799961090088,
            3.5504000186920166
          ]
        },
        {
          "atom_index": 2032,
          "name": "C",
          "element": "C",
          "coord": [
            1.3169000148773193,
            4.413400173187256,
            3.6816000938415527
          ]
        },
        {
          "atom_index": 2033,
          "name": "O",
          "element": "O",
          "coord": [
            1.1956000328063965,
            4.394400119781494,
            3.683000087738037
          ]
        },
        {
          "atom_index": 2034,
          "name": "CB",
          "element": "C",
          "coord": [
            1.4278000593185425,
            4.581600189208984,
            3.5280001163482666
          ]
        },
        {
          "atom_index": 2035,
          "name": "CG1",
          "element": "C",
          "coord": [
            1.3150999546051025,
            4.670100212097168,
            3.5810999870300293
          ]
        },
        {
          "atom_index": 2036,
          "name": "CG2",
          "element": "C",
          "coord": [
            1.4515999555587769,
            4.609499931335449,
            3.377500057220459
          ]
        },
        {
          "atom_index": 2037,
          "name": "CD1",
          "element": "C",
          "coord": [
            1.3460999727249146,
            4.818399906158447,
            3.5750999450683594
          ]
        }
      ]
    },
    {
      "id": "A:274",
      "chain": "A",
      "resseq": 274,
      "icode": "",
      "resname": "TYR",
      "hetflag": " ",
      "sasa": 0.6621270179748535,
      "atoms": [
        {
          "atom_index": 2038,
          "name": "N",
          "element": "N",
          "coord": [
            1.3905999660491943,
            4.4156999588012695,
            3.7915000915527344
          ]
        },
        {
          "atom_index": 2039,
          "name": "CA",
          "element": "C",
          "coord": [
            1.3301000595092773,
            4.40500020980835,
            3.9226999282836914
          ]
        },
        {
          "atom_index": 2040,
          "name": "C",
          "element": "C",
          "coord": [
            1.3355000019073486,
            4.543099880218506,
            3.9832000732421875
          ]
        },
        {
          "atom_index": 2041,
          "name": "O",
          "element": "O",
          "coord": [
            1.4336999654769897,
            4.614500045776367,
            3.9651999473571777
          ]
        },
        {
          "atom_index": 2042,
          "name": "CB",
          "element": "C",
          "coord": [
            1.4092999696731567,
            4.3125,
            4.0131001472473145
          ]
        },
        {
          "atom_index": 2043,
          "name": "CG",
          "element": "C",
          "coord": [
            1.381500005722046,
            4.167900085449219,
            3.9921998977661133
          ]
        },
        {
          "atom_index": 2044,
          "name": "CD1",
          "element": "C",
          "coord": [
            1.4648000001907349,
            4.089600086212158,
            3.913100004196167
          ]
        },
        {
          "atom_index": 2045,
          "name": "CD2",
          "element": "C",
          "coord": [
            1.2727999687194824,
            4.108099937438965,
            4.0543999671936035
          ]
        },
        {
          "atom_index": 2046,
          "name": "CE1",
          "element": "C",
          "coord": [
            1.440999984741211,
            3.9542999267578125,
            3.8968000411987305
          ]
        },
        {
          "atom_index": 2047,
          "name": "CE2",
          "element": "C",
          "coord": [
            1.2466000318527222,
            3.973099946975708,
            4.039700031280518
          ]
        },
        {
          "atom_index": 2048,
          "name": "CZ",
          "element": "C",
          "coord": [
            1.3308000564575195,
            3.89520001411438,
            3.960599899291992
          ]
        },
        {
          "atom_index": 2049,
          "name": "OH",
          "element": "O",
          "coord": [
            1.3039000034332275,
            3.7588999271392822,
            3.9447999000549316
          ]
        }
      ]
    },
    {
      "id": "A:275",
      "chain": "A",
      "resseq": 275,
      "icode": "",
      "resname": "ILE",
      "hetflag": " ",
      "sasa": 0.0,
      "atoms": [
        {
          "atom_index": 2050,
          "name": "N",
          "element": "N",
          "coord": [
            1.2302000522613525,
            4.581900119781494,
            4.053199768066406
          ]
        },
        {
          "atom_index": 2051,
          "name": "CA",
          "element": "C",
          "coord": [
            1.2299000024795532,
            4.711100101470947,
            4.118899822235107
          ]
        },
        {
          "atom_index": 2052,
          "name": "C",
          "element": "C",
          "coord": [
            1.1868000030517578,
            4.682199954986572,
            4.261899948120117
          ]
        },
        {
          "atom_index": 2053,
          "name": "O",
          "element": "O",
          "coord": [
            1.1104999780654907,
            4.589700222015381,
            4.285799980163574
          ]
        },
        {
          "atom_index": 2054,
          "name": "CB",
          "element": "C",
          "coord": [
            1.132599949836731,
            4.8119001388549805,
            4.052199840545654
          ]
        },
        {
          "atom_index": 2055,
          "name": "CG1",
          "element": "C",
          "coord": [
            0.9879999756813049,
            4.776700019836426,
            4.087100028991699
          ]
        },
        {
          "atom_index": 2056,
          "name": "CG2",
          "element": "C",
          "coord": [
            1.156499981880188,
            4.814199924468994,
            3.9005000591278076
          ]
        },
        {
          "atom_index": 2057,
          "name": "CD1",
          "element": "C",
          "coord": [
            0.8895000219345093,
            4.887400150299072,
            4.056399822235107
          ]
        }
      ]
    },
    {
      "id": "A:276",
      "chain": "A",
      "resseq": 276,
      "icode": "",
      "resname": "VAL",
      "hetflag": " ",
      "sasa": 0.0,
      "atoms": [
        {
          "atom_index": 2058,
          "name": "N",
          "element": "N",
          "coord": [
            1.2395000457763672,
            4.757900238037109,
            4.3572998046875
          ]
        },
        {
          "atom_index": 2059,
          "name": "CA",
          "element": "C",
          "coord": [
            1.2027000188827515,
            4.737400054931641,
            4.496200084686279
          ]
        },
        {
          "atom_index": 2060,
          "name": "C",
          "element": "C",
          "coord": [
            1.052899956703186,
            4.75540018081665,
            4.494100093841553
          ]
        },
        {
          "atom_index": 2061,
          "name": "O",
          "element": "O",
          "coord": [
            1.0015000104904175,
            4.836999893188477,
            4.418399810791016
          ]
        },
        {
          "atom_index": 2062,
          "name": "CB",
          "element": "C",
          "coord": [
            1.270400047302246,
            4.8429999351501465,
            4.589600086212158
          ]
        },
        {
          "atom_index": 2063,
          "name": "CG1",
          "element": "C",
          "coord": [
            1.232800006866455,
            4.81850004196167,
            4.737100124359131
          ]
        },
        {
          "atom_index": 2064,
          "name": "CG2",
          "element": "C",
          "coord": [
            1.4208999872207642,
            4.835899829864502,
            4.572000026702881
          ]
        }
      ]
    },
    {
      "id": "A:277",
      "chain": "A",
      "resseq": 277,
      "icode": "",
      "resname": "ASP",
      "hetflag": " ",
      "sasa": 0.0,
      "atoms": [
        {
          "atom_index": 2065,
          "name": "N",
          "element": "N",
          "coord": [
            0.982200026512146,
            4.678299903869629,
            4.57420015335083
          ]
        },
        {
          "atom_index": 2066,
          "name": "CA",
          "element": "C",
          "coord": [
            0.838100016117096,
            4.690400123596191,
            4.573800086975098
          ]
        },
        {
          "atom_index": 2067,
          "name": "C",
          "element": "C",
          "coord": [
            0.796999990940094,
            4.831200122833252,
            4.611800193786621
          ]
        },
        {
          "atom_index": 2068,
          "name": "O",
          "element": "O",
          "coord": [
            0.8364999890327454,
            4.879300117492676,
            4.7179999351501465
          ]
        },
        {
          "atom_index": 2069,
          "name": "CB",
          "element": "C",
          "coord": [
            0.7752000093460083,
            4.592800140380859,
            4.671500205993652
          ]
        },
        {
          "atom_index": 2070,
          "name": "CG",
          "element": "C",
          "coord": [
            0.6265000104904175,
            4.579899787902832,
            4.6508002281188965
          ]
        },
        {
          "atom_index": 2071,
          "name": "OD1",
          "element": "O",
          "coord": [
            0.557200014591217,
            4.6844000816345215,
            4.651899814605713
          ]
        },
        {
          "atom_index": 2072,
          "name": "OD2",
          "element": "O",
          "coord": [
            0.5800999999046326,
            4.465099811553955,
            4.632999897003174
          ]
        }
      ]
    },
    {
      "id": "A:278",
      "chain": "A",
      "resseq": 278,
      "icode": "",
      "resname": "PRO",
      "hetflag": " ",
      "sasa": 0.0,
      "atoms": [
        {
          "atom_index": 2073,
          "name": "N",
          "element": "N",
          "coord": [
            0.7159000039100647,
            4.898600101470947,
            4.525899887084961
          ]
        },
        {
          "atom_index": 2074,
          "name": "CA",
          "element": "C",
          "coord": [
            0.6704000234603882,
            5.035699844360352,
            4.553500175476074
          ]
        },
        {
          "atom_index": 2075,
          "name": "C",
          "element": "C",
          "coord": [
            0.6029000282287598,
            5.0447001457214355,
            4.690400123596191
          ]
        },
        {
          "atom_index": 2076,
          "name": "O",
          "element": "O",
          "coord": [
            0.5982000231742859,
            5.1519999504089355,
            4.750800132751465
          ]
        },
        {
          "atom_index": 2077,
          "name": "CB",
          "element": "C",
          "coord": [
            0.5745999813079834,
            5.065199851989746,
            4.4375
          ]
        },
        {
          "atom_index": 2078,
          "name": "CG",
          "element": "C",
          "coord": [
            0.6272000074386597,
            4.978899955749512,
            4.325799942016602
          ]
        },
        {
          "atom_index": 2079,
          "name": "CD",
          "element": "C",
          "coord": [
            0.6625000238418579,
            4.850500106811523,
            4.396699905395508
          ]
        }
      ]
    },
    {
      "id": "A:279",
      "chain": "A",
      "resseq": 279,
      "icode": "",
      "resname": "THR",
      "hetflag": " ",
      "sasa": 0.0,
      "atoms": [
        {
          "atom_index": 2080,
          "name": "N",
          "element": "N",
          "coord": [
            0.5504999756813049,
            4.932300090789795,
            4.738500118255615
          ]
        },
        {
          "atom_index": 2081,
          "name": "CA",
          "element": "C",
          "coord": [
            0.48840001225471497,
            4.93120002746582,
            4.86929988861084
          ]
        },
        {
          "atom_index": 2082,
          "name": "C",
          "element": "C",
          "coord": [
            0.5992000102996826,
            4.964600086212158,
            4.968800067901611
          ]
        },
        {
          "atom_index": 2083,
          "name": "O",
          "element": "O",
          "coord": [
            0.5766000151634216,
            5.042300224304199,
            5.0630998611450195
          ]
        },
        {
          "atom_index": 2084,
          "name": "CB",
          "element": "C",
          "coord": [
            0.4311999976634979,
            4.791800022125244,
            4.905099868774414
          ]
        },
        {
          "atom_index": 2085,
          "name": "OG1",
          "element": "O",
          "coord": [
            0.335099995136261,
            4.753200054168701,
            4.806300163269043
          ]
        },
        {
          "atom_index": 2086,
          "name": "CG2",
          "element": "C",
          "coord": [
            0.36559998989105225,
            4.793499946594238,
            5.045599937438965
          ]
        }
      ]
    },
    {
      "id": "A:280",
      "chain": "A",
      "resseq": 280,
      "icode": "",
      "resname": "PHE",
      "hetflag": " ",
      "sasa": 0.0,
      "atoms": [
        {
          "atom_index": 2087,
          "name": "N",
          "element": "N",
          "coord": [
            0.7172999978065491,
            4.904200077056885,
            4.948200225830078
          ]
        },
        {
          "atom_index": 2088,
          "name": "CA",
          "element": "C",
          "coord": [
            0.8334000110626221,
            4.926799774169922,
            5.035900115966797
          ]
        },
        {
          "atom_index": 2089,
          "name": "C",
          "element": "C",
          "coord": [
            0.8906999826431274,
            5.069399833679199,
            5.021100044250488
          ]
        },
        {
          "atom_index": 2090,
          "name": "O",
          "element": "O",
          "coord": [
            0.9150000214576721,
            5.1381001472473145,
            5.12060022354126
          ]
        },
        {
          "atom_index": 2091,
          "name": "CB",
          "element": "C",
          "coord": [
            0.9440000057220459,
            4.825099945068359,
            5.006499767303467
          ]
        },
        {
          "atom_index": 2092,
          "name": "CG",
          "element": "C",
          "coord": [
            1.0492000579833984,
            4.8165998458862305,
            5.114999771118164
          ]
        },
        {
          "atom_index": 2093,
          "name": "CD1",
          "element": "C",
          "coord": [
            1.0235999822616577,
            4.749300003051758,
            5.234899997711182
          ]
        },
        {
          "atom_index": 2094,
          "name": "CD2",
          "element": "C",
          "coord": [
            1.1758999824523926,
            4.870800018310547,
            5.095600128173828
          ]
        },
        {
          "atom_index": 2095,
          "name": "CE1",
          "element": "C",
          "coord": [
            1.1239999532699585,
            4.735799789428711,
            5.3333001136779785
          ]
        },
        {
          "atom_index": 2096,
          "name": "CE2",
          "element": "C",
          "coord": [
            1.2768000364303589,
            4.857900142669678,
            5.194200038909912
          ]
        },
        {
          "atom_index": 2097,
          "name": "CZ",
          "element": "C",
          "coord": [
            1.2510000467300415,
            4.79040002822876,
            5.311999797821045
          ]
        }
      ]
    },
    {
      "id": "A:281",
      "chain": "A",
      "resseq": 281,
      "icode": "",
      "resname": "GLN",
      "hetflag": " ",
      "sasa": 0.0,
      "atoms": [
        {
          "atom_index": 2098,
          "name": "N",
          "element": "N",
          "coord": [
            0.9126999974250793,
            5.112100124359131,
            4.896900177001953
          ]
        },
        {
          "atom_index": 2099,
          "name": "CA",
          "element": "C",
          "coord": [
            0.9642000198364258,
            5.244100093841553,
            4.870699882507324
          ]
        },
        {
          "atom_index": 2100,
          "name": "C",
          "element": "C",
          "coord": [
            0.8755000233650208,
            5.351900100708008,
            4.934700012207031
          ]
        },
        {
          "atom_index": 2101,
          "name": "O",
          "element": "O",
          "coord": [
            0.9261999726295471,
            5.455399990081787,
            4.979899883270264
          ]
        },
        {
          "atom_index": 2102,
          "name": "CB",
          "element": "C",
          "coord": [
            0.973800003528595,
            5.269400119781494,
            4.7210001945495605
          ]
        },
        {
          "atom_index": 2103,
          "name": "CG",
          "element": "C",
          "coord": [
            1.0539000034332275,
            5.168700218200684,
            4.643099784851074
          ]
        },
        {
          "atom_index": 2104,
          "name": "CD",
          "element": "C",
          "coord": [
            1.0957000255584717,
            5.223400115966797,
            4.503900051116943
          ]
        },
        {
          "atom_index": 2105,
          "name": "OE1",
          "element": "O",
          "coord": [
            1.1629999876022339,
            5.327400207519531,
            4.495500087738037
          ]
        },
        {
          "atom_index": 2106,
          "name": "NE2",
          "element": "N",
          "coord": [
            1.0556000471115112,
            5.154399871826172,
            4.395299911499023
          ]
        }
      ]
    },
    {
      "id": "A:282",
      "chain": "A",
      "resseq": 282,
      "icode": "",
      "resname": "LEU",
      "hetflag": " ",
      "sasa": 0.0,
      "atoms": [
        {
          "atom_index": 2107,
          "name": "N",
          "element": "N",
          "coord": [
            0.7437999844551086,
            5.33050012588501,
            4.936800003051758
          ]
        },
        {
          "atom_index": 2108,
          "name": "CA",
          "element": "C",
          "coord": [
            0.6535999774932861,
            5.427800178527832,
            4.997399806976318
          ]
        },
        {
          "atom_index": 2109,
          "name": "C",
          "element": "C",
          "coord": [
            0.6863999962806702,
            5.434100151062012,
            5.14739990234375
          ]
        },
        {
          "atom_index": 2110,
          "name": "O",
          "element": "O",
          "coord": [
            0.6924999952316284,
            5.540900230407715,
            5.205900192260742
          ]
        },
        {
          "atom_index": 2111,
          "name": "CB",
          "element": "C",
          "coord": [
            0.5077999830245972,
            5.38640022277832,
            4.974699974060059
          ]
        },
        {
          "atom_index": 2112,
          "name": "CG",
          "element": "C",
          "coord": [
            0.40630000829696655,
            5.4654998779296875,
            5.057799816131592
          ]
        },
        {
          "atom_index": 2113,
          "name": "CD1",
          "element": "C",
          "coord": [
            0.3885999917984009,
            5.601900100708008,
            4.995800018310547
          ]
        },
        {
          "atom_index": 2114,
          "name": "CD2",
          "element": "C",
          "coord": [
            0.2750000059604645,
            5.3917999267578125,
            5.065299987792969
          ]
        }
      ]
    },
    {
      "id": "A:283",
      "chain": "A",
      "resseq": 283,
      "icode": "",
      "resname": "LEU",
      "hetflag": " ",
      "sasa": 0.0,
      "atoms": [
        {
          "atom_index": 2115,
          "name": "N",
          "element": "N",
          "coord": [
            0.7089999914169312,
            5.3180999755859375,
            5.207699775695801
          ]
        },
        {
          "atom_index": 2116,
          "name": "CA",
          "element": "C",
          "coord": [
            0.7437999844551086,
            5.306700229644775,
            5.348899841308594
          ]
        },
        {
          "atom_index": 2117,
          "name": "C",
          "element": "C",
          "coord": [
            0.8690999746322632,
            5.388199806213379,
            5.379000186920166
          ]
        },
        {
          "atom_index": 2118,
          "name": "O",
          "element": "O",
          "coord": [
            0.8737999796867371,
            5.467700004577637,
            5.473299980163574
          ]
        },
        {
          "atom_index": 2119,
          "name": "CB",
          "element": "C",
          "coord": [
            0.7710999846458435,
            5.160600185394287,
            5.38070011138916
          ]
        },
        {
          "atom_index": 2120,
          "name": "CG",
          "element": "C",
          "coord": [
            0.6852999925613403,
            5.093200206756592,
            5.486999988555908
          ]
        },
        {
          "atom_index": 2121,
          "name": "CD1",
          "element": "C",
          "coord": [
            0.5544000267982483,
            5.164100170135498,
            5.5040998458862305
          ]
        },
        {
          "atom_index": 2122,
          "name": "CD2",
          "element": "C",
          "coord": [
            0.6662999987602234,
            4.94890022277832,
            5.446800231933594
          ]
        }
      ]
    },
    {
      "id": "A:284",
      "chain": "A",
      "resseq": 284,
      "icode": "",
      "resname": "ASN",
      "hetflag": " ",
      "sasa": 0.0,
      "atoms": [
        {
          "atom_index": 2123,
          "name": "N",
          "element": "N",
          "coord": [
            0.9718000292778015,
            5.366799831390381,
            5.298399925231934
          ]
        },
        {
          "atom_index": 2124,
          "name": "CA",
          "element": "C",
          "coord": [
            1.0951000452041626,
            5.440999984741211,
            5.316800117492676
          ]
        },
        {
          "atom_index": 2125,
          "name": "C",
          "element": "C",
          "coord": [
            1.0709999799728394,
            5.590799808502197,
            5.305699825286865
          ]
        },
        {
          "atom_index": 2126,
          "name": "O",
          "element": "O",
          "coord": [
            1.1188000440597534,
            5.6656999588012695,
            5.389100074768066
          ]
        },
        {
          "atom_index": 2127,
          "name": "CB",
          "element": "C",
          "coord": [
            1.2005000114440918,
            5.400199890136719,
            5.213699817657471
          ]
        },
        {
          "atom_index": 2128,
          "name": "CG",
          "element": "C",
          "coord": [
            1.2928999662399292,
            5.291200160980225,
            5.263500213623047
          ]
        },
        {
          "atom_index": 2129,
          "name": "OD1",
          "element": "O",
          "coord": [
            1.3356000185012817,
            5.292900085449219,
            5.379499912261963
          ]
        },
        {
          "atom_index": 2130,
          "name": "ND2",
          "element": "N",
          "coord": [
            1.3269000053405762,
            5.196800231933594,
            5.174499988555908
          ]
        }
      ]
    },
    {
      "id": "A:285",
      "chain": "A",
      "resseq": 285,
      "icode": "",
      "resname": "MET",
      "hetflag": " ",
      "sasa": 0.0,
      "atoms": [
        {
          "atom_index": 2131,
          "name": "N",
          "element": "N",
          "coord": [
            0.9977999925613403,
            5.6346001625061035,
            5.203499794006348
          ]
        },
        {
          "atom_index": 2132,
          "name": "CA",
          "element": "C",
          "coord": [
            0.9710000157356262,
            5.777200222015381,
            5.183899879455566
          ]
        },
        {
          "atom_index": 2133,
          "name": "C",
          "element": "C",
          "coord": [
            0.8977000117301941,
            5.845399856567383,
            5.30049991607666
          ]
        },
        {
          "atom_index": 2134,
          "name": "O",
          "element": "O",
          "coord": [
            0.8956999778747559,
            5.968500137329102,
            5.3109002113342285
          ]
        },
        {
          "atom_index": 2135,
          "name": "CB",
          "element": "C",
          "coord": [
            0.892300009727478,
            5.799600124359131,
            5.054800033569336
          ]
        },
        {
          "atom_index": 2136,
          "name": "CG",
          "element": "C",
          "coord": [
            0.8324999809265137,
            5.937600135803223,
            5.0467000007629395
          ]
        },
        {
          "atom_index": 2137,
          "name": "SD",
          "element": "S",
          "coord": [
            0.7644000053405762,
            5.976399898529053,
            4.888000011444092
          ]
        },
        {
          "atom_index": 2138,
          "name": "CE",
          "element": "C",
          "coord": [
            0.9180999994277954,
            6.01800012588501,
            4.794899940490723
          ]
        }
      ]
    },
    {
      "id": "A:286",
      "chain": "A",
      "resseq": 286,
      "icode": "",
      "resname": "ILE",
      "hetflag": " ",
      "sasa": 0.0,
      "atoms": [
        {
          "atom_index": 2139,
          "name": "N",
          "element": "N",
          "coord": [
            0.8377000093460083,
            5.766499996185303,
            5.388400077819824
          ]
        },
        {
          "atom_index": 2140,
          "name": "CA",
          "element": "C",
          "coord": [
            0.7670000195503235,
            5.822500228881836,
            5.503200054168701
          ]
        },
        {
          "atom_index": 2141,
          "name": "C",
          "element": "C",
          "coord": [
            0.866599977016449,
            5.847599983215332,
            5.616300106048584
          ]
        },
        {
          "atom_index": 2142,
          "name": "O",
          "element": "O",
          "coord": [
            0.8478999733924866,
            5.936100006103516,
            5.701200008392334
          ]
        },
        {
          "atom_index": 2143,
          "name": "CB",
          "element": "C",
          "coord": [
            0.656499981880188,
            5.7256999015808105,
            5.551799774169922
          ]
        },
        {
          "atom_index": 2144,
          "name": "CG1",
          "element": "C",
          "coord": [
            0.5450999736785889,
            5.719399929046631,
            5.447500228881836
          ]
        },
        {
          "atom_index": 2145,
          "name": "CG2",
          "element": "C",
          "coord": [
            0.6021000146865845,
            5.769800186157227,
            5.6875
          ]
        },
        {
          "atom_index": 2146,
          "name": "CD1",
          "element": "C",
          "coord": [
            0.43790000677108765,
            5.619200229644775,
            5.478700160980225
          ]
        }
      ]
    },
    {
      "id": "A:287",
      "chain": "A",
      "resseq": 287,
      "icode": "",
      "resname": "LYS",
      "hetflag": " ",
      "sasa": 0.0,
      "atoms": [
        {
          "atom_index": 2147,
          "name": "N",
          "element": "N",
          "coord": [
            0.9715999960899353,
            5.76609992980957,
            5.617199897766113
          ]
        },
        {
          "atom_index": 2148,
          "name": "CA",
          "element": "C",
          "coord": [
            1.0793999433517456,
            5.776500225067139,
            5.715000152587891
          ]
        },
        {
          "atom_index": 2149,
          "name": "C",
          "element": "C",
          "coord": [
            1.1624000072479248,
            5.899199962615967,
            5.673299789428711
          ]
        },
        {
          "atom_index": 2150,
          "name": "O",
          "element": "O",
          "coord": [
            1.1886999607086182,
            5.98769998550415,
            5.753300189971924
          ]
        },
        {
          "atom_index": 2151,
          "name": "CB",
          "element": "C",
          "coord": [
            1.1627999544143677,
            5.647900104522705,
            5.70959997177124
          ]
        },
        {
          "atom_index": 2152,
          "name": "CG",
          "element": "C",
          "coord": [
            1.2792999744415283,
            5.639599800109863,
            5.80620002746582
          ]
        },
        {
          "atom_index": 2153,
          "name": "CD",
          "element": "C",
          "coord": [
            1.357800006866455,
            5.510000228881836,
            5.783400058746338
          ]
        },
        {
          "atom_index": 2154,
          "name": "CE",
          "element": "C",
          "coord": [
            1.4910999536514282,
            5.509699821472168,
            5.858099937438965
          ]
        },
        {
          "atom_index": 2155,
          "name": "NZ",
          "element": "N",
          "coord": [
            1.5721999406814575,
            5.387199878692627,
            5.831399917602539
          ]
        }
      ]
    },
    {
      "id": "A:288",
      "chain": "A",
      "resseq": 288,
      "icode": "",
      "resname": "MET",
      "hetflag": " ",
      "sasa": 0.0,
      "atoms": [
        {
          "atom_index": 2156,
          "name": "N",
          "element": "N",
          "coord": [
            1.1991000175476074,
            5.903900146484375,
            5.545599937438965
          ]
        },
        {
          "atom_index": 2157,
          "name": "CA",
          "element": "C",
          "coord": [
            1.2773000001907349,
            6.012599945068359,
            5.487800121307373
          ]
        },
        {
          "atom_index": 2158,
          "name": "C",
          "element": "C",
          "coord": [
            1.2163000106811523,
            6.149400234222412,
            5.518099784851074
          ]
        },
        {
          "atom_index": 2159,
          "name": "O",
          "element": "O",
          "coord": [
            1.2868000268936157,
            6.24970006942749,
            5.5152997970581055
          ]
        },
        {
          "atom_index": 2160,
          "name": "CB",
          "element": "C",
          "coord": [
            1.287600040435791,
            5.993000030517578,
            5.3358001708984375
          ]
        },
        {
          "atom_index": 2161,
          "name": "CG",
          "element": "C",
          "coord": [
            1.3538999557495117,
            6.106800079345703,
            5.2600998878479
          ]
        },
        {
          "atom_index": 2162,
          "name": "SD",
          "element": "S",
          "coord": [
            1.2934000492095947,
            6.128499984741211,
            5.089300155639648
          ]
        },
        {
          "atom_index": 2163,
          "name": "CE",
          "element": "C",
          "coord": [
            1.1266000270843506,
            6.196100234985352,
            5.118599891662598
          ]
        }
      ]
    },
    {
      "id": "A:289",
      "chain": "A",
      "resseq": 289,
      "icode": "",
      "resname": "PHE",
      "hetflag": " ",
      "sasa": 0.0,
      "atoms": [
        {
          "atom_index": 2164,
          "name": "N",
          "element": "N",
          "coord": [
            1.0860999822616577,
            6.154699802398682,
            5.546199798583984
          ]
        },
        {
          "atom_index": 2165,
          "name": "CA",
          "element": "C",
          "coord": [
            1.0205999612808228,
            6.282800197601318,
            5.575699806213379
          ]
        },
        {
          "atom_index": 2166,
          "name": "C",
          "element": "C",
          "coord": [
            1.0543999671936035,
            6.337100028991699,
            5.7133002281188965
          ]
        },
        {
          "atom_index": 2167,
          "name": "O",
          "element": "O",
          "coord": [
            1.0276999473571777,
            6.453100204467773,
            5.74399995803833
          ]
        },
        {
          "atom_index": 2168,
          "name": "CB",
          "element": "C",
          "coord": [
            0.867900013923645,
            6.27209997177124,
            5.5594000816345215
          ]
        },
        {
          "atom_index": 2169,
          "name": "CG",
          "element": "C",
          "coord": [
            0.8199999928474426,
            6.297599792480469,
            5.417399883270264
          ]
        },
        {
          "atom_index": 2170,
          "name": "CD1",
          "element": "C",
          "coord": [
            0.7019000053405762,
            6.242400169372559,
            5.371799945831299
          ]
        },
        {
          "atom_index": 2171,
          "name": "CD2",
          "element": "C",
          "coord": [
            0.8948000073432922,
            6.375100135803223,
            5.3292999267578125
          ]
        },
        {
          "atom_index": 2172,
          "name": "CE1",
          "element": "C",
          "coord": [
            0.660099983215332,
            6.262800216674805,
            5.241499900817871
          ]
        },
        {
          "atom_index": 2173,
          "name": "CE2",
          "element": "C",
          "coord": [
            0.8526999950408936,
            6.395899772644043,
            5.1981000900268555
          ]
        },
        {
          "atom_index": 2174,
          "name": "CZ",
          "element": "C",
          "coord": [
            0.7357000112533569,
            6.339600086212158,
            5.154900074005127
          ]
        }
      ]
    },
    {
      "id": "A:290",
      "chain": "A",
      "resseq": 290,
      "icode": "",
      "resname": "SER",
      "hetflag": " ",
      "sasa": 0.0,
      "atoms": [
        {
          "atom_index": 2175,
          "name": "N",
          "element": "N",
          "coord": [
            1.1133999824523926,
            6.252799987792969,
            5.79640007019043
          ]
        },
        {
          "atom_index": 2176,
          "name": "CA",
          "element": "C",
          "coord": [
            1.154099941253662,
            6.2947001457214355,
            5.929599761962891
          ]
        },
        {
          "atom_index": 2177,
          "name": "C",
          "element": "C",
          "coord": [
            1.2828999757766724,
            6.378699779510498,
            5.916200160980225
          ]
        },
        {
          "atom_index": 2178,
          "name": "O",
          "element": "O",
          "coord": [
            1.301300048828125,
            6.480100154876709,
            5.984099864959717
          ]
        },
        {
          "atom_index": 2179,
          "name": "CB",
          "element": "C",
          "coord": [
            1.179800033569336,
            6.17080020904541,
            6.0152997970581055
          ]
        },
        {
          "atom_index": 2180,
          "name": "OG",
          "element": "O",
          "coord": [
            1.2057000398635864,
            6.205399990081787,
            6.149899959564209
          ]
        }
      ]
    },
    {
      "id": "A:291",
      "chain": "A",
      "resseq": 291,
      "icode": "",
      "resname": "GLN",
      "hetflag": " ",
      "sasa": 0.0,
      "atoms": [
        {
          "atom_index": 2181,
          "name": "N",
          "element": "N",
          "coord": [
            1.3710999488830566,
            6.33489990234375,
            5.827000141143799
          ]
        },
        {
          "atom_index": 2182,
          "name": "CA",
          "element": "C",
          "coord": [
            1.4974000453948975,
            6.4019999504089355,
            5.800000190734863
          ]
        },
        {
          "atom_index": 2183,
          "name": "C",
          "element": "C",
          "coord": [
            1.4729000329971313,
            6.545499801635742,
            5.754499912261963
          ]
        },
        {
          "atom_index": 2184,
          "name": "O",
          "element": "O",
          "coord": [
            1.4305000305175781,
            6.571400165557861,
            5.6417999267578125
          ]
        },
        {
          "atom_index": 2185,
          "name": "CB",
          "element": "C",
          "coord": [
            1.5742000341415405,
            6.323699951171875,
            5.69290018081665
          ]
        },
        {
          "atom_index": 2186,
          "name": "CG",
          "element": "C",
          "coord": [
            1.7161999940872192,
            6.368899822235107,
            5.67080020904541
          ]
        },
        {
          "atom_index": 2187,
          "name": "CD",
          "element": "C",
          "coord": [
            1.7889000177383423,
            6.396599769592285,
            5.800899982452393
          ]
        },
        {
          "atom_index": 2188,
          "name": "OE1",
          "element": "O",
          "coord": [
            1.7858999967575073,
            6.316199779510498,
            5.893899917602539
          ]
        },
        {
          "atom_index": 2189,
          "name": "NE2",
          "element": "N",
          "coord": [
            1.8553999662399292,
            6.511099815368652,
            5.807499885559082
          ]
        }
      ]
    },
    {
      "id": "A:292",
      "chain": "A",
      "resseq": 292,
      "icode": "",
      "resname": "ILE",
      "hetflag": " ",
      "sasa": 0.0,
      "atoms": [
        {
          "atom_index": 2190,
          "name": "N",
          "element": "N",
          "coord": [
            1.499400019645691,
            6.637800216674805,
            5.845600128173828
          ]
        },
        {
          "atom_index": 2191,
          "name": "CA",
          "element": "C",
          "coord": [
            1.4838999509811401,
            6.781099796295166,
            5.823800086975098
          ]
        },
        {
          "atom_index": 2192,
          "name": "C",
          "element": "C",
          "coord": [
            1.5273000001907349,
            6.83489990234375,
            5.6844000816345215
          ]
        },
        {
          "atom_index": 2193,
          "name": "O",
          "element": "O",
          "coord": [
            1.4700000286102295,
            6.933800220489502,
            5.634900093078613
          ]
        },
        {
          "atom_index": 2194,
          "name": "CB",
          "element": "C",
          "coord": [
            1.5595999956130981,
            6.855999946594238,
            5.937900066375732
          ]
        },
        {
          "atom_index": 2195,
          "name": "CG1",
          "element": "C",
          "coord": [
            1.551800012588501,
            7.0065999031066895,
            5.917099952697754
          ]
        },
        {
          "atom_index": 2196,
          "name": "CG2",
          "element": "C",
          "coord": [
            1.7043999433517456,
            6.807300090789795,
            5.946899890899658
          ]
        },
        {
          "atom_index": 2197,
          "name": "CD1",
          "element": "C",
          "coord": [
            1.4133000373840332,
            7.059599876403809,
            5.926799774169922
          ]
        }
      ]
    },
    {
      "id": "A:293",
      "chain": "A",
      "resseq": 293,
      "icode": "",
      "resname": "ASP",
      "hetflag": " ",
      "sasa": 0.0,
      "atoms": [
        {
          "atom_index": 2198,
          "name": "N",
          "element": "N",
          "coord": [
            1.6259000301361084,
            6.769499778747559,
            5.621300220489502
          ]
        },
        {
          "atom_index": 2199,
          "name": "CA",
          "element": "C",
          "coord": [
            1.6756999492645264,
            6.810400009155273,
            5.488999843597412
          ]
        },
        {
          "atom_index": 2200,
          "name": "C",
          "element": "C",
          "coord": [
            1.567199945449829,
            6.788599967956543,
            5.385799884796143
          ]
        },
        {
          "atom_index": 2201,
          "name": "O",
          "element": "O",
          "coord": [
            1.5633000135421753,
            6.856400012969971,
            5.282800197601318
          ]
        },
        {
          "atom_index": 2202,
          "name": "CB",
          "element": "C",
          "coord": [
            1.7978999614715576,
            6.728000164031982,
            5.4446001052856445
          ]
        },
        {
          "atom_index": 2203,
          "name": "CG",
          "element": "C",
          "coord": [
            1.901900053024292,
            6.711900234222412,
            5.553599834442139
          ]
        },
        {
          "atom_index": 2204,
          "name": "OD1",
          "element": "O",
          "coord": [
            2.012500047683716,
            6.6605000495910645,
            5.523499965667725
          ]
        },
        {
          "atom_index": 2205,
          "name": "OD2",
          "element": "O",
          "coord": [
            1.8729000091552734,
            6.749000072479248,
            5.6691999435424805
          ]
        }
      ]
    },
    {
      "id": "A:294",
      "chain": "A",
      "resseq": 294,
      "icode": "",
      "resname": "ARG",
      "hetflag": " ",
      "sasa": 0.0,
      "atoms": [
        {
          "atom_index": 2206,
          "name": "N",
          "element": "N",
          "coord": [
            1.4804999828338623,
            6.691800117492676,
            5.4131999015808105
          ]
        },
        {
          "atom_index": 2207,
          "name": "CA",
          "element": "C",
          "coord": [
            1.3732000589370728,
            6.661200046539307,
            5.321599960327148
          ]
        },
        {
          "atom_index": 2208,
          "name": "C",
          "element": "C",
          "coord": [
            1.2613999843597412,
            6.76170015335083,
            5.33050012588501
          ]
        },
        {
          "atom_index": 2209,
          "name": "O",
          "element": "O",
          "coord": [
            1.2103999853134155,
            6.806399822235107,
            5.227799892425537
          ]
        },
        {
          "atom_index": 2210,
          "name": "CB",
          "element": "C",
          "coord": [
            1.3209999799728394,
            6.519700050354004,
            5.344399929046631
          ]
        },
        {
          "atom_index": 2211,
          "name": "CG",
          "element": "C",
          "coord": [
            1.4075000286102295,
            6.415599822998047,
            5.276899814605713
          ]
        },
        {
          "atom_index": 2212,
          "name": "CD",
          "element": "C",
          "coord": [
            1.4147000312805176,
            6.439700126647949,
            5.1265997886657715
          ]
        },
        {
          "atom_index": 2213,
          "name": "NE",
          "element": "N",
          "coord": [
            1.5355000495910645,
            6.382599830627441,
            5.067399978637695
          ]
        },
        {
          "atom_index": 2214,
          "name": "CZ",
          "element": "C",
          "coord": [
            1.659999966621399,
            6.420000076293945,
            5.097499847412109
          ]
        },
        {
          "atom_index": 2215,
          "name": "NH1",
          "element": "N",
          "coord": [
            1.6821000576019287,
            6.515699863433838,
            5.187099933624268
          ]
        },
        {
          "atom_index": 2216,
          "name": "NH2",
          "element": "N",
          "coord": [
            1.7628999948501587,
            6.361199855804443,
            5.037199974060059
          ]
        }
      ]
    },
    {
      "id": "A:295",
      "chain": "A",
      "resseq": 295,
      "icode": "",
      "resname": "LEU",
      "hetflag": " ",
      "sasa": 0.0,
      "atoms": [
        {
          "atom_index": 2217,
          "name": "N",
          "element": "N",
          "coord": [
            1.2223999500274658,
            6.7993998527526855,
            5.451399803161621
          ]
        },
        {
          "atom_index": 2218,
          "name": "CA",
          "element": "C",
          "coord": [
            1.1151000261306763,
            6.898099899291992,
            5.464700222015381
          ]
        },
        {
          "atom_index": 2219,
          "name": "C",
          "element": "C",
          "coord": [
            1.1611000299453735,
            7.025400161743164,
            5.398600101470947
          ]
        },
        {
          "atom_index": 2220,
          "name": "O",
          "element": "O",
          "coord": [
            1.0813000202178955,
            7.111199855804443,
            5.360799789428711
          ]
        },
        {
          "atom_index": 2221,
          "name": "CB",
          "element": "C",
          "coord": [
            1.083899974822998,
            6.926700115203857,
            5.610499858856201
          ]
        },
        {
          "atom_index": 2222,
          "name": "CG",
          "element": "C",
          "coord": [
            1.0273000001907349,
            6.805500030517578,
            5.681399822235107
          ]
        },
        {
          "atom_index": 2223,
          "name": "CD1",
          "element": "C",
          "coord": [
            0.9900000095367432,
            6.84119987487793,
            5.822800159454346
          ]
        },
        {
          "atom_index": 2224,
          "name": "CD2",
          "element": "C",
          "coord": [
            0.9053000211715698,
            6.758299827575684,
            5.605800151824951
          ]
        }
      ]
    },
    {
      "id": "A:296",
      "chain": "A",
      "resseq": 296,
      "icode": "",
      "resname": "GLU",
      "hetflag": " ",
      "sasa": 0.1261194348335266,
      "atoms": [
        {
          "atom_index": 2225,
          "name": "N",
          "element": "N",
          "coord": [
            1.292199969291687,
            7.036600112915039,
            5.386099815368652
          ]
        },
        {
          "atom_index": 2226,
          "name": "CA",
          "element": "C",
          "coord": [
            1.350000023841858,
            7.151800155639648,
            5.322500228881836
          ]
        },
        {
          "atom_index": 2227,
          "name": "C",
          "element": "C",
          "coord": [
            1.3420000076293945,
            7.138000011444092,
            5.170199871063232
          ]
        },
        {
          "atom_index": 2228,
          "name": "O",
          "element": "O",
          "coord": [
            1.3220000267028809,
            7.236999988555908,
            5.099599838256836
          ]
        },
        {
          "atom_index": 2229,
          "name": "CB",
          "element": "C",
          "coord": [
            1.4936000108718872,
            7.171000003814697,
            5.371799945831299
          ]
        },
        {
          "atom_index": 2230,
          "name": "CG",
          "element": "C",
          "coord": [
            1.4973000288009644,
            7.226500034332275,
            5.514200210571289
          ]
        },
        {
          "atom_index": 2231,
          "name": "CD",
          "element": "C",
          "coord": [
            1.6359000205993652,
            7.26609992980957,
            5.560699939727783
          ]
        },
        {
          "atom_index": 2232,
          "name": "OE1",
          "element": "O",
          "coord": [
            1.7121000289916992,
            7.323599815368652,
            5.480299949645996
          ]
        },
        {
          "atom_index": 2233,
          "name": "OE2",
          "element": "O",
          "coord": [
            1.667799949645996,
            7.241199970245361,
            5.678699970245361
          ]
        }
      ]
    },
    {
      "id": "A:297",
      "chain": "A",
      "resseq": 297,
      "icode": "",
      "resname": "ASP",
      "hetflag": " ",
      "sasa": 0.0,
      "atoms": [
        {
          "atom_index": 2234,
          "name": "N",
          "element": "N",
          "coord": [
            1.3558000326156616,
            7.015699863433838,
            5.1194000244140625
          ]
        },
        {
          "atom_index": 2235,
          "name": "CA",
          "element": "C",
          "coord": [
            1.3472000360488892,
            6.993000030517578,
            4.975399971008301
          ]
        },
        {
          "atom_index": 2236,
          "name": "C",
          "element": "C",
          "coord": [
            1.2020000219345093,
            7.009699821472168,
            4.935500144958496
          ]
        },
        {
          "atom_index": 2237,
          "name": "O",
          "element": "O",
          "coord": [
            1.1711000204086304,
            7.045499801635742,
            4.821800231933594
          ]
        },
        {
          "atom_index": 2238,
          "name": "CB",
          "element": "C",
          "coord": [
            1.392899990081787,
            6.8516998291015625,
            4.939599990844727
          ]
        },
        {
          "atom_index": 2239,
          "name": "CG",
          "element": "C",
          "coord": [
            1.5384000539779663,
            6.826900005340576,
            4.973499774932861
          ]
        },
        {
          "atom_index": 2240,
          "name": "OD1",
          "element": "O",
          "coord": [
            1.5870000123977661,
            6.714900016784668,
            4.947000026702881
          ]
        },
        {
          "atom_index": 2241,
          "name": "OD2",
          "element": "O",
          "coord": [
            1.6044000387191772,
            6.918700218200684,
            5.026700019836426
          ]
        }
      ]
    },
    {
      "id": "A:298",
      "chain": "A",
      "resseq": 298,
      "icode": "",
      "resname": "LEU",
      "hetflag": " ",
      "sasa": 0.0,
      "atoms": [
        {
          "atom_index": 2242,
          "name": "N",
          "element": "N",
          "coord": [
            1.113800048828125,
            6.984600067138672,
            5.031799793243408
          ]
        },
        {
          "atom_index": 2243,
          "name": "CA",
          "element": "C",
          "coord": [
            0.9696999788284302,
            6.994100093841553,
            5.010700225830078
          ]
        },
        {
          "atom_index": 2244,
          "name": "C",
          "element": "C",
          "coord": [
            0.9236000180244446,
            7.1371002197265625,
            4.992199897766113
          ]
        },
        {
          "atom_index": 2245,
          "name": "O",
          "element": "O",
          "coord": [
            0.8501999974250793,
            7.168000221252441,
            4.898499965667725
          ]
        },
        {
          "atom_index": 2246,
          "name": "CB",
          "element": "C",
          "coord": [
            0.8932999968528748,
            6.932499885559082,
            5.128900051116943
          ]
        },
        {
          "atom_index": 2247,
          "name": "CG",
          "element": "C",
          "coord": [
            0.743399977684021,
            6.900400161743164,
            5.1097002029418945
          ]
        },
        {
          "atom_index": 2248,
          "name": "CD1",
          "element": "C",
          "coord": [
            0.7226999998092651,
            6.802700042724609,
            4.991000175476074
          ]
        },
        {
          "atom_index": 2249,
          "name": "CD2",
          "element": "C",
          "coord": [
            0.6881999969482422,
            6.838600158691406,
            5.23769998550415
          ]
        }
      ]
    },
    {
      "id": "A:299",
      "chain": "A",
      "resseq": 299,
      "icode": "",
      "resname": "SER",
      "hetflag": " ",
      "sasa": 0.4098881483078003,
      "atoms": [
        {
          "atom_index": 2250,
          "name": "N",
          "element": "N",
          "coord": [
            0.9653000235557556,
            7.225200176239014,
            5.0817999839782715
          ]
        },
        {
          "atom_index": 2251,
          "name": "CA",
          "element": "C",
          "coord": [
            0.9240999817848206,
            7.363999843597412,
            5.070400238037109
          ]
        },
        {
          "atom_index": 2252,
          "name": "C",
          "element": "C",
          "coord": [
            0.9757999777793884,
            7.428800106048584,
            4.942200183868408
          ]
        },
        {
          "atom_index": 2253,
          "name": "O",
          "element": "O",
          "coord": [
            0.9175000190734863,
            7.525700092315674,
            4.894899845123291
          ]
        },
        {
          "atom_index": 2254,
          "name": "CB",
          "element": "C",
          "coord": [
            0.972599983215332,
            7.442299842834473,
            5.190400123596191
          ]
        },
        {
          "atom_index": 2255,
          "name": "OG",
          "element": "O",
          "coord": [
            1.110200047492981,
            7.418399810791016,
            5.207600116729736
          ]
        }
      ]
    },
    {
      "id": "A:300",
      "chain": "A",
      "resseq": 300,
      "icode": "",
      "resname": "LYS",
      "hetflag": " ",
      "sasa": 4.6132426261901855,
      "atoms": [
        {
          "atom_index": 2256,
          "name": "N",
          "element": "N",
          "coord": [
            1.0846999883651733,
            7.376500129699707,
            4.886199951171875
          ]
        },
        {
          "atom_index": 2257,
          "name": "CA",
          "element": "C",
          "coord": [
            1.1383999586105347,
            7.431600093841553,
            4.761899948120117
          ]
        },
        {
          "atom_index": 2258,
          "name": "C",
          "element": "C",
          "coord": [
            1.035099983215332,
            7.4096999168396,
            4.651000022888184
          ]
        },
        {
          "atom_index": 2259,
          "name": "O",
          "element": "O",
          "coord": [
            0.9812999963760376,
            7.505300045013428,
            4.594799995422363
          ]
        },
        {
          "atom_index": 2260,
          "name": "CB",
          "element": "C",
          "coord": [
            1.2702000141143799,
            7.362299919128418,
            4.723599910736084
          ]
        },
        {
          "atom_index": 2261,
          "name": "CG",
          "element": "C",
          "coord": [
            1.3911000490188599,
            7.39709997177124,
            4.810100078582764
          ]
        },
        {
          "atom_index": 2262,
          "name": "CD",
          "element": "C",
          "coord": [
            1.5159000158309937,
            7.323299884796143,
            4.760300159454346
          ]
        },
        {
          "atom_index": 2263,
          "name": "CE",
          "element": "C",
          "coord": [
            1.638100028038025,
            7.345200061798096,
            4.850100040435791
          ]
        },
        {
          "atom_index": 2264,
          "name": "NZ",
          "element": "N",
          "coord": [
            1.6912000179290771,
            7.484499931335449,
            4.847400188446045
          ]
        }
      ]
    },
    {
      "id": "A:301",
      "chain": "A",
      "resseq": 301,
      "icode": "",
      "resname": "ASP",
      "hetflag": " ",
      "sasa": 0.6951280832290649,
      "atoms": [
        {
          "atom_index": 2265,
          "name": "N",
          "element": "N",
          "coord": [
            1.007699966430664,
            7.2829999923706055,
            4.6209001541137695
          ]
        },
        {
          "atom_index": 2266,
          "name": "CA",
          "element": "C",
          "coord": [
            0.9110999703407288,
            7.244800090789795,
            4.518199920654297
          ]
        },
        {
          "atom_index": 2267,
          "name": "C",
          "element": "C",
          "coord": [
            0.8230000138282776,
            7.131999969482422,
            4.572700023651123
          ]
        },
        {
          "atom_index": 2268,
          "name": "O",
          "element": "O",
          "coord": [
            0.8557999730110168,
            7.013999938964844,
            4.558000087738037
          ]
        },
        {
          "atom_index": 2269,
          "name": "CB",
          "element": "C",
          "coord": [
            0.9851999878883362,
            7.198599815368652,
            4.392199993133545
          ]
        },
        {
          "atom_index": 2270,
          "name": "CG",
          "element": "C",
          "coord": [
            0.8916000127792358,
            7.146500110626221,
            4.28439998626709
          ]
        },
        {
          "atom_index": 2271,
          "name": "OD1",
          "element": "O",
          "coord": [
            0.788100004196167,
            7.211299896240234,
            4.258699893951416
          ]
        },
        {
          "atom_index": 2272,
          "name": "OD2",
          "element": "O",
          "coord": [
            0.9218999743461609,
            7.041399955749512,
            4.224299907684326
          ]
        }
      ]
    },
    {
      "id": "A:302",
      "chain": "A",
      "resseq": 302,
      "icode": "",
      "resname": "PRO",
      "hetflag": " ",
      "sasa": 0.06453092396259308,
      "atoms": [
        {
          "atom_index": 2273,
          "name": "N",
          "element": "N",
          "coord": [
            0.7098000049591064,
            7.166900157928467,
            4.637400150299072
          ]
        },
        {
          "atom_index": 2274,
          "name": "CA",
          "element": "C",
          "coord": [
            0.6190000176429749,
            7.065800189971924,
            4.693699836730957
          ]
        },
        {
          "atom_index": 2275,
          "name": "C",
          "element": "C",
          "coord": [
            0.5644999742507935,
            6.967299938201904,
            4.59119987487793
          ]
        },
        {
          "atom_index": 2276,
          "name": "O",
          "element": "O",
          "coord": [
            0.5370000004768372,
            6.852399826049805,
            4.623300075531006
          ]
        },
        {
          "atom_index": 2277,
          "name": "CB",
          "element": "C",
          "coord": [
            0.5080999732017517,
            7.149400234222412,
            4.758800029754639
          ]
        },
        {
          "atom_index": 2278,
          "name": "CG",
          "element": "C",
          "coord": [
            0.579200029373169,
            7.275100231170654,
            4.796999931335449
          ]
        },
        {
          "atom_index": 2279,
          "name": "CD",
          "element": "C",
          "coord": [
            0.6657000184059143,
            7.302499771118164,
            4.674300193786621
          ]
        }
      ]
    },
    {
      "id": "A:303",
      "chain": "A",
      "resseq": 303,
      "icode": "",
      "resname": "GLU",
      "hetflag": " ",
      "sasa": 1.2583529949188232,
      "atoms": [
        {
          "atom_index": 2280,
          "name": "N",
          "element": "N",
          "coord": [
            0.5493999719619751,
            7.012499809265137,
            4.467599868774414
          ]
        },
        {
          "atom_index": 2281,
          "name": "CA",
          "element": "C",
          "coord": [
            0.498199999332428,
            6.925899982452393,
            4.3628997802734375
          ]
        },
        {
          "atom_index": 2282,
          "name": "C",
          "element": "C",
          "coord": [
            0.5964999794960022,
            6.813600063323975,
            4.332099914550781
          ]
        },
        {
          "atom_index": 2283,
          "name": "O",
          "element": "O",
          "coord": [
            0.5566999912261963,
            6.7006001472473145,
            4.303299903869629
          ]
        },
        {
          "atom_index": 2284,
          "name": "CB",
          "element": "C",
          "coord": [
            0.4683000147342682,
            7.009099960327148,
            4.238100051879883
          ]
        },
        {
          "atom_index": 2285,
          "name": "CG",
          "element": "C",
          "coord": [
            0.3553999960422516,
            7.107500076293945,
            4.260799884796143
          ]
        },
        {
          "atom_index": 2286,
          "name": "CD",
          "element": "C",
          "coord": [
            0.23070000112056732,
            7.0406999588012695,
            4.3196001052856445
          ]
        },
        {
          "atom_index": 2287,
          "name": "OE1",
          "element": "O",
          "coord": [
            0.1768999993801117,
            6.9492998123168945,
            4.2546000480651855
          ]
        },
        {
          "atom_index": 2288,
          "name": "OE2",
          "element": "O",
          "coord": [
            0.18619999289512634,
            7.07859992980957,
            4.430200099945068
          ]
        }
      ]
    },
    {
      "id": "A:304",
      "chain": "A",
      "resseq": 304,
      "icode": "",
      "resname": "LYS",
      "hetflag": " ",
      "sasa": 0.0,
      "atoms": [
        {
          "atom_index": 2289,
          "name": "N",
          "element": "N",
          "coord": [
            0.7251999974250793,
            6.845600128173828,
            4.3403000831604
          ]
        },
        {
          "atom_index": 2290,
          "name": "CA",
          "element": "C",
          "coord": [
            0.8314999938011169,
            6.749300003051758,
            4.314199924468994
          ]
        },
        {
          "atom_index": 2291,
          "name": "C",
          "element": "C",
          "coord": [
            0.7975000143051147,
            6.611499786376953,
            4.369699954986572
          ]
        },
        {
          "atom_index": 2292,
          "name": "O",
          "element": "O",
          "coord": [
            0.8184000253677368,
            6.509300231933594,
            4.303500175476074
          ]
        },
        {
          "atom_index": 2293,
          "name": "CB",
          "element": "C",
          "coord": [
            0.9632999897003174,
            6.799900054931641,
            4.375999927520752
          ]
        },
        {
          "atom_index": 2294,
          "name": "CG",
          "element": "C",
          "coord": [
            1.080299973487854,
            6.7017998695373535,
            4.3694000244140625
          ]
        },
        {
          "atom_index": 2295,
          "name": "CD",
          "element": "C",
          "coord": [
            1.2151000499725342,
            6.769400119781494,
            4.397500038146973
          ]
        },
        {
          "atom_index": 2296,
          "name": "CE",
          "element": "C",
          "coord": [
            1.218500018119812,
            6.841400146484375,
            4.531599998474121
          ]
        },
        {
          "atom_index": 2297,
          "name": "NZ",
          "element": "N",
          "coord": [
            1.3524999618530273,
            6.899600028991699,
            4.559599876403809
          ]
        }
      ]
    },
    {
      "id": "A:305",
      "chain": "A",
      "resseq": 305,
      "icode": "",
      "resname": "PHE",
      "hetflag": " ",
      "sasa": 0.0,
      "atoms": [
        {
          "atom_index": 2298,
          "name": "N",
          "element": "N",
          "coord": [
            0.7419999837875366,
            6.609899997711182,
            4.490499973297119
          ]
        },
        {
          "atom_index": 2299,
          "name": "CA",
          "element": "C",
          "coord": [
            0.7085000276565552,
            6.484899997711182,
            4.557000160217285
          ]
        },
        {
          "atom_index": 2300,
          "name": "C",
          "element": "C",
          "coord": [
            0.5676000118255615,
            6.434999942779541,
            4.527599811553955
          ]
        },
        {
          "atom_index": 2301,
          "name": "O",
          "element": "O",
          "coord": [
            0.5418999791145325,
            6.314599990844727,
            4.530700206756592
          ]
        },
        {
          "atom_index": 2302,
          "name": "CB",
          "element": "C",
          "coord": [
            0.7307000160217285,
            6.499499797821045,
            4.708799839019775
          ]
        },
        {
          "atom_index": 2303,
          "name": "CG",
          "element": "C",
          "coord": [
            0.8762000203132629,
            6.518199920654297,
            4.747900009155273
          ]
        },
        {
          "atom_index": 2304,
          "name": "CD1",
          "element": "C",
          "coord": [
            0.9455999732017517,
            6.633200168609619,
            4.709700107574463
          ]
        },
        {
          "atom_index": 2305,
          "name": "CD2",
          "element": "C",
          "coord": [
            0.944599986076355,
            6.419300079345703,
            4.8190999031066895
          ]
        },
        {
          "atom_index": 2306,
          "name": "CE1",
          "element": "C",
          "coord": [
            1.080399990081787,
            6.649099826812744,
            4.741199970245361
          ]
        },
        {
          "atom_index": 2307,
          "name": "CE2",
          "element": "C",
          "coord": [
            1.0793999433517456,
            6.434500217437744,
            4.851099967956543
          ]
        },
        {
          "atom_index": 2308,
          "name": "CZ",
          "element": "C",
          "coord": [
            1.1473000049591064,
            6.549499988555908,
            4.812099933624268
          ]
        }
      ]
    },
    {
      "id": "A:306",
      "chain": "A",
      "resseq": 306,
      "icode": "",
      "resname": "ASN",
      "hetflag": " ",
      "sasa": 0.0,
      "atoms": [
        {
          "atom_index": 2309,
          "name": "N",
          "element": "N",
          "coord": [
            0.47780001163482666,
            6.527599811553955,
            4.496699810028076
          ]
        },
        {
          "atom_index": 2310,
          "name": "CA",
          "element": "C",
          "coord": [
            0.3384000062942505,
            6.494500160217285,
            4.467400074005127
          ]
        },
        {
          "atom_index": 2311,
          "name": "C",
          "element": "C",
          "coord": [
            0.32429999113082886,
            6.371500015258789,
            4.377699851989746
          ]
        },
        {
          "atom_index": 2312,
          "name": "O",
          "element": "O",
          "coord": [
            0.25999999046325684,
            6.272600173950195,
            4.414899826049805
          ]
        },
        {
          "atom_index": 2313,
          "name": "CB",
          "element": "C",
          "coord": [
            0.26969999074935913,
            6.614699840545654,
            4.401100158691406
          ]
        },
        {
          "atom_index": 2314,
          "name": "CG",
          "element": "C",
          "coord": [
            0.11969999969005585,
            6.595399856567383,
            4.384300231933594
          ]
        },
        {
          "atom_index": 2315,
          "name": "OD1",
          "element": "O",
          "coord": [
            0.04639999940991402,
            6.584499835968018,
            4.4822998046875
          ]
        },
        {
          "atom_index": 2316,
          "name": "ND2",
          "element": "N",
          "coord": [
            0.07370000332593918,
            6.591300010681152,
            4.259399890899658
          ]
        }
      ]
    },
    {
      "id": "A:307",
      "chain": "A",
      "resseq": 307,
      "icode": "",
      "resname": "ALA",
      "hetflag": " ",
      "sasa": 0.0,
      "atoms": [
        {
          "atom_index": 2317,
          "name": "N",
          "element": "N",
          "coord": [
            0.3849000036716461,
            6.378699779510498,
            4.259699821472168
          ]
        },
        {
          "atom_index": 2318,
          "name": "CA",
          "element": "C",
          "coord": [
            0.37770000100135803,
            6.269800186157227,
            4.163400173187256
          ]
        },
        {
          "atom_index": 2319,
          "name": "C",
          "element": "C",
          "coord": [
            0.4196000099182129,
            6.136199951171875,
            4.2241997718811035
          ]
        },
        {
          "atom_index": 2320,
          "name": "O",
          "element": "O",
          "coord": [
            0.34209999442100525,
            6.040599822998047,
            4.225500106811523
          ]
        },
        {
          "atom_index": 2321,
          "name": "CB",
          "element": "C",
          "coord": [
            0.4643000066280365,
            6.302599906921387,
            4.040299892425537
          ]
        }
      ]
    },
    {
      "id": "A:308",
      "chain": "A",
      "resseq": 308,
      "icode": "",
      "resname": "ARG",
      "hetflag": " ",
      "sasa": 0.0,
      "atoms": [
        {
          "atom_index": 2322,
          "name": "N",
          "element": "N",
          "coord": [
            0.5422000288963318,
            6.130300045013428,
            4.274600028991699
          ]
        },
        {
          "atom_index": 2323,
          "name": "CA",
          "element": "C",
          "coord": [
            0.5928000211715698,
            6.0081000328063965,
            4.335299968719482
          ]
        },
        {
          "atom_index": 2324,
          "name": "C",
          "element": "C",
          "coord": [
            0.4927000105381012,
            5.955399990081787,
            4.436299800872803
          ]
        },
        {
          "atom_index": 2325,
          "name": "O",
          "element": "O",
          "coord": [
            0.43720000982284546,
            5.8471999168396,
            4.420400142669678
          ]
        },
        {
          "atom_index": 2326,
          "name": "CB",
          "element": "C",
          "coord": [
            0.7261999845504761,
            6.035799980163574,
            4.403500080108643
          ]
        },
        {
          "atom_index": 2327,
          "name": "CG",
          "element": "C",
          "coord": [
            0.8310999870300293,
            6.087699890136719,
            4.3094000816345215
          ]
        },
        {
          "atom_index": 2328,
          "name": "CD",
          "element": "C",
          "coord": [
            0.9474999904632568,
            6.138299942016602,
            4.387400150299072
          ]
        },
        {
          "atom_index": 2329,
          "name": "NE",
          "element": "N",
          "coord": [
            1.051300048828125,
            6.191199779510498,
            4.3003997802734375
          ]
        },
        {
          "atom_index": 2330,
          "name": "CZ",
          "element": "C",
          "coord": [
            1.1598000526428223,
            6.252299785614014,
            4.345600128173828
          ]
        },
        {
          "atom_index": 2331,
          "name": "NH1",
          "element": "N",
          "coord": [
            1.1758999824523926,
            6.2667999267578125,
            4.47629976272583
          ]
        },
        {
          "atom_index": 2332,
          "name": "NH2",
          "element": "N",
          "coord": [
            1.2515000104904175,
            6.297999858856201,
            4.261300086975098
          ]
        }
      ]
    },
    {
      "id": "A:309",
      "chain": "A",
      "resseq": 309,
      "icode": "",
      "resname": "MET",
      "hetflag": " ",
      "sasa": 0.0,
      "atoms": [
        {
          "atom_index": 2333,
          "name": "N",
          "element": "N",
          "coord": [
            0.4691999852657318,
            6.033299922943115,
            4.54040002822876
          ]
        },
        {
          "atom_index": 2334,
          "name": "CA",
          "element": "C",
          "coord": [
            0.375,
            5.995500087738037,
            4.644700050354004
          ]
        },
        {
          "atom_index": 2335,
          "name": "C",
          "element": "C",
          "coord": [
            0.2484000027179718,
            5.93779993057251,
            4.584199905395508
          ]
        },
        {
          "atom_index": 2336,
          "name": "O",
          "element": "O",
          "coord": [
            0.20640000700950623,
            5.827400207519531,
            4.617700099945068
          ]
        },
        {
          "atom_index": 2337,
          "name": "CB",
          "element": "C",
          "coord": [
            0.33739998936653137,
            6.118100166320801,
            4.7266998291015625
          ]
        },
        {
          "atom_index": 2338,
          "name": "CG",
          "element": "C",
          "coord": [
            0.24310000240802765,
            6.0879998207092285,
            4.84060001373291
          ]
        },
        {
          "atom_index": 2339,
          "name": "SD",
          "element": "S",
          "coord": [
            0.32179999351501465,
            5.993199825286865,
            4.9720001220703125
          ]
        },
        {
          "atom_index": 2340,
          "name": "CE",
          "element": "C",
          "coord": [
            0.3400000035762787,
            6.117099761962891,
            5.099299907684326
          ]
        }
      ]
    },
    {
      "id": "A:310",
      "chain": "A",
      "resseq": 310,
      "icode": "",
      "resname": "ALA",
      "hetflag": " ",
      "sasa": 0.0,
      "atoms": [
        {
          "atom_index": 2341,
          "name": "N",
          "element": "N",
          "coord": [
            0.1881999969482422,
            6.015500068664551,
            4.494999885559082
          ]
        },
        {
          "atom_index": 2342,
          "name": "CA",
          "element": "C",
          "coord": [
            0.06499999761581421,
            5.978000164031982,
            4.427700042724609
          ]
        },
        {
          "atom_index": 2343,
          "name": "C",
          "element": "C",
          "coord": [
            0.07079999893903732,
            5.837399959564209,
            4.371699810028076
          ]
        },
        {
          "atom_index": 2344,
          "name": "O",
          "element": "O",
          "coord": [
            -0.008500000461935997,
            5.749199867248535,
            4.407700061798096
          ]
        },
        {
          "atom_index": 2345,
          "name": "CB",
          "element": "C",
          "coord": [
            0.03849999979138374,
            6.075099945068359,
            4.316699981689453
          ]
        }
      ]
    },
    {
      "id": "A:311",
      "chain": "A",
      "resseq": 311,
      "icode": "",
      "resname": "THR",
      "hetflag": " ",
      "sasa": 0.0,
      "atoms": [
        {
          "atom_index": 2346,
          "name": "N",
          "element": "N",
          "coord": [
            0.16580000519752502,
            5.819399833679199,
            4.281199932098389
          ]
        },
        {
          "atom_index": 2347,
          "name": "CA",
          "element": "C",
          "coord": [
            0.1891999989748001,
            5.692200183868408,
            4.214600086212158
          ]
        },
        {
          "atom_index": 2348,
          "name": "C",
          "element": "C",
          "coord": [
            0.20080000162124634,
            5.579599857330322,
            4.315199851989746
          ]
        },
        {
          "atom_index": 2349,
          "name": "O",
          "element": "O",
          "coord": [
            0.15070000290870667,
            5.47130012512207,
            4.292699813842773
          ]
        },
        {
          "atom_index": 2350,
          "name": "CB",
          "element": "C",
          "coord": [
            0.32030001282691956,
            5.695499897003174,
            4.127699851989746
          ]
        },
        {
          "atom_index": 2351,
          "name": "OG1",
          "element": "O",
          "coord": [
            0.3147999942302704,
            5.804500102996826,
            4.034200191497803
          ]
        },
        {
          "atom_index": 2352,
          "name": "CG2",
          "element": "C",
          "coord": [
            0.3379000127315521,
            5.56279993057251,
            4.050099849700928
          ]
        }
      ]
    },
    {
      "id": "A:312",
      "chain": "A",
      "resseq": 312,
      "icode": "",
      "resname": "MET",
      "hetflag": " ",
      "sasa": 0.0,
      "atoms": [
        {
          "atom_index": 2353,
          "name": "N",
          "element": "N",
          "coord": [
            0.2676999866962433,
            5.605800151824951,
            4.426799774169922
          ]
        },
        {
          "atom_index": 2354,
          "name": "CA",
          "element": "C",
          "coord": [
            0.2831000089645386,
            5.503200054168701,
            4.52810001373291
          ]
        },
        {
          "atom_index": 2355,
          "name": "C",
          "element": "C",
          "coord": [
            0.15440000593662262,
            5.480400085449219,
            4.605100154876709
          ]
        },
        {
          "atom_index": 2356,
          "name": "O",
          "element": "O",
          "coord": [
            0.12890000641345978,
            5.370100021362305,
            4.652699947357178
          ]
        },
        {
          "atom_index": 2357,
          "name": "CB",
          "element": "C",
          "coord": [
            0.3959999978542328,
            5.539400100708008,
            4.624300003051758
          ]
        },
        {
          "atom_index": 2358,
          "name": "CG",
          "element": "C",
          "coord": [
            0.5335999727249146,
            5.525700092315674,
            4.56220006942749
          ]
        },
        {
          "atom_index": 2359,
          "name": "SD",
          "element": "S",
          "coord": [
            0.6621000170707703,
            5.528500080108643,
            4.686500072479248
          ]
        },
        {
          "atom_index": 2360,
          "name": "CE",
          "element": "C",
          "coord": [
            0.6901999711990356,
            5.699900150299072,
            4.702099800109863
          ]
        }
      ]
    },
    {
      "id": "A:313",
      "chain": "A",
      "resseq": 313,
      "icode": "",
      "resname": "LEU",
      "hetflag": " ",
      "sasa": 0.0,
      "atoms": [
        {
          "atom_index": 2361,
          "name": "N",
          "element": "N",
          "coord": [
            0.0737999975681305,
            5.584700107574463,
            4.618000030517578
          ]
        },
        {
          "atom_index": 2362,
          "name": "CA",
          "element": "C",
          "coord": [
            -0.050999999046325684,
            5.5725998878479,
            4.689199924468994
          ]
        },
        {
          "atom_index": 2363,
          "name": "C",
          "element": "C",
          "coord": [
            -0.1436000019311905,
            5.487800121307373,
            4.604599952697754
          ]
        },
        {
          "atom_index": 2364,
          "name": "O",
          "element": "O",
          "coord": [
            -0.2117999941110611,
            5.396599769592285,
            4.654900074005127
          ]
        },
        {
          "atom_index": 2365,
          "name": "CB",
          "element": "C",
          "coord": [
            -0.1103999987244606,
            5.7104997634887695,
            4.711900234222412
          ]
        },
        {
          "atom_index": 2366,
          "name": "CG",
          "element": "C",
          "coord": [
            -0.037300001829862595,
            5.791399955749512,
            4.818399906158447
          ]
        },
        {
          "atom_index": 2367,
          "name": "CD1",
          "element": "C",
          "coord": [
            -0.09849999845027924,
            5.929200172424316,
            4.82289981842041
          ]
        },
        {
          "atom_index": 2368,
          "name": "CD2",
          "element": "C",
          "coord": [
            -0.04729999974370003,
            5.721399784088135,
            4.955699920654297
          ]
        }
      ]
    },
    {
      "id": "A:314",
      "chain": "A",
      "resseq": 314,
      "icode": "",
      "resname": "GLU",
      "hetflag": " ",
      "sasa": 0.0,
      "atoms": [
        {
          "atom_index": 2369,
          "name": "N",
          "element": "N",
          "coord": [
            -0.14429999887943268,
            5.517000198364258,
            4.474899768829346
          ]
        },
        {
          "atom_index": 2370,
          "name": "CA",
          "element": "C",
          "coord": [
            -0.22869999706745148,
            5.4430999755859375,
            4.380799770355225
          ]
        },
        {
          "atom_index": 2371,
          "name": "C",
          "element": "C",
          "coord": [
            -0.18639999628067017,
            5.294300079345703,
            4.3643999099731445
          ]
        },
        {
          "atom_index": 2372,
          "name": "O",
          "element": "O",
          "coord": [
            -0.2718999981880188,
            5.2052998542785645,
            4.352700233459473
          ]
        },
        {
          "atom_index": 2373,
          "name": "CB",
          "element": "C",
          "coord": [
            -0.22990000247955322,
            5.5167999267578125,
            4.245100021362305
          ]
        },
        {
          "atom_index": 2374,
          "name": "CG",
          "element": "C",
          "coord": [
            -0.31690001487731934,
            5.453100204467773,
            4.133500099182129
          ]
        },
        {
          "atom_index": 2375,
          "name": "CD",
          "element": "C",
          "coord": [
            -0.46889999508857727,
            5.4496002197265625,
            4.162199974060059
          ]
        },
        {
          "atom_index": 2376,
          "name": "OE1",
          "element": "O",
          "coord": [
            -0.5241000056266785,
            5.5518999099731445,
            4.210599899291992
          ]
        },
        {
          "atom_index": 2377,
          "name": "OE2",
          "element": "O",
          "coord": [
            -0.532800018787384,
            5.344799995422363,
            4.132900238037109
          ]
        }
      ]
    },
    {
      "id": "A:315",
      "chain": "A",
      "resseq": 315,
      "icode": "",
      "resname": "TYR",
      "hetflag": " ",
      "sasa": 0.0,
      "atoms": [
        {
          "atom_index": 2378,
          "name": "N",
          "element": "N",
          "coord": [
            -0.05550000071525574,
            5.267600059509277,
            4.364200115203857
          ]
        },
        {
          "atom_index": 2379,
          "name": "CA",
          "element": "C",
          "coord": [
            -0.004000000189989805,
            5.131100177764893,
            4.351399898529053
          ]
        },
        {
          "atom_index": 2380,
          "name": "C",
          "element": "C",
          "coord": [
            -0.05620000138878822,
            5.043099880218506,
            4.46619987487793
          ]
        },
        {
          "atom_index": 2381,
          "name": "O",
          "element": "O",
          "coord": [
            -0.11469999700784683,
            4.935999870300293,
            4.4415998458862305
          ]
        },
        {
          "atom_index": 2382,
          "name": "CB",
          "element": "C",
          "coord": [
            0.15109999477863312,
            5.130000114440918,
            4.35129976272583
          ]
        },
        {
          "atom_index": 2383,
          "name": "CG",
          "element": "C",
          "coord": [
            0.21250000596046448,
            4.989799976348877,
            4.3566999435424805
          ]
        },
        {
          "atom_index": 2384,
          "name": "CD1",
          "element": "C",
          "coord": [
            0.257099986076355,
            4.92519998550415,
            4.240200042724609
          ]
        },
        {
          "atom_index": 2385,
          "name": "CD2",
          "element": "C",
          "coord": [
            0.2134000062942505,
            4.916600227355957,
            4.476799964904785
          ]
        },
        {
          "atom_index": 2386,
          "name": "CE1",
          "element": "C",
          "coord": [
            0.29899999499320984,
            4.791100025177002,
            4.243199825286865
          ]
        },
        {
          "atom_index": 2387,
          "name": "CE2",
          "element": "C",
          "coord": [
            0.2549000084400177,
            4.782599925994873,
            4.4807000160217285
          ]
        },
        {
          "atom_index": 2388,
          "name": "CZ",
          "element": "C",
          "coord": [
            0.2973000109195709,
            4.720200061798096,
            4.363500118255615
          ]
        },
        {
          "atom_index": 2389,
          "name": "OH",
          "element": "O",
          "coord": [
            0.3352999985218048,
            4.586900234222412,
            4.366099834442139
          ]
        }
      ]
    },
    {
      "id": "A:316",
      "chain": "A",
      "resseq": 316,
      "icode": "",
      "resname": "VAL",
      "hetflag": " ",
      "sasa": 0.0,
      "atoms": [
        {
          "atom_index": 2390,
          "name": "N",
          "element": "N",
          "coord": [
            -0.0333000011742115,
            5.09060001373291,
            4.589799880981445
          ]
        },
        {
          "atom_index": 2391,
          "name": "CA",
          "element": "C",
          "coord": [
            -0.07370000332593918,
            5.023200035095215,
            4.713099956512451
          ]
        },
        {
          "atom_index": 2392,
          "name": "C",
          "element": "C",
          "coord": [
            -0.22519999742507935,
            5.0096001625061035,
            4.728499889373779
          ]
        },
        {
          "atom_index": 2393,
          "name": "O",
          "element": "O",
          "coord": [
            -0.271699994802475,
            4.914000034332275,
            4.789999961853027
          ]
        },
        {
          "atom_index": 2394,
          "name": "CB",
          "element": "C",
          "coord": [
            -0.015599999576807022,
            5.094399929046631,
            4.838600158691406
          ]
        },
        {
          "atom_index": 2395,
          "name": "CG1",
          "element": "C",
          "coord": [
            -0.08020000159740448,
            5.232100009918213,
            4.859000205993652
          ]
        },
        {
          "atom_index": 2396,
          "name": "CG2",
          "element": "C",
          "coord": [
            -0.03830000013113022,
            5.007699966430664,
            4.960400104522705
          ]
        }
      ]
    },
    {
      "id": "A:317",
      "chain": "A",
      "resseq": 317,
      "icode": "",
      "resname": "ARG",
      "hetflag": " ",
      "sasa": 0.47477811574935913,
      "atoms": [
        {
          "atom_index": 2397,
          "name": "N",
          "element": "N",
          "coord": [
            -0.30070000886917114,
            5.1041998863220215,
            4.672500133514404
          ]
        },
        {
          "atom_index": 2398,
          "name": "CA",
          "element": "C",
          "coord": [
            -0.44780001044273376,
            5.101399898529053,
            4.6753997802734375
          ]
        },
        {
          "atom_index": 2399,
          "name": "C",
          "element": "C",
          "coord": [
            -0.4941999912261963,
            4.983099937438965,
            4.589399814605713
          ]
        },
        {
          "atom_index": 2400,
          "name": "O",
          "element": "O",
          "coord": [
            -0.5468999743461609,
            4.881899833679199,
            4.639200210571289
          ]
        },
        {
          "atom_index": 2401,
          "name": "CB",
          "element": "C",
          "coord": [
            -0.5030999779701233,
            5.2307000160217285,
            4.6149001121521
          ]
        },
        {
          "atom_index": 2402,
          "name": "CG",
          "element": "C",
          "coord": [
            -0.6499999761581421,
            5.2505998611450195,
            4.635200023651123
          ]
        },
        {
          "atom_index": 2403,
          "name": "CD",
          "element": "C",
          "coord": [
            -0.698199987411499,
            5.378900051116943,
            4.5690999031066895
          ]
        },
        {
          "atom_index": 2404,
          "name": "NE",
          "element": "N",
          "coord": [
            -0.7246999740600586,
            5.35890007019043,
            4.4268999099731445
          ]
        },
        {
          "atom_index": 2405,
          "name": "CZ",
          "element": "C",
          "coord": [
            -0.7914000153541565,
            5.44379997253418,
            4.348400115966797
          ]
        },
        {
          "atom_index": 2406,
          "name": "NH1",
          "element": "N",
          "coord": [
            -0.8396999835968018,
            5.557000160217285,
            4.3979997634887695
          ]
        },
        {
          "atom_index": 2407,
          "name": "NH2",
          "element": "N",
          "coord": [
            -0.810699999332428,
            5.414700031280518,
            4.219399929046631
          ]
        }
      ]
    },
    {
      "id": "A:318",
      "chain": "A",
      "resseq": 318,
      "icode": "",
      "resname": "TYR",
      "hetflag": " ",
      "sasa": 3.3730602264404297,
      "atoms": [
        {
          "atom_index": 2408,
          "name": "N",
          "element": "N",
          "coord": [
            -0.47119998931884766,
            5.0,
            4.459099769592285
          ]
        },
        {
          "atom_index": 2409,
          "name": "CA",
          "element": "C",
          "coord": [
            -0.5027999877929688,
            4.9039998054504395,
            4.353600025177002
          ]
        },
        {
          "atom_index": 2410,
          "name": "C",
          "element": "C",
          "coord": [
            -0.4453999996185303,
            4.7631001472473145,
            4.372900009155273
          ]
        },
        {
          "atom_index": 2411,
          "name": "O",
          "element": "O",
          "coord": [
            -0.5072000026702881,
            4.663099765777588,
            4.335899829864502
          ]
        },
        {
          "atom_index": 2412,
          "name": "CB",
          "element": "C",
          "coord": [
            -0.4519999921321869,
            4.95989990234375,
            4.219900131225586
          ]
        },
        {
          "atom_index": 2413,
          "name": "CG",
          "element": "C",
          "coord": [
            -0.4659000039100647,
            4.864999771118164,
            4.101500034332275
          ]
        },
        {
          "atom_index": 2414,
          "name": "CD1",
          "element": "C",
          "coord": [
            -0.5909000039100647,
            4.838399887084961,
            4.044000148773193
          ]
        },
        {
          "atom_index": 2415,
          "name": "CD2",
          "element": "C",
          "coord": [
            -0.35440000891685486,
            4.80210018157959,
            4.047100067138672
          ]
        },
        {
          "atom_index": 2416,
          "name": "CE1",
          "element": "C",
          "coord": [
            -0.6029999852180481,
            4.751800060272217,
            3.9351999759674072
          ]
        },
        {
          "atom_index": 2417,
          "name": "CE2",
          "element": "C",
          "coord": [
            -0.36570000648498535,
            4.715700149536133,
            3.9391000270843506
          ]
        },
        {
          "atom_index": 2418,
          "name": "CZ",
          "element": "C",
          "coord": [
            -0.4893999993801117,
            4.690999984741211,
            3.883500099182129
          ]
        },
        {
          "atom_index": 2419,
          "name": "OH",
          "element": "O",
          "coord": [
            -0.4973999857902527,
            4.6057000160217285,
            3.776400089263916
          ]
        }
      ]
    },
    {
      "id": "A:319",
      "chain": "A",
      "resseq": 319,
      "icode": "",
      "resname": "THR",
      "hetflag": " ",
      "sasa": 1.0404853820800781,
      "atoms": [
        {
          "atom_index": 2420,
          "name": "N",
          "element": "N",
          "coord": [
            -0.3262999951839447,
            4.75540018081665,
            4.430200099945068
          ]
        },
        {
          "atom_index": 2421,
          "name": "CA",
          "element": "C",
          "coord": [
            -0.262800008058548,
            4.626500129699707,
            4.44890022277832
          ]
        },
        {
          "atom_index": 2422,
          "name": "C",
          "element": "C",
          "coord": [
            -0.29919999837875366,
            4.554999828338623,
            4.579999923706055
          ]
        },
        {
          "atom_index": 2423,
          "name": "O",
          "element": "O",
          "coord": [
            -0.31529998779296875,
            4.432600021362305,
            4.581099987030029
          ]
        },
        {
          "atom_index": 2424,
          "name": "CB",
          "element": "C",
          "coord": [
            -0.10760000348091125,
            4.639400005340576,
            4.437699794769287
          ]
        },
        {
          "atom_index": 2425,
          "name": "OG1",
          "element": "O",
          "coord": [
            -0.0697999969124794,
            4.699999809265137,
            4.311699867248535
          ]
        },
        {
          "atom_index": 2426,
          "name": "CG2",
          "element": "C",
          "coord": [
            -0.043299999088048935,
            4.501100063323975,
            4.450300216674805
          ]
        }
      ]
    },
    {
      "id": "A:320",
      "chain": "A",
      "resseq": 320,
      "icode": "",
      "resname": "HIS",
      "hetflag": " ",
      "sasa": 0.2522388696670532,
      "atoms": [
        {
          "atom_index": 2427,
          "name": "N",
          "element": "N",
          "coord": [
            -0.31349998712539673,
            4.629000186920166,
            4.689700126647949
          ]
        },
        {
          "atom_index": 2428,
          "name": "CA",
          "element": "C",
          "coord": [
            -0.34619998931884766,
            4.565400123596191,
            4.816199779510498
          ]
        },
        {
          "atom_index": 2429,
          "name": "C",
          "element": "C",
          "coord": [
            -0.48420000076293945,
            4.599100112915039,
            4.865099906921387
          ]
        },
        {
          "atom_index": 2430,
          "name": "O",
          "element": "O",
          "coord": [
            -0.5224000215530396,
            4.557499885559082,
            4.973700046539307
          ]
        },
        {
          "atom_index": 2431,
          "name": "CB",
          "element": "C",
          "coord": [
            -0.24490000307559967,
            4.604800224304199,
            4.921299934387207
          ]
        },
        {
          "atom_index": 2432,
          "name": "CG",
          "element": "C",
          "coord": [
            -0.10379999876022339,
            4.585899829864502,
            4.876699924468994
          ]
        },
        {
          "atom_index": 2433,
          "name": "ND1",
          "element": "N",
          "coord": [
            -0.04749999940395355,
            4.46150016784668,
            4.860099792480469
          ]
        },
        {
          "atom_index": 2434,
          "name": "CD2",
          "element": "C",
          "coord": [
            -0.008100000210106373,
            4.675899982452393,
            4.843699932098389
          ]
        },
        {
          "atom_index": 2435,
          "name": "CE1",
          "element": "C",
          "coord": [
            0.07750000059604645,
            4.475500106811523,
            4.81879997253418
          ]
        },
        {
          "atom_index": 2436,
          "name": "NE2",
          "element": "N",
          "coord": [
            0.10369999706745148,
            4.604499816894531,
            4.808000087738037
          ]
        }
      ]
    },
    {
      "id": "A:321",
      "chain": "A",
      "resseq": 321,
      "icode": "",
      "resname": "GLY",
      "hetflag": " ",
      "sasa": 0.9312847852706909,
      "atoms": [
        {
          "atom_index": 2437,
          "name": "N",
          "element": "N",
          "coord": [
            -0.5594000220298767,
            4.673600196838379,
            4.785900115966797
          ]
        },
        {
          "atom_index": 2438,
          "name": "CA",
          "element": "C",
          "coord": [
            -0.6930000185966492,
            4.708399772644043,
            4.828700065612793
          ]
        },
        {
          "atom_index": 2439,
          "name": "C",
          "element": "C",
          "coord": [
            -0.6833999752998352,
            4.791500091552734,
            4.95419979095459
          ]
        },
        {
          "atom_index": 2440,
          "name": "O",
          "element": "O",
          "coord": [
            -0.7386999726295471,
            4.75600004196167,
            5.060100078582764
          ]
        }
      ]
    },
    {
      "id": "A:322",
      "chain": "A",
      "resseq": 322,
      "icode": "",
      "resname": "ILE",
      "hetflag": " ",
      "sasa": 0.0,
      "atoms": [
        {
          "atom_index": 2441,
          "name": "N",
          "element": "N",
          "coord": [
            -0.6090999841690063,
            4.900899887084961,
            4.9430999755859375
          ]
        },
        {
          "atom_index": 2442,
          "name": "CA",
          "element": "C",
          "coord": [
            -0.5927000045776367,
            4.991199970245361,
            5.0543999671936035
          ]
        },
        {
          "atom_index": 2443,
          "name": "C",
          "element": "C",
          "coord": [
            -0.6962000131607056,
            5.101399898529053,
            5.0278000831604
          ]
        },
        {
          "atom_index": 2444,
          "name": "O",
          "element": "O",
          "coord": [
            -0.7050999999046326,
            5.151000022888184,
            4.915599822998047
          ]
        },
        {
          "atom_index": 2445,
          "name": "CB",
          "element": "C",
          "coord": [
            -0.44699999690055847,
            5.050000190734863,
            5.057700157165527
          ]
        },
        {
          "atom_index": 2446,
          "name": "CG1",
          "element": "C",
          "coord": [
            -0.3443000018596649,
            4.938799858093262,
            5.084199905395508
          ]
        },
        {
          "atom_index": 2447,
          "name": "CG2",
          "element": "C",
          "coord": [
            -0.43549999594688416,
            5.1585001945495605,
            5.162099838256836
          ]
        },
        {
          "atom_index": 2448,
          "name": "CD1",
          "element": "C",
          "coord": [
            -0.35670000314712524,
            4.869500160217285,
            5.217100143432617
          ]
        }
      ]
    },
    {
      "id": "A:323",
      "chain": "A",
      "resseq": 323,
      "icode": "",
      "resname": "VAL",
      "hetflag": " ",
      "sasa": 2.2908477783203125,
      "atoms": [
        {
          "atom_index": 2449,
          "name": "N",
          "element": "N",
          "coord": [
            -0.7773000001907349,
            5.136000156402588,
            5.127600193023682
          ]
        },
        {
          "atom_index": 2450,
          "name": "CA",
          "element": "C",
          "coord": [
            -0.8751000165939331,
            5.242300033569336,
            5.1082000732421875
          ]
        },
        {
          "atom_index": 2451,
          "name": "C",
          "element": "C",
          "coord": [
            -0.8525999784469604,
            5.3541998863220215,
            5.206600189208984
          ]
        },
        {
          "atom_index": 2452,
          "name": "O",
          "element": "O",
          "coord": [
            -0.8493000268936157,
            5.334799766540527,
            5.328700065612793
          ]
        },
        {
          "atom_index": 2453,
          "name": "CB",
          "element": "C",
          "coord": [
            -1.020900011062622,
            5.194699764251709,
            5.121200084686279
          ]
        },
        {
          "atom_index": 2454,
          "name": "CG1",
          "element": "C",
          "coord": [
            -1.1126999855041504,
            5.315199851989746,
            5.146500110626221
          ]
        },
        {
          "atom_index": 2455,
          "name": "CG2",
          "element": "C",
          "coord": [
            -1.063099980354309,
            5.123799800872803,
            4.99429988861084
          ]
        }
      ]
    },
    {
      "id": "A:324",
      "chain": "A",
      "resseq": 324,
      "icode": "",
      "resname": "PHE",
      "hetflag": " ",
      "sasa": 0.03152985870838165,
      "atoms": [
        {
          "atom_index": 2456,
          "name": "N",
          "element": "N",
          "coord": [
            -0.8391000032424927,
            5.472400188446045,
            5.1493000984191895
          ]
        },
        {
          "atom_index": 2457,
          "name": "CA",
          "element": "C",
          "coord": [
            -0.8134999871253967,
            5.591800212860107,
            5.225299835205078
          ]
        },
        {
          "atom_index": 2458,
          "name": "C",
          "element": "C",
          "coord": [
            -0.9419999718666077,
            5.6570000648498535,
            5.274499893188477
          ]
        },
        {
          "atom_index": 2459,
          "name": "O",
          "element": "O",
          "coord": [
            -0.9969000220298767,
            5.749199867248535,
            5.212200164794922
          ]
        },
        {
          "atom_index": 2460,
          "name": "CB",
          "element": "C",
          "coord": [
            -0.7289000153541565,
            5.686800003051758,
            5.139500141143799
          ]
        },
        {
          "atom_index": 2461,
          "name": "CG",
          "element": "C",
          "coord": [
            -0.6082000136375427,
            5.619999885559082,
            5.079100131988525
          ]
        },
        {
          "atom_index": 2462,
          "name": "CD1",
          "element": "C",
          "coord": [
            -0.6032999753952026,
            5.59250020980835,
            4.943399906158447
          ]
        },
        {
          "atom_index": 2463,
          "name": "CD2",
          "element": "C",
          "coord": [
            -0.5019999742507935,
            5.577199935913086,
            5.160299777984619
          ]
        },
        {
          "atom_index": 2464,
          "name": "CE1",
          "element": "C",
          "coord": [
            -0.4950999915599823,
            5.522799968719482,
            4.888599872589111
          ]
        },
        {
          "atom_index": 2465,
          "name": "CE2",
          "element": "C",
          "coord": [
            -0.3928999900817871,
            5.507299900054932,
            5.106500148773193
          ]
        },
        {
          "atom_index": 2466,
          "name": "CZ",
          "element": "C",
          "coord": [
            -0.3894999921321869,
            5.479899883270264,
            4.970600128173828
          ]
        }
      ]
    },
    {
      "id": "A:325",
      "chain": "A",
      "resseq": 325,
      "icode": "",
      "resname": "ASP",
      "hetflag": " ",
      "sasa": 1.4599363803863525,
      "atoms": [
        {
          "atom_index": 2467,
          "name": "N",
          "element": "N",
          "coord": [
            -0.9879000186920166,
            5.606599807739258,
            5.388899803161621
          ]
        },
        {
          "atom_index": 2468,
          "name": "CA",
          "element": "C",
          "coord": [
            -1.108199954032898,
            5.653600215911865,
            5.45550012588501
          ]
        },
        {
          "atom_index": 2469,
          "name": "C",
          "element": "C",
          "coord": [
            -1.0789999961853027,
            5.766300201416016,
            5.5559000968933105
          ]
        },
        {
          "atom_index": 2470,
          "name": "O",
          "element": "O",
          "coord": [
            -1.170300006866455,
            5.835999965667725,
            5.598999977111816
          ]
        },
        {
          "atom_index": 2471,
          "name": "CB",
          "element": "C",
          "coord": [
            -1.174399971961975,
            5.535099983215332,
            5.526500225067139
          ]
        },
        {
          "atom_index": 2472,
          "name": "CG",
          "element": "C",
          "coord": [
            -1.075600028038025,
            5.454800128936768,
            5.611800193786621
          ]
        },
        {
          "atom_index": 2473,
          "name": "OD1",
          "element": "O",
          "coord": [
            -1.104200005531311,
            5.337800025939941,
            5.644800186157227
          ]
        },
        {
          "atom_index": 2474,
          "name": "OD2",
          "element": "O",
          "coord": [
            -0.9686999917030334,
            5.508600234985352,
            5.646900177001953
          ]
        }
      ]
    },
    {
      "id": "A:326",
      "chain": "A",
      "resseq": 326,
      "icode": "",
      "resname": "GLY",
      "hetflag": " ",
      "sasa": 0.0,
      "atoms": [
        {
          "atom_index": 2475,
          "name": "N",
          "element": "N",
          "coord": [
            -0.9517999887466431,
            5.785299777984619,
            5.591000080108643
          ]
        },
        {
          "atom_index": 2476,
          "name": "CA",
          "element": "C",
          "coord": [
            -0.916100025177002,
            5.8881001472473145,
            5.687399864196777
          ]
        },
        {
          "atom_index": 2477,
          "name": "C",
          "element": "C",
          "coord": [
            -0.9858999848365784,
            5.851099967956543,
            5.816500186920166
          ]
        },
        {
          "atom_index": 2478,
          "name": "O",
          "element": "O",
          "coord": [
            -1.0326000452041626,
            5.936500072479248,
            5.89139986038208
          ]
        }
      ]
    },
    {
      "id": "A:327",
      "chain": "A",
      "resseq": 327,
      "icode": "",
      "resname": "LYS",
      "hetflag": " ",
      "sasa": 2.7288105487823486,
      "atoms": [
        {
          "atom_index": 2479,
          "name": "N",
          "element": "N",
          "coord": [
            -0.9922000169754028,
            5.720799922943115,
            5.840799808502197
          ]
        },
        {
          "atom_index": 2480,
          "name": "CA",
          "element": "C",
          "coord": [
            -1.0583000183105469,
            5.6631999015808105,
            5.956600189208984
          ]
        },
        {
          "atom_index": 2481,
          "name": "C",
          "element": "C",
          "coord": [
            -0.9855999946594238,
            5.664000034332275,
            6.090700149536133
          ]
        },
        {
          "atom_index": 2482,
          "name": "O",
          "element": "O",
          "coord": [
            -0.8666999936103821,
            5.636499881744385,
            6.098299980163574
          ]
        },
        {
          "atom_index": 2483,
          "name": "CB",
          "element": "C",
          "coord": [
            -1.0930999517440796,
            5.5177998542785645,
            5.92609977722168
          ]
        },
        {
          "atom_index": 2484,
          "name": "CG",
          "element": "C",
          "coord": [
            -1.128600001335144,
            5.436500072479248,
            6.049699783325195
          ]
        },
        {
          "atom_index": 2485,
          "name": "CD",
          "element": "C",
          "coord": [
            -1.1304999589920044,
            5.287399768829346,
            6.022299766540527
          ]
        },
        {
          "atom_index": 2486,
          "name": "CE",
          "element": "C",
          "coord": [
            -1.2331000566482544,
            5.253399848937988,
            5.915200233459473
          ]
        },
        {
          "atom_index": 2487,
          "name": "NZ",
          "element": "N",
          "coord": [
            -1.2348999977111816,
            5.107999801635742,
            5.883800029754639
          ]
        }
      ]
    },
    {
      "id": "A:328",
      "chain": "A",
      "resseq": 328,
      "icode": "",
      "resname": "ARG",
      "hetflag": " ",
      "sasa": 9.273998260498047,
      "atoms": [
        {
          "atom_index": 2488,
          "name": "N",
          "element": "N",
          "coord": [
            -1.0608999729156494,
            5.689899921417236,
            6.1975998878479
          ]
        },
        {
          "atom_index": 2489,
          "name": "CA",
          "element": "C",
          "coord": [
            -1.0108000040054321,
            5.684000015258789,
            6.335700035095215
          ]
        },
        {
          "atom_index": 2490,
          "name": "C",
          "element": "C",
          "coord": [
            -0.8730999827384949,
            5.743299961090088,
            6.371200084686279
          ]
        },
        {
          "atom_index": 2491,
          "name": "O",
          "element": "O",
          "coord": [
            -0.8323000073432922,
            5.8491997718811035,
            6.322500228881836
          ]
        },
        {
          "atom_index": 2492,
          "name": "CB",
          "element": "C",
          "coord": [
            -1.0151000022888184,
            5.535999774932861,
            6.37939977645874
          ]
        },
        {
          "atom_index": 2493,
          "name": "CG",
          "element": "C",
          "coord": [
            -0.9829999804496765,
            5.504300117492676,
            6.526100158691406
          ]
        },
        {
          "atom_index": 2494,
          "name": "CD",
          "element": "C",
          "coord": [
            -1.107100009918213,
            5.47130012512207,
            6.60699987411499
          ]
        },
        {
          "atom_index": 2495,
          "name": "NE",
          "element": "N",
          "coord": [
            -1.2001999616622925,
            5.583499908447266,
            6.611599922180176
          ]
        },
        {
          "atom_index": 2496,
          "name": "CZ",
          "element": "C",
          "coord": [
            -1.319200038909912,
            5.579400062561035,
            6.6707000732421875
          ]
        },
        {
          "atom_index": 2497,
          "name": "NH1",
          "element": "N",
          "coord": [
            -1.3601000308990479,
            5.468299865722656,
            6.730599880218506
          ]
        },
        {
          "atom_index": 2498,
          "name": "NH2",
          "element": "N",
          "coord": [
            -1.3975000381469727,
            5.686500072479248,
            6.669300079345703
          ]
        }
      ]
    },
    {
      "id": "A:329",
      "chain": "A",
      "resseq": 329,
      "icode": "",
      "resname": "ASN",
      "hetflag": " ",
      "sasa": 0.06330374628305435,
      "atoms": [
        {
          "atom_index": 2499,
          "name": "N",
          "element": "N",
          "coord": [
            -0.8047999739646912,
            5.670300006866455,
            6.459099769592285
          ]
        },
        {
          "atom_index": 2500,
          "name": "CA",
          "element": "C",
          "coord": [
            -0.67330002784729,
            5.700699806213379,
            6.514400005340576
          ]
        },
        {
          "atom_index": 2501,
          "name": "C",
          "element": "C",
          "coord": [
            -0.6067000031471252,
            5.561600208282471,
            6.521599769592285
          ]
        },
        {
          "atom_index": 2502,
          "name": "O",
          "element": "O",
          "coord": [
            -0.6064000129699707,
            5.487599849700928,
            6.422599792480469
          ]
        },
        {
          "atom_index": 2503,
          "name": "CB",
          "element": "C",
          "coord": [
            -0.6934000253677368,
            5.762499809265137,
            6.654699802398682
          ]
        },
        {
          "atom_index": 2504,
          "name": "CG",
          "element": "C",
          "coord": [
            -0.5644999742507935,
            5.814300060272217,
            6.719200134277344
          ]
        },
        {
          "atom_index": 2505,
          "name": "OD1",
          "element": "O",
          "coord": [
            -0.47909998893737793,
            5.737400054931641,
            6.763000011444092
          ]
        },
        {
          "atom_index": 2506,
          "name": "ND2",
          "element": "N",
          "coord": [
            -0.552299976348877,
            5.946199893951416,
            6.727200031280518
          ]
        }
      ]
    },
    {
      "id": "A:330",
      "chain": "A",
      "resseq": 330,
      "icode": "",
      "resname": "ASN",
      "hetflag": " ",
      "sasa": 0.0,
      "atoms": [
        {
          "atom_index": 2507,
          "name": "N",
          "element": "N",
          "coord": [
            -0.5540000200271606,
            5.524899959564209,
            6.638299942016602
          ]
        },
        {
          "atom_index": 2508,
          "name": "CA",
          "element": "C",
          "coord": [
            -0.4878000020980835,
            5.395599842071533,
            6.656300067901611
          ]
        },
        {
          "atom_index": 2509,
          "name": "C",
          "element": "C",
          "coord": [
            -0.3569999933242798,
            5.400000095367432,
            6.579100131988525
          ]
        },
        {
          "atom_index": 2510,
          "name": "O",
          "element": "O",
          "coord": [
            -0.28029999136924744,
            5.303999900817871,
            6.5767998695373535
          ]
        },
        {
          "atom_index": 2511,
          "name": "CB",
          "element": "C",
          "coord": [
            -0.5748999714851379,
            5.281700134277344,
            6.603099822998047
          ]
        },
        {
          "atom_index": 2512,
          "name": "CG",
          "element": "C",
          "coord": [
            -0.5141000151634216,
            5.144700050354004,
            6.628699779510498
          ]
        },
        {
          "atom_index": 2513,
          "name": "OD1",
          "element": "O",
          "coord": [
            -0.557699978351593,
            5.044600009918213,
            6.572000026702881
          ]
        },
        {
          "atom_index": 2514,
          "name": "ND2",
          "element": "N",
          "coord": [
            -0.41359999775886536,
            5.139599800109863,
            6.7154998779296875
          ]
        }
      ]
    },
    {
      "id": "A:331",
      "chain": "A",
      "resseq": 331,
      "icode": "",
      "resname": "MET",
      "hetflag": " ",
      "sasa": 0.0,
      "atoms": [
        {
          "atom_index": 2515,
          "name": "N",
          "element": "N",
          "coord": [
            -0.33410000801086426,
            5.513899803161621,
            6.515100002288818
          ]
        },
        {
          "atom_index": 2516,
          "name": "CA",
          "element": "C",
          "coord": [
            -0.2143000066280365,
            5.53849983215332,
            6.4369001388549805
          ]
        },
        {
          "atom_index": 2517,
          "name": "C",
          "element": "C",
          "coord": [
            -0.21410000324249268,
            5.689199924468994,
            6.411900043487549
          ]
        },
        {
          "atom_index": 2518,
          "name": "O",
          "element": "O",
          "coord": [
            -0.3122999966144562,
            5.74399995803833,
            6.361199855804443
          ]
        },
        {
          "atom_index": 2519,
          "name": "CB",
          "element": "C",
          "coord": [
            -0.22020000219345093,
            5.462200164794922,
            6.303800106048584
          ]
        },
        {
          "atom_index": 2520,
          "name": "CG",
          "element": "C",
          "coord": [
            -0.08550000190734863,
            5.453400135040283,
            6.231500148773193
          ]
        },
        {
          "atom_index": 2521,
          "name": "SD",
          "element": "S",
          "coord": [
            -0.00860000029206276,
            5.288000106811523,
            6.2393999099731445
          ]
        },
        {
          "atom_index": 2522,
          "name": "CE",
          "element": "C",
          "coord": [
            0.009100000374019146,
            5.264500141143799,
            6.417200088500977
          ]
        }
      ]
    },
    {
      "id": "A:332",
      "chain": "A",
      "resseq": 332,
      "icode": "",
      "resname": "PRO",
      "hetflag": " ",
      "sasa": 0.0,
      "atoms": [
        {
          "atom_index": 2523,
          "name": "N",
          "element": "N",
          "coord": [
            -0.10450000315904617,
            5.758399963378906,
            6.448200225830078
          ]
        },
        {
          "atom_index": 2524,
          "name": "CA",
          "element": "C",
          "coord": [
            0.016699999570846558,
            5.703800201416016,
            6.510700225830078
          ]
        },
        {
          "atom_index": 2525,
          "name": "C",
          "element": "C",
          "coord": [
            0.002899999963119626,
            5.657700061798096,
            6.656700134277344
          ]
        },
        {
          "atom_index": 2526,
          "name": "O",
          "element": "O",
          "coord": [
            -0.0674000009894371,
            5.719399929046631,
            6.737599849700928
          ]
        },
        {
          "atom_index": 2527,
          "name": "CB",
          "element": "C",
          "coord": [
            0.11710000038146973,
            5.817800045013428,
            6.49429988861084
          ]
        },
        {
          "atom_index": 2528,
          "name": "CG",
          "element": "C",
          "coord": [
            0.030300000682473183,
            5.939799785614014,
            6.505499839782715
          ]
        },
        {
          "atom_index": 2529,
          "name": "CD",
          "element": "C",
          "coord": [
            -0.0885000005364418,
            5.902599811553955,
            6.420400142669678
          ]
        }
      ]
    },
    {
      "id": "A:333",
      "chain": "A",
      "resseq": 333,
      "icode": "",
      "resname": "MET",
      "hetflag": " ",
      "sasa": 0.0,
      "atoms": [
        {
          "atom_index": 2530,
          "name": "N",
          "element": "N",
          "coord": [
            0.07119999825954437,
            5.547999858856201,
            6.688799858093262
          ]
        },
        {
          "atom_index": 2531,
          "name": "CA",
          "element": "C",
          "coord": [
            0.07020000368356705,
            5.492000102996826,
            6.823599815368652
          ]
        },
        {
          "atom_index": 2532,
          "name": "C",
          "element": "C",
          "coord": [
            0.16380000114440918,
            5.572500228881836,
            6.913899898529053
          ]
        },
        {
          "atom_index": 2533,
          "name": "O",
          "element": "O",
          "coord": [
            0.19689999520778656,
            5.686600208282471,
            6.882599830627441
          ]
        },
        {
          "atom_index": 2534,
          "name": "CB",
          "element": "C",
          "coord": [
            0.11289999634027481,
            5.344699859619141,
            6.821100234985352
          ]
        },
        {
          "atom_index": 2535,
          "name": "CG",
          "element": "C",
          "coord": [
            0.2517000138759613,
            5.319799900054932,
            6.765100002288818
          ]
        },
        {
          "atom_index": 2536,
          "name": "SD",
          "element": "S",
          "coord": [
            0.26739999651908875,
            5.376800060272217,
            6.5954999923706055
          ]
        },
        {
          "atom_index": 2537,
          "name": "CE",
          "element": "C",
          "coord": [
            0.37459999322891235,
            5.5218000411987305,
            6.613399982452393
          ]
        }
      ]
    },
    {
      "id": "A:334",
      "chain": "A",
      "resseq": 334,
      "icode": "",
      "resname": "LYS",
      "hetflag": " ",
      "sasa": 2.4648056030273438,
      "atoms": [
        {
          "atom_index": 2538,
          "name": "N",
          "element": "N",
          "coord": [
            0.2076999992132187,
            5.513599872589111,
            7.024700164794922
          ]
        },
        {
          "atom_index": 2539,
          "name": "CA",
          "element": "C",
          "coord": [
            0.29409998655319214,
            5.585700035095215,
            7.117599964141846
          ]
        },
        {
          "atom_index": 2540,
          "name": "C",
          "element": "C",
          "coord": [
            0.4424000084400177,
            5.573400020599365,
            7.089300155639648
          ]
        },
        {
          "atom_index": 2541,
          "name": "O",
          "element": "O",
          "coord": [
            0.4936999976634979,
            5.464200019836426,
            7.065100193023682
          ]
        },
        {
          "atom_index": 2542,
          "name": "CB",
          "element": "C",
          "coord": [
            0.26600000262260437,
            5.542500019073486,
            7.262499809265137
          ]
        },
        {
          "atom_index": 2543,
          "name": "CG",
          "element": "C",
          "coord": [
            0.2053000032901764,
            5.6539998054504395,
            7.347599983215332
          ]
        },
        {
          "atom_index": 2544,
          "name": "CD",
          "element": "C",
          "coord": [
            0.155799999833107,
            5.603600025177002,
            7.48330020904541
          ]
        },
        {
          "atom_index": 2545,
          "name": "CE",
          "element": "C",
          "coord": [
            0.0568000003695488,
            5.701600074768066,
            7.549499988555908
          ]
        },
        {
          "atom_index": 2546,
          "name": "NZ",
          "element": "N",
          "coord": [
            -0.07109999656677246,
            5.7195000648498535,
            7.473499774932861
          ]
        }
      ]
    },
    {
      "id": "A:335",
      "chain": "A",
      "resseq": 335,
      "icode": "",
      "resname": "CYS",
      "hetflag": " ",
      "sasa": 0.0,
      "atoms": [
        {
          "atom_index": 2547,
          "name": "N",
          "element": "N",
          "coord": [
            0.5097000002861023,
            5.688199996948242,
            7.093500137329102
          ]
        },
        {
          "atom_index": 2548,
          "name": "CA",
          "element": "C",
          "coord": [
            0.6535999774932861,
            5.6981000900268555,
            7.070899963378906
          ]
        },
        {
          "atom_index": 2549,
          "name": "C",
          "element": "C",
          "coord": [
            0.7128000259399414,
            5.777200222015381,
            7.1869001388549805
          ]
        },
        {
          "atom_index": 2550,
          "name": "O",
          "element": "O",
          "coord": [
            0.7325000166893005,
            5.898600101470947,
            7.17710018157959
          ]
        },
        {
          "atom_index": 2551,
          "name": "CB",
          "element": "C",
          "coord": [
            0.6836000084877014,
            5.772299766540527,
            6.940100193023682
          ]
        },
        {
          "atom_index": 2552,
          "name": "SG",
          "element": "S",
          "coord": [
            0.6233999729156494,
            5.695099830627441,
            6.786099910736084
          ]
        }
      ]
    },
    {
      "id": "A:336",
      "chain": "A",
      "resseq": 336,
      "icode": "",
      "resname": "ILE",
      "hetflag": " ",
      "sasa": 0.6130437850952148,
      "atoms": [
        {
          "atom_index": 2553,
          "name": "N",
          "element": "N",
          "coord": [
            0.7411999702453613,
            5.707600116729736,
            7.296299934387207
          ]
        },
        {
          "atom_index": 2554,
          "name": "CA",
          "element": "C",
          "coord": [
            0.7961999773979187,
            5.770299911499023,
            7.416500091552734
          ]
        },
        {
          "atom_index": 2555,
          "name": "C",
          "element": "C",
          "coord": [
            0.9477999806404114,
            5.793300151824951,
            7.405600070953369
          ]
        },
        {
          "atom_index": 2556,
          "name": "O",
          "element": "O",
          "coord": [
            1.0247000455856323,
            5.696300029754639,
            7.405700206756592
          ]
        },
        {
          "atom_index": 2557,
          "name": "CB",
          "element": "C",
          "coord": [
            0.7688000202178955,
            5.681300163269043,
            7.541600227355957
          ]
        },
        {
          "atom_index": 2558,
          "name": "CG1",
          "element": "C",
          "coord": [
            0.6209999918937683,
            5.638999938964844,
            7.54640007019043
          ]
        },
        {
          "atom_index": 2559,
          "name": "CG2",
          "element": "C",
          "coord": [
            0.8072999715805054,
            5.75600004196167,
            7.668600082397461
          ]
        },
        {
          "atom_index": 2560,
          "name": "CD1",
          "element": "C",
          "coord": [
            0.5835000276565552,
            5.522900104522705,
            7.453400135040283
          ]
        }
      ]
    },
    {
      "id": "A:337",
      "chain": "A",
      "resseq": 337,
      "icode": "",
      "resname": "ILE",
      "hetflag": " ",
      "sasa": 0.0,
      "atoms": [
        {
          "atom_index": 2561,
          "name": "N",
          "element": "N",
          "coord": [
            0.9911999702453613,
            5.919899940490723,
            7.399400234222412
          ]
        },
        {
          "atom_index": 2562,
          "name": "CA",
          "element": "C",
          "coord": [
            1.135200023651123,
            5.950699806213379,
            7.387499809265137
          ]
        },
        {
          "atom_index": 2563,
          "name": "C",
          "element": "C",
          "coord": [
            1.211400032043457,
            6.00540018081665,
            7.508500099182129
          ]
        },
        {
          "atom_index": 2564,
          "name": "O",
          "element": "O",
          "coord": [
            1.1675000190734863,
            6.099699974060059,
            7.575200080871582
          ]
        },
        {
          "atom_index": 2565,
          "name": "CB",
          "element": "C",
          "coord": [
            1.166200041770935,
            6.051300048828125,
            7.273799896240234
          ]
        },
        {
          "atom_index": 2566,
          "name": "CG1",
          "element": "C",
          "coord": [
            1.3151999711990356,
            6.03849983215332,
            7.234000205993652
          ]
        },
        {
          "atom_index": 2567,
          "name": "CG2",
          "element": "C",
          "coord": [
            1.1328999996185303,
            6.194900035858154,
            7.320499897003174
          ]
        },
        {
          "atom_index": 2568,
          "name": "CD1",
          "element": "C",
          "coord": [
            1.3629000186920166,
            6.131100177764893,
            7.123700141906738
          ]
        }
      ]
    },
    {
      "id": "A:338",
      "chain": "A",
      "resseq": 338,
      "icode": "",
      "resname": "ASP",
      "hetflag": " ",
      "sasa": 0.0,
      "atoms": [
        {
          "atom_index": 2569,
          "name": "N",
          "element": "N",
          "coord": [
            1.3284000158309937,
            5.946100234985352,
            7.532100200653076
          ]
        },
        {
          "atom_index": 2570,
          "name": "CA",
          "element": "C",
          "coord": [
            1.4183000326156616,
            5.986800193786621,
            7.639699935913086
          ]
        },
        {
          "atom_index": 2571,
          "name": "C",
          "element": "C",
          "coord": [
            1.4977999925613403,
            6.104499816894531,
            7.581399917602539
          ]
        },
        {
          "atom_index": 2572,
          "name": "O",
          "element": "O",
          "coord": [
            1.5920000076293945,
            6.085000038146973,
            7.504300117492676
          ]
        },
        {
          "atom_index": 2573,
          "name": "CB",
          "element": "C",
          "coord": [
            1.5157999992370605,
            5.8730998039245605,
            7.6778998374938965
          ]
        },
        {
          "atom_index": 2574,
          "name": "CG",
          "element": "C",
          "coord": [
            1.4457000494003296,
            5.73960018157959,
            7.70989990234375
          ]
        },
        {
          "atom_index": 2575,
          "name": "OD1",
          "element": "O",
          "coord": [
            1.5125000476837158,
            5.650100231170654,
            7.767300128936768
          ]
        },
        {
          "atom_index": 2576,
          "name": "OD2",
          "element": "O",
          "coord": [
            1.3258999586105347,
            5.722700119018555,
            7.67710018157959
          ]
        }
      ]
    },
    {
      "id": "A:339",
      "chain": "A",
      "resseq": 339,
      "icode": "",
      "resname": "GLU",
      "hetflag": " ",
      "sasa": 0.03152985870838165,
      "atoms": [
        {
          "atom_index": 2577,
          "name": "N",
          "element": "N",
          "coord": [
            1.4589999914169312,
            6.22629976272583,
            7.617099761962891
          ]
        },
        {
          "atom_index": 2578,
          "name": "CA",
          "element": "C",
          "coord": [
            1.5255999565124512,
            6.345600128173828,
            7.566699981689453
          ]
        },
        {
          "atom_index": 2579,
          "name": "C",
          "element": "C",
          "coord": [
            1.6776000261306763,
            6.343200206756592,
            7.589600086212158
          ]
        },
        {
          "atom_index": 2580,
          "name": "O",
          "element": "O",
          "coord": [
            1.750499963760376,
            6.422900199890137,
            7.530799865722656
          ]
        },
        {
          "atom_index": 2581,
          "name": "CB",
          "element": "C",
          "coord": [
            1.4642000198364258,
            6.46999979019165,
            7.632699966430664
          ]
        },
        {
          "atom_index": 2582,
          "name": "CG",
          "element": "C",
          "coord": [
            1.4300999641418457,
            6.5843000411987305,
            7.537600040435791
          ]
        },
        {
          "atom_index": 2583,
          "name": "CD",
          "element": "C",
          "coord": [
            1.5526000261306763,
            6.646399974822998,
            7.471499919891357
          ]
        },
        {
          "atom_index": 2584,
          "name": "OE1",
          "element": "O",
          "coord": [
            1.621999979019165,
            6.576399803161621,
            7.394800186157227
          ]
        },
        {
          "atom_index": 2585,
          "name": "OE2",
          "element": "O",
          "coord": [
            1.579800009727478,
            6.76609992980957,
            7.495699882507324
          ]
        }
      ]
    },
    {
      "id": "A:340",
      "chain": "A",
      "resseq": 340,
      "icode": "",
      "resname": "ASN",
      "hetflag": " ",
      "sasa": 5.682971000671387,
      "atoms": [
        {
          "atom_index": 2586,
          "name": "N",
          "element": "N",
          "coord": [
            1.725600004196167,
            6.251200199127197,
            7.673099994659424
          ]
        },
        {
          "atom_index": 2587,
          "name": "CA",
          "element": "C",
          "coord": [
            1.8690999746322632,
            6.242199897766113,
            7.703100204467773
          ]
        },
        {
          "atom_index": 2588,
          "name": "C",
          "element": "C",
          "coord": [
            1.9354000091552734,
            6.109300136566162,
            7.666600227355957
          ]
        },
        {
          "atom_index": 2589,
          "name": "O",
          "element": "O",
          "coord": [
            2.0313000679016113,
            6.107100009918213,
            7.589399814605713
          ]
        },
        {
          "atom_index": 2590,
          "name": "CB",
          "element": "C",
          "coord": [
            1.892799973487854,
            6.272200107574463,
            7.851200103759766
          ]
        },
        {
          "atom_index": 2591,
          "name": "CG",
          "element": "C",
          "coord": [
            1.853600025177002,
            6.414000034332275,
            7.888500213623047
          ]
        },
        {
          "atom_index": 2592,
          "name": "OD1",
          "element": "O",
          "coord": [
            1.845900058746338,
            6.44890022277832,
            8.006199836730957
          ]
        },
        {
          "atom_index": 2593,
          "name": "ND2",
          "element": "N",
          "coord": [
            1.829200029373169,
            6.496799945831299,
            7.787600040435791
          ]
        }
      ]
    },
    {
      "id": "A:341",
      "chain": "A",
      "resseq": 341,
      "icode": "",
      "resname": "ASN",
      "hetflag": " ",
      "sasa": 2.873365640640259,
      "atoms": [
        {
          "atom_index": 2594,
          "name": "N",
          "element": "N",
          "coord": [
            1.8853000402450562,
            5.999499797821045,
            7.723299980163574
          ]
        },
        {
          "atom_index": 2595,
          "name": "CA",
          "element": "C",
          "coord": [
            1.9385000467300415,
            5.8653998374938965,
            7.696100234985352
          ]
        },
        {
          "atom_index": 2596,
          "name": "C",
          "element": "C",
          "coord": [
            1.9169000387191772,
            5.830999851226807,
            7.548399925231934
          ]
        },
        {
          "atom_index": 2597,
          "name": "O",
          "element": "O",
          "coord": [
            1.9556000232696533,
            5.723800182342529,
            7.501100063323975
          ]
        },
        {
          "atom_index": 2598,
          "name": "CB",
          "element": "C",
          "coord": [
            1.8671000003814697,
            5.7621002197265625,
            7.7835001945495605
          ]
        },
        {
          "atom_index": 2599,
          "name": "CG",
          "element": "C",
          "coord": [
            1.8069000244140625,
            5.823599815368652,
            7.907800197601318
          ]
        },
        {
          "atom_index": 2600,
          "name": "OD1",
          "element": "O",
          "coord": [
            1.8717000484466553,
            5.901299953460693,
            7.97760009765625
          ]
        },
        {
          "atom_index": 2601,
          "name": "ND2",
          "element": "N",
          "coord": [
            1.6820000410079956,
            5.788899898529053,
            7.936500072479248
          ]
        }
      ]
    },
    {
      "id": "A:342",
      "chain": "A",
      "resseq": 342,
      "icode": "",
      "resname": "ARG",
      "hetflag": " ",
      "sasa": 0.0,
      "atoms": [
        {
          "atom_index": 2602,
          "name": "N",
          "element": "N",
          "coord": [
            1.8528000116348267,
            5.924200057983398,
            7.4781999588012695
          ]
        },
        {
          "atom_index": 2603,
          "name": "CA",
          "element": "C",
          "coord": [
            1.8223999738693237,
            5.914700031280518,
            7.336100101470947
          ]
        },
        {
          "atom_index": 2604,
          "name": "C",
          "element": "C",
          "coord": [
            1.7796000242233276,
            5.7779998779296875,
            7.281799793243408
          ]
        },
        {
          "atom_index": 2605,
          "name": "O",
          "element": "O",
          "coord": [
            1.8557000160217285,
            5.71019983291626,
            7.212200164794922
          ]
        },
        {
          "atom_index": 2606,
          "name": "CB",
          "element": "C",
          "coord": [
            1.940999984741211,
            5.968500137329102,
            7.255499839782715
          ]
        },
        {
          "atom_index": 2607,
          "name": "CG",
          "element": "C",
          "coord": [
            1.9795000553131104,
            6.112599849700928,
            7.290800094604492
          ]
        },
        {
          "atom_index": 2608,
          "name": "CD",
          "element": "C",
          "coord": [
            2.0107998847961426,
            6.192399978637695,
            7.165500164031982
          ]
        },
        {
          "atom_index": 2609,
          "name": "NE",
          "element": "N",
          "coord": [
            2.0992000102996826,
            6.11870002746582,
            7.075099945068359
          ]
        },
        {
          "atom_index": 2610,
          "name": "CZ",
          "element": "C",
          "coord": [
            2.1357998847961426,
            6.160799980163574,
            6.95419979095459
          ]
        },
        {
          "atom_index": 2611,
          "name": "NH1",
          "element": "N",
          "coord": [
            2.092099905014038,
            6.277500152587891,
            6.907800197601318
          ]
        },
        {
          "atom_index": 2612,
          "name": "NH2",
          "element": "N",
          "coord": [
            2.2160000801086426,
            6.085999965667725,
            6.879300117492676
          ]
        }
      ]
    },
    {
      "id": "A:343",
      "chain": "A",
      "resseq": 343,
      "icode": "",
      "resname": "ILE",
      "hetflag": " ",
      "sasa": 0.0,
      "atoms": [
        {
          "atom_index": 2613,
          "name": "N",
          "element": "N",
          "coord": [
            1.6562999486923218,
            5.739699840545654,
            7.314000129699707
          ]
        },
        {
          "atom_index": 2614,
          "name": "CA",
          "element": "C",
          "coord": [
            1.5951000452041626,
            5.614099979400635,
            7.269499778747559
          ]
        },
        {
          "atom_index": 2615,
          "name": "C",
          "element": "C",
          "coord": [
            1.448699951171875,
            5.650300025939941,
            7.246799945831299
          ]
        },
        {
          "atom_index": 2616,
          "name": "O",
          "element": "O",
          "coord": [
            1.4119999408721924,
            5.766900062561035,
            7.259200096130371
          ]
        },
        {
          "atom_index": 2617,
          "name": "CB",
          "element": "C",
          "coord": [
            1.6015000343322754,
            5.503300189971924,
            7.3780999183654785
          ]
        },
        {
          "atom_index": 2618,
          "name": "CG1",
          "element": "C",
          "coord": [
            1.7448999881744385,
            5.48829984664917,
            7.4293999671936035
          ]
        },
        {
          "atom_index": 2619,
          "name": "CG2",
          "element": "C",
          "coord": [
            1.5505000352859497,
            5.369800090789795,
            7.321400165557861
          ]
        },
        {
          "atom_index": 2620,
          "name": "CD1",
          "element": "C",
          "coord": [
            1.7594000101089478,
            5.386099815368652,
            7.541800022125244
          ]
        }
      ]
    },
    {
      "id": "A:344",
      "chain": "A",
      "resseq": 344,
      "icode": "",
      "resname": "VAL",
      "hetflag": " ",
      "sasa": 0.0,
      "atoms": [
        {
          "atom_index": 2621,
          "name": "N",
          "element": "N",
          "coord": [
            1.3651000261306763,
            5.5524001121521,
            7.2144999504089355
          ]
        },
        {
          "atom_index": 2622,
          "name": "CA",
          "element": "C",
          "coord": [
            1.2239999771118164,
            5.5802001953125,
            7.191400051116943
          ]
        },
        {
          "atom_index": 2623,
          "name": "C",
          "element": "C",
          "coord": [
            1.135200023651123,
            5.456699848175049,
            7.207399845123291
          ]
        },
        {
          "atom_index": 2624,
          "name": "O",
          "element": "O",
          "coord": [
            1.0956000089645386,
            5.395599842071533,
            7.10830020904541
          ]
        },
        {
          "atom_index": 2625,
          "name": "CB",
          "element": "C",
          "coord": [
            1.1993999481201172,
            5.636899948120117,
            7.048799991607666
          ]
        },
        {
          "atom_index": 2626,
          "name": "CG1",
          "element": "C",
          "coord": [
            1.0556999444961548,
            5.684500217437744,
            7.037300109863281
          ]
        },
        {
          "atom_index": 2627,
          "name": "CG2",
          "element": "C",
          "coord": [
            1.295799970626831,
            5.750999927520752,
            7.017399787902832
          ]
        }
      ]
    },
    {
      "id": "A:345",
      "chain": "A",
      "resseq": 345,
      "icode": "",
      "resname": "THR",
      "hetflag": " ",
      "sasa": 0.0,
      "atoms": [
        {
          "atom_index": 2628,
          "name": "N",
          "element": "N",
          "coord": [
            1.1033999919891357,
            5.41949987411499,
            7.330999851226807
          ]
        },
        {
          "atom_index": 2629,
          "name": "CA",
          "element": "C",
          "coord": [
            1.0170999765396118,
            5.303500175476074,
            7.351399898529053
          ]
        },
        {
          "atom_index": 2630,
          "name": "C",
          "element": "C",
          "coord": [
            0.8827999830245972,
            5.333199977874756,
            7.284800052642822
          ]
        },
        {
          "atom_index": 2631,
          "name": "O",
          "element": "O",
          "coord": [
            0.8269000053405762,
            5.44189977645874,
            7.2993998527526855
          ]
        },
        {
          "atom_index": 2632,
          "name": "CB",
          "element": "C",
          "coord": [
            0.9961000084877014,
            5.271699905395508,
            7.502600193023682
          ]
        },
        {
          "atom_index": 2633,
          "name": "OG1",
          "element": "O",
          "coord": [
            0.9103999733924866,
            5.15749979019165,
            7.516600131988525
          ]
        },
        {
          "atom_index": 2634,
          "name": "CG2",
          "element": "C",
          "coord": [
            0.9348000288009644,
            5.390200138092041,
            7.574999809265137
          ]
        }
      ]
    },
    {
      "id": "A:346",
      "chain": "A",
      "resseq": 346,
      "icode": "",
      "resname": "VAL",
      "hetflag": " ",
      "sasa": 0.0,
      "atoms": [
        {
          "atom_index": 2635,
          "name": "N",
          "element": "N",
          "coord": [
            0.8331000208854675,
            5.236299991607666,
            7.209000110626221
          ]
        },
        {
          "atom_index": 2636,
          "name": "CA",
          "element": "C",
          "coord": [
            0.7067000269889832,
            5.2515997886657715,
            7.138500213623047
          ]
        },
        {
          "atom_index": 2637,
          "name": "C",
          "element": "C",
          "coord": [
            0.6294999718666077,
            5.1209001541137695,
            7.138199806213379
          ]
        },
        {
          "atom_index": 2638,
          "name": "O",
          "element": "O",
          "coord": [
            0.6644999980926514,
            5.026100158691406,
            7.068399906158447
          ]
        },
        {
          "atom_index": 2639,
          "name": "CB",
          "element": "C",
          "coord": [
            0.7301999926567078,
            5.297800064086914,
            6.992700099945068
          ]
        },
        {
          "atom_index": 2640,
          "name": "CG1",
          "element": "C",
          "coord": [
            0.8069999814033508,
            5.428400039672852,
            6.992800235748291
          ]
        },
        {
          "atom_index": 2641,
          "name": "CG2",
          "element": "C",
          "coord": [
            0.8076000213623047,
            5.192299842834473,
            6.914599895477295
          ]
        }
      ]
    },
    {
      "id": "A:347",
      "chain": "A",
      "resseq": 347,
      "icode": "",
      "resname": "THR",
      "hetflag": " ",
      "sasa": 0.0,
      "atoms": [
        {
          "atom_index": 2642,
          "name": "N",
          "element": "N",
          "coord": [
            0.524399995803833,
            5.116000175476074,
            7.218500137329102
          ]
        },
        {
          "atom_index": 2643,
          "name": "CA",
          "element": "C",
          "coord": [
            0.44290000200271606,
            4.996600151062012,
            7.22760009765625
          ]
        },
        {
          "atom_index": 2644,
          "name": "C",
          "element": "C",
          "coord": [
            0.38940000534057617,
            4.956200122833252,
            7.0904998779296875
          ]
        },
        {
          "atom_index": 2645,
          "name": "O",
          "element": "O",
          "coord": [
            0.35010001063346863,
            5.042200088500977,
            7.010799884796143
          ]
        },
        {
          "atom_index": 2646,
          "name": "CB",
          "element": "C",
          "coord": [
            0.32670000195503235,
            5.020599842071533,
            7.321700096130371
          ]
        },
        {
          "atom_index": 2647,
          "name": "OG1",
          "element": "O",
          "coord": [
            0.26460000872612,
            5.145500183105469,
            7.288599967956543
          ]
        },
        {
          "atom_index": 2648,
          "name": "CG2",
          "element": "C",
          "coord": [
            0.37529999017715454,
            5.022900104522705,
            7.465400218963623
          ]
        }
      ]
    },
    {
      "id": "A:348",
      "chain": "A",
      "resseq": 348,
      "icode": "",
      "resname": "THR",
      "hetflag": " ",
      "sasa": 0.0,
      "atoms": [
        {
          "atom_index": 2649,
          "name": "N",
          "element": "N",
          "coord": [
            0.38989999890327454,
            4.825500011444092,
            7.063700199127197
          ]
        },
        {
          "atom_index": 2650,
          "name": "CA",
          "element": "C",
          "coord": [
            0.3409000039100647,
            4.7692999839782715,
            6.936800003051758
          ]
        },
        {
          "atom_index": 2651,
          "name": "C",
          "element": "C",
          "coord": [
            0.2402999997138977,
            4.656499862670898,
            6.9654998779296875
          ]
        },
        {
          "atom_index": 2652,
          "name": "O",
          "element": "O",
          "coord": [
            0.20229999721050262,
            4.579999923706055,
            6.876100063323975
          ]
        },
        {
          "atom_index": 2653,
          "name": "CB",
          "element": "C",
          "coord": [
            0.4586000144481659,
            4.712500095367432,
            6.847300052642822
          ]
        },
        {
          "atom_index": 2654,
          "name": "OG1",
          "element": "O",
          "coord": [
            0.4970000088214874,
            4.581600189208984,
            6.8917999267578125
          ]
        },
        {
          "atom_index": 2655,
          "name": "CG2",
          "element": "C",
          "coord": [
            0.5796999931335449,
            4.803299903869629,
            6.854400157928467
          ]
        }
      ]
    },
    {
      "id": "A:349",
      "chain": "A",
      "resseq": 349,
      "icode": "",
      "resname": "LYS",
      "hetflag": " ",
      "sasa": 2.818027973175049,
      "atoms": [
        {
          "atom_index": 2656,
          "name": "N",
          "element": "N",
          "coord": [
            0.1987999975681305,
            4.648900032043457,
            7.092100143432617
          ]
        },
        {
          "atom_index": 2657,
          "name": "CA",
          "element": "C",
          "coord": [
            0.10409999638795853,
            4.549200057983398,
            7.1433000564575195
          ]
        },
        {
          "atom_index": 2658,
          "name": "C",
          "element": "C",
          "coord": [
            -0.0020000000949949026,
            4.5142998695373535,
            7.04010009765625
          ]
        },
        {
          "atom_index": 2659,
          "name": "O",
          "element": "O",
          "coord": [
            -0.047600001096725464,
            4.400300025939941,
            7.02869987487793
          ]
        },
        {
          "atom_index": 2660,
          "name": "CB",
          "element": "C",
          "coord": [
            0.034699998795986176,
            4.603799819946289,
            7.2692999839782715
          ]
        },
        {
          "atom_index": 2661,
          "name": "CG",
          "element": "C",
          "coord": [
            0.11500000208616257,
            4.708000183105469,
            7.347899913787842
          ]
        },
        {
          "atom_index": 2662,
          "name": "CD",
          "element": "C",
          "coord": [
            0.08009999990463257,
            4.849899768829346,
            7.304299831390381
          ]
        },
        {
          "atom_index": 2663,
          "name": "CE",
          "element": "C",
          "coord": [
            -0.0560000017285347,
            4.896100044250488,
            7.356200218200684
          ]
        },
        {
          "atom_index": 2664,
          "name": "NZ",
          "element": "N",
          "coord": [
            -0.09910000115633011,
            5.02839994430542,
            7.299200057983398
          ]
        }
      ]
    },
    {
      "id": "A:350",
      "chain": "A",
      "resseq": 350,
      "icode": "",
      "resname": "ASP",
      "hetflag": " ",
      "sasa": 0.6305971741676331,
      "atoms": [
        {
          "atom_index": 2665,
          "name": "N",
          "element": "N",
          "coord": [
            -0.03889999911189079,
            4.617099761962891,
            6.9654998779296875
          ]
        },
        {
          "atom_index": 2666,
          "name": "CA",
          "element": "C",
          "coord": [
            -0.14030000567436218,
            4.610499858856201,
            6.86269998550415
          ]
        },
        {
          "atom_index": 2667,
          "name": "C",
          "element": "C",
          "coord": [
            -0.1128000020980835,
            4.525599956512451,
            6.73799991607666
          ]
        },
        {
          "atom_index": 2668,
          "name": "O",
          "element": "O",
          "coord": [
            -0.16949999332427979,
            4.417300224304199,
            6.723700046539307
          ]
        },
        {
          "atom_index": 2669,
          "name": "CB",
          "element": "C",
          "coord": [
            -0.1785999983549118,
            4.754300117492676,
            6.821800231933594
          ]
        },
        {
          "atom_index": 2670,
          "name": "CG",
          "element": "C",
          "coord": [
            -0.06620000302791595,
            4.8572998046875,
            6.848400115966797
          ]
        },
        {
          "atom_index": 2671,
          "name": "OD1",
          "element": "O",
          "coord": [
            -0.09309999644756317,
            4.979400157928467,
            6.832200050354004
          ]
        },
        {
          "atom_index": 2672,
          "name": "OD2",
          "element": "O",
          "coord": [
            0.047600001096725464,
            4.817699909210205,
            6.884799957275391
          ]
        }
      ]
    },
    {
      "id": "A:351",
      "chain": "A",
      "resseq": 351,
      "icode": "",
      "resname": "TYR",
      "hetflag": " ",
      "sasa": 0.0,
      "atoms": [
        {
          "atom_index": 2673,
          "name": "N",
          "element": "N",
          "coord": [
            -0.026100000366568565,
            4.573999881744385,
            6.6493000984191895
          ]
        },
        {
          "atom_index": 2674,
          "name": "CA",
          "element": "C",
          "coord": [
            0.003000000026077032,
            4.504899978637695,
            6.523600101470947
          ]
        },
        {
          "atom_index": 2675,
          "name": "C",
          "element": "C",
          "coord": [
            0.09210000187158585,
            4.381899833679199,
            6.522600173950195
          ]
        },
        {
          "atom_index": 2676,
          "name": "O",
          "element": "O",
          "coord": [
            0.07540000230073929,
            4.296999931335449,
            6.434599876403809
          ]
        },
        {
          "atom_index": 2677,
          "name": "CB",
          "element": "C",
          "coord": [
            0.059700001031160355,
            4.603400230407715,
            6.420499801635742
          ]
        },
        {
          "atom_index": 2678,
          "name": "CG",
          "element": "C",
          "coord": [
            -0.030899999663233757,
            4.719600200653076,
            6.39109992980957
          ]
        },
        {
          "atom_index": 2679,
          "name": "CD1",
          "element": "C",
          "coord": [
            -0.15360000729560852,
            4.700900077819824,
            6.326200008392334
          ]
        },
        {
          "atom_index": 2680,
          "name": "CD2",
          "element": "C",
          "coord": [
            0.0024999999441206455,
            4.847499847412109,
            6.434299945831299
          ]
        },
        {
          "atom_index": 2681,
          "name": "CE1",
          "element": "C",
          "coord": [
            -0.24169999361038208,
            4.807400226593018,
            6.306399822235107
          ]
        },
        {
          "atom_index": 2682,
          "name": "CE2",
          "element": "C",
          "coord": [
            -0.08399999886751175,
            4.954699993133545,
            6.415299892425537
          ]
        },
        {
          "atom_index": 2683,
          "name": "CZ",
          "element": "C",
          "coord": [
            -0.20600000023841858,
            4.934299945831299,
            6.351900100708008
          ]
        },
        {
          "atom_index": 2684,
          "name": "OH",
          "element": "O",
          "coord": [
            -0.2922999858856201,
            5.041100025177002,
            6.339099884033203
          ]
        }
      ]
    },
    {
      "id": "A:352",
      "chain": "A",
      "resseq": 352,
      "icode": "",
      "resname": "PHE",
      "hetflag": " ",
      "sasa": 0.0,
      "atoms": [
        {
          "atom_index": 2685,
          "name": "N",
          "element": "N",
          "coord": [
            0.18610000610351562,
            4.369800090789795,
            6.616399765014648
          ]
        },
        {
          "atom_index": 2686,
          "name": "CA",
          "element": "C",
          "coord": [
            0.27559998631477356,
            4.253200054168701,
            6.612599849700928
          ]
        },
        {
          "atom_index": 2687,
          "name": "C",
          "element": "C",
          "coord": [
            0.3003000020980835,
            4.1768999099731445,
            6.742199897766113
          ]
        },
        {
          "atom_index": 2688,
          "name": "O",
          "element": "O",
          "coord": [
            0.2842000126838684,
            4.230199813842773,
            6.852799892425537
          ]
        },
        {
          "atom_index": 2689,
          "name": "CB",
          "element": "C",
          "coord": [
            0.4108999967575073,
            4.293399810791016,
            6.551000118255615
          ]
        },
        {
          "atom_index": 2690,
          "name": "CG",
          "element": "C",
          "coord": [
            0.3977999985218048,
            4.372700214385986,
            6.424200057983398
          ]
        },
        {
          "atom_index": 2691,
          "name": "CD1",
          "element": "C",
          "coord": [
            0.3497999906539917,
            4.312399864196777,
            6.307600021362305
          ]
        },
        {
          "atom_index": 2692,
          "name": "CD2",
          "element": "C",
          "coord": [
            0.42559999227523804,
            4.509200096130371,
            6.4232001304626465
          ]
        },
        {
          "atom_index": 2693,
          "name": "CE1",
          "element": "C",
          "coord": [
            0.328900009393692,
            4.386300086975098,
            6.192800045013428
          ]
        },
        {
          "atom_index": 2694,
          "name": "CE2",
          "element": "C",
          "coord": [
            0.4047999978065491,
            4.5843000411987305,
            6.308700084686279
          ]
        },
        {
          "atom_index": 2695,
          "name": "CZ",
          "element": "C",
          "coord": [
            0.3560999929904938,
            4.522500038146973,
            6.19290018081665
          ]
        }
      ]
    },
    {
      "id": "A:353",
      "chain": "A",
      "resseq": 353,
      "icode": "",
      "resname": "SER",
      "hetflag": " ",
      "sasa": 1.9285717010498047,
      "atoms": [
        {
          "atom_index": 2696,
          "name": "N",
          "element": "N",
          "coord": [
            0.34119999408721924,
            4.051199913024902,
            6.725200176239014
          ]
        },
        {
          "atom_index": 2697,
          "name": "CA",
          "element": "C",
          "coord": [
            0.36970001459121704,
            3.961699962615967,
            6.83620023727417
          ]
        },
        {
          "atom_index": 2698,
          "name": "C",
          "element": "C",
          "coord": [
            0.5023000240325928,
            3.9928998947143555,
            6.906199932098389
          ]
        },
        {
          "atom_index": 2699,
          "name": "O",
          "element": "O",
          "coord": [
            0.5942999720573425,
            3.9091999530792236,
            6.911499977111816
          ]
        },
        {
          "atom_index": 2700,
          "name": "CB",
          "element": "C",
          "coord": [
            0.3682999908924103,
            3.8160998821258545,
            6.788899898529053
          ]
        },
        {
          "atom_index": 2701,
          "name": "OG",
          "element": "O",
          "coord": [
            0.4634000062942505,
            3.7952001094818115,
            6.686299800872803
          ]
        }
      ]
    },
    {
      "id": "A:354",
      "chain": "A",
      "resseq": 354,
      "icode": "",
      "resname": "PHE",
      "hetflag": " ",
      "sasa": 0.0,
      "atoms": [
        {
          "atom_index": 2702,
          "name": "N",
          "element": "N",
          "coord": [
            0.5099999904632568,
            4.116499900817871,
            6.956200122833252
          ]
        },
        {
          "atom_index": 2703,
          "name": "CA",
          "element": "C",
          "coord": [
            0.6219000220298767,
            4.169899940490723,
            7.03439998626709
          ]
        },
        {
          "atom_index": 2704,
          "name": "C",
          "element": "C",
          "coord": [
            0.5763000249862671,
            4.301199913024902,
            7.097599983215332
          ]
        },
        {
          "atom_index": 2705,
          "name": "O",
          "element": "O",
          "coord": [
            0.526199996471405,
            4.390900135040283,
            7.030300140380859
          ]
        },
        {
          "atom_index": 2706,
          "name": "CB",
          "element": "C",
          "coord": [
            0.7534000277519226,
            4.185500144958496,
            6.953000068664551
          ]
        },
        {
          "atom_index": 2707,
          "name": "CG",
          "element": "C",
          "coord": [
            0.742900013923645,
            4.268899917602539,
            6.827700138092041
          ]
        },
        {
          "atom_index": 2708,
          "name": "CD1",
          "element": "C",
          "coord": [
            0.7236999869346619,
            4.406499862670898,
            6.833700180053711
          ]
        },
        {
          "atom_index": 2709,
          "name": "CD2",
          "element": "C",
          "coord": [
            0.7595999836921692,
            4.209000110626221,
            6.702600002288818
          ]
        },
        {
          "atom_index": 2710,
          "name": "CE1",
          "element": "C",
          "coord": [
            0.7214999794960022,
            4.48330020904541,
            6.716700077056885
          ]
        },
        {
          "atom_index": 2711,
          "name": "CE2",
          "element": "C",
          "coord": [
            0.7577000260353088,
            4.2846999168396,
            6.584799766540527
          ]
        },
        {
          "atom_index": 2712,
          "name": "CZ",
          "element": "C",
          "coord": [
            0.7386999726295471,
            4.4217000007629395,
            6.591899871826172
          ]
        }
      ]
    },
    {
      "id": "A:355",
      "chain": "A",
      "resseq": 355,
      "icode": "",
      "resname": "LYS",
      "hetflag": " ",
      "sasa": 3.590160846710205,
      "atoms": [
        {
          "atom_index": 2713,
          "name": "N",
          "element": "N",
          "coord": [
            0.5907999873161316,
            4.307799816131592,
            7.229300022125244
          ]
        },
        {
          "atom_index": 2714,
          "name": "CA",
          "element": "C",
          "coord": [
            0.5486999750137329,
            4.421299934387207,
            7.310999870300293
          ]
        },
        {
          "atom_index": 2715,
          "name": "C",
          "element": "C",
          "coord": [
            0.5730999708175659,
            4.559199810028076,
            7.254799842834473
          ]
        },
        {
          "atom_index": 2716,
          "name": "O",
          "element": "O",
          "coord": [
            0.48170000314712524,
            4.6244001388549805,
            7.204400062561035
          ]
        },
        {
          "atom_index": 2717,
          "name": "CB",
          "element": "C",
          "coord": [
            0.6154999732971191,
            4.414400100708008,
            7.447800159454346
          ]
        },
        {
          "atom_index": 2718,
          "name": "CG",
          "element": "C",
          "coord": [
            0.5752000212669373,
            4.29610013961792,
            7.532899856567383
          ]
        },
        {
          "atom_index": 2719,
          "name": "CD",
          "element": "C",
          "coord": [
            0.6729999780654907,
            4.279300212860107,
            7.64870023727417
          ]
        },
        {
          "atom_index": 2720,
          "name": "CE",
          "element": "C",
          "coord": [
            0.6883000135421753,
            4.40749979019165,
            7.729800224304199
          ]
        },
        {
          "atom_index": 2721,
          "name": "NZ",
          "element": "N",
          "coord": [
            0.794700026512146,
            4.395100116729736,
            7.833799839019775
          ]
        }
      ]
    },
    {
      "id": "A:356",
      "chain": "A",
      "resseq": 356,
      "icode": "",
      "resname": "LYS",
      "hetflag": " ",
      "sasa": 0.1284482628107071,
      "atoms": [
        {
          "atom_index": 2722,
          "name": "N",
          "element": "N",
          "coord": [
            0.6970000267028809,
            4.604800224304199,
            7.267600059509277
          ]
        },
        {
          "atom_index": 2723,
          "name": "CA",
          "element": "C",
          "coord": [
            0.733299970626831,
            4.736599922180176,
            7.220200061798096
          ]
        },
        {
          "atom_index": 2724,
          "name": "C",
          "element": "C",
          "coord": [
            0.8648999929428101,
            4.734799861907959,
            7.144199848175049
          ]
        },
        {
          "atom_index": 2725,
          "name": "O",
          "element": "O",
          "coord": [
            0.9262999892234802,
            4.629300117492676,
            7.125
          ]
        },
        {
          "atom_index": 2726,
          "name": "CB",
          "element": "C",
          "coord": [
            0.7387999892234802,
            4.833899974822998,
            7.338600158691406
          ]
        },
        {
          "atom_index": 2727,
          "name": "CG",
          "element": "C",
          "coord": [
            0.8327999711036682,
            4.793499946594238,
            7.451200008392334
          ]
        },
        {
          "atom_index": 2728,
          "name": "CD",
          "element": "C",
          "coord": [
            0.8133999705314636,
            4.884300231933594,
            7.571400165557861
          ]
        },
        {
          "atom_index": 2729,
          "name": "CE",
          "element": "C",
          "coord": [
            0.9247999787330627,
            4.866700172424316,
            7.672800064086914
          ]
        },
        {
          "atom_index": 2730,
          "name": "NZ",
          "element": "N",
          "coord": [
            0.941100001335144,
            4.724299907684326,
            7.712399959564209
          ]
        }
      ]
    },
    {
      "id": "A:357",
      "chain": "A",
      "resseq": 357,
      "icode": "",
      "resname": "CYS",
      "hetflag": " ",
      "sasa": 0.0,
      "atoms": [
        {
          "atom_index": 2731,
          "name": "N",
          "element": "N",
          "coord": [
            0.9074000120162964,
            4.852700233459473,
            7.100599765777588
          ]
        },
        {
          "atom_index": 2732,
          "name": "CA",
          "element": "C",
          "coord": [
            1.0302000045776367,
            4.865799903869629,
            7.024600028991699
          ]
        },
        {
          "atom_index": 2733,
          "name": "C",
          "element": "C",
          "coord": [
            1.118899941444397,
            4.976900100708008,
            7.080100059509277
          ]
        },
        {
          "atom_index": 2734,
          "name": "O",
          "element": "O",
          "coord": [
            1.0750999450683594,
            5.09060001373291,
            7.097099781036377
          ]
        },
        {
          "atom_index": 2735,
          "name": "CB",
          "element": "C",
          "coord": [
            0.9950000047683716,
            4.893899917602539,
            6.878300189971924
          ]
        },
        {
          "atom_index": 2736,
          "name": "SG",
          "element": "S",
          "coord": [
            1.1331000328063965,
            4.89870023727417,
            6.763899803161621
          ]
        }
      ]
    },
    {
      "id": "A:358",
      "chain": "A",
      "resseq": 358,
      "icode": "",
      "resname": "LEU",
      "hetflag": " ",
      "sasa": 0.0,
      "atoms": [
        {
          "atom_index": 2737,
          "name": "N",
          "element": "N",
          "coord": [
            1.243399977684021,
            4.9430999755859375,
            7.110599994659424
          ]
        },
        {
          "atom_index": 2738,
          "name": "CA",
          "element": "C",
          "coord": [
            1.3359999656677246,
            5.042600154876709,
            7.160399913787842
          ]
        },
        {
          "atom_index": 2739,
          "name": "C",
          "element": "C",
          "coord": [
            1.4210000038146973,
            5.085700035095215,
            7.043099880218506
          ]
        },
        {
          "atom_index": 2740,
          "name": "O",
          "element": "O",
          "coord": [
            1.493899941444397,
            5.0055999755859375,
            6.984399795532227
          ]
        },
        {
          "atom_index": 2741,
          "name": "CB",
          "element": "C",
          "coord": [
            1.424299955368042,
            4.986100196838379,
            7.27209997177124
          ]
        },
        {
          "atom_index": 2742,
          "name": "CG",
          "element": "C",
          "coord": [
            1.3555999994277954,
            4.9492998123168945,
            7.40369987487793
          ]
        },
        {
          "atom_index": 2743,
          "name": "CD1",
          "element": "C",
          "coord": [
            1.222100019454956,
            5.022600173950195,
            7.414599895477295
          ]
        },
        {
          "atom_index": 2744,
          "name": "CD2",
          "element": "C",
          "coord": [
            1.333299994468689,
            4.799799919128418,
            7.40939998626709
          ]
        }
      ]
    },
    {
      "id": "A:359",
      "chain": "A",
      "resseq": 359,
      "icode": "",
      "resname": "VAL",
      "hetflag": " ",
      "sasa": 0.0,
      "atoms": [
        {
          "atom_index": 2745,
          "name": "N",
          "element": "N",
          "coord": [
            1.4092999696731567,
            5.213099956512451,
            7.008500099182129
          ]
        },
        {
          "atom_index": 2746,
          "name": "CA",
          "element": "C",
          "coord": [
            1.4835000038146973,
            5.2692999839782715,
            6.897299766540527
          ]
        },
        {
          "atom_index": 2747,
          "name": "C",
          "element": "C",
          "coord": [
            1.5967999696731567,
            5.360799789428711,
            6.942999839782715
          ]
        },
        {
          "atom_index": 2748,
          "name": "O",
          "element": "O",
          "coord": [
            1.5729999542236328,
            5.470099925994873,
            6.9953999519348145
          ]
        },
        {
          "atom_index": 2749,
          "name": "CB",
          "element": "C",
          "coord": [
            1.3895000219345093,
            5.347300052642822,
            6.804500102996826
          ]
        },
        {
          "atom_index": 2750,
          "name": "CG1",
          "element": "C",
          "coord": [
            1.469599962234497,
            5.418799877166748,
            6.6981000900268555
          ]
        },
        {
          "atom_index": 2751,
          "name": "CG2",
          "element": "C",
          "coord": [
            1.2883000373840332,
            5.251500129699707,
            6.741300106048584
          ]
        }
      ]
    },
    {
      "id": "A:360",
      "chain": "A",
      "resseq": 360,
      "icode": "",
      "resname": "TYR",
      "hetflag": " ",
      "sasa": 0.0,
      "atoms": [
        {
          "atom_index": 2752,
          "name": "N",
          "element": "N",
          "coord": [
            1.7200000286102295,
            5.314199924468994,
            6.922100067138672
          ]
        },
        {
          "atom_index": 2753,
          "name": "CA",
          "element": "C",
          "coord": [
            1.8394999504089355,
            5.388500213623047,
            6.959199905395508
          ]
        },
        {
          "atom_index": 2754,
          "name": "C",
          "element": "C",
          "coord": [
            1.8708000183105469,
            5.4953999519348145,
            6.855899810791016
          ]
        },
        {
          "atom_index": 2755,
          "name": "O",
          "element": "O",
          "coord": [
            1.8604999780654907,
            5.470600128173828,
            6.735499858856201
          ]
        },
        {
          "atom_index": 2756,
          "name": "CB",
          "element": "C",
          "coord": [
            1.9580999612808228,
            5.292399883270264,
            6.9721999168396
          ]
        },
        {
          "atom_index": 2757,
          "name": "CG",
          "element": "C",
          "coord": [
            1.9479000568389893,
            5.200399875640869,
            7.091599941253662
          ]
        },
        {
          "atom_index": 2758,
          "name": "CD1",
          "element": "C",
          "coord": [
            1.8502000570297241,
            5.100900173187256,
            7.097700119018555
          ]
        },
        {
          "atom_index": 2759,
          "name": "CD2",
          "element": "C",
          "coord": [
            2.0316998958587646,
            5.217800140380859,
            7.2017998695373535
          ]
        },
        {
          "atom_index": 2760,
          "name": "CE1",
          "element": "C",
          "coord": [
            1.8357000350952148,
            5.021599769592285,
            7.211299896240234
          ]
        },
        {
          "atom_index": 2761,
          "name": "CE2",
          "element": "C",
          "coord": [
            2.0179998874664307,
            5.139500141143799,
            7.3155999183654785
          ]
        },
        {
          "atom_index": 2762,
          "name": "CZ",
          "element": "C",
          "coord": [
            1.919700026512146,
            5.041900157928467,
            7.320099830627441
          ]
        },
        {
          "atom_index": 2763,
          "name": "OH",
          "element": "O",
          "coord": [
            1.90339994430542,
            4.967700004577637,
            7.434899806976318
          ]
        }
      ]
    },
    {
      "id": "A:361",
      "chain": "A",
      "resseq": 361,
      "icode": "",
      "resname": "LEU",
      "hetflag": " ",
      "sasa": 0.0,
      "atoms": [
        {
          "atom_index": 2764,
          "name": "N",
          "element": "N",
          "coord": [
            1.9076999425888062,
            5.614500045776367,
            6.902599811553955
          ]
        },
        {
          "atom_index": 2765,
          "name": "CA",
          "element": "C",
          "coord": [
            1.9420000314712524,
            5.7230000495910645,
            6.811200141906738
          ]
        },
        {
          "atom_index": 2766,
          "name": "C",
          "element": "C",
          "coord": [
            2.0903000831604004,
            5.720099925994873,
            6.774199962615967
          ]
        },
        {
          "atom_index": 2767,
          "name": "O",
          "element": "O",
          "coord": [
            2.133500099182129,
            5.790900230407715,
            6.682600021362305
          ]
        },
        {
          "atom_index": 2768,
          "name": "CB",
          "element": "C",
          "coord": [
            1.909500002861023,
            5.859799861907959,
            6.8719000816345215
          ]
        },
        {
          "atom_index": 2769,
          "name": "CG",
          "element": "C",
          "coord": [
            1.7647000551223755,
            5.904900074005127,
            6.894400119781494
          ]
        },
        {
          "atom_index": 2770,
          "name": "CD1",
          "element": "C",
          "coord": [
            1.7592999935150146,
            6.057199954986572,
            6.872099876403809
          ]
        },
        {
          "atom_index": 2771,
          "name": "CD2",
          "element": "C",
          "coord": [
            1.6676000356674194,
            5.834400177001953,
            6.799600124359131
          ]
        }
      ]
    },
    {
      "id": "A:362",
      "chain": "A",
      "resseq": 362,
      "icode": "",
      "resname": "ASP",
      "hetflag": " ",
      "sasa": 0.0,
      "atoms": [
        {
          "atom_index": 2772,
          "name": "N",
          "element": "N",
          "coord": [
            2.166800022125244,
            5.637800216674805,
            6.846199989318848
          ]
        },
        {
          "atom_index": 2773,
          "name": "CA",
          "element": "C",
          "coord": [
            2.3113999366760254,
            5.622000217437744,
            6.826099872589111
          ]
        },
        {
          "atom_index": 2774,
          "name": "C",
          "element": "C",
          "coord": [
            2.346400022506714,
            5.476200103759766,
            6.7972002029418945
          ]
        },
        {
          "atom_index": 2775,
          "name": "O",
          "element": "O",
          "coord": [
            2.3333001136779785,
            5.389200210571289,
            6.883800029754639
          ]
        },
        {
          "atom_index": 2776,
          "name": "CB",
          "element": "C",
          "coord": [
            2.3857998847961426,
            5.668000221252441,
            6.951300144195557
          ]
        },
        {
          "atom_index": 2777,
          "name": "CG",
          "element": "C",
          "coord": [
            2.3441998958587646,
            5.806300163269043,
            6.995100021362305
          ]
        },
        {
          "atom_index": 2778,
          "name": "OD1",
          "element": "O",
          "coord": [
            2.370800018310547,
            5.9019999504089355,
            6.9197998046875
          ]
        },
        {
          "atom_index": 2779,
          "name": "OD2",
          "element": "O",
          "coord": [
            2.283900022506714,
            5.819300174713135,
            7.103799819946289
          ]
        }
      ]
    },
    {
      "id": "A:363",
      "chain": "A",
      "resseq": 363,
      "icode": "",
      "resname": "GLU",
      "hetflag": " ",
      "sasa": 0.0,
      "atoms": [
        {
          "atom_index": 2780,
          "name": "N",
          "element": "N",
          "coord": [
            2.3926000595092773,
            5.450500011444092,
            6.67549991607666
          ]
        },
        {
          "atom_index": 2781,
          "name": "CA",
          "element": "C",
          "coord": [
            2.4268999099731445,
            5.3155999183654785,
            6.6321001052856445
          ]
        },
        {
          "atom_index": 2782,
          "name": "C",
          "element": "C",
          "coord": [
            2.52020001411438,
            5.241300106048584,
            6.72790002822876
          ]
        },
        {
          "atom_index": 2783,
          "name": "O",
          "element": "O",
          "coord": [
            2.4941999912261963,
            5.126800060272217,
            6.76639986038208
          ]
        },
        {
          "atom_index": 2784,
          "name": "CB",
          "element": "C",
          "coord": [
            2.489500045776367,
            5.322400093078613,
            6.493000030517578
          ]
        },
        {
          "atom_index": 2785,
          "name": "CG",
          "element": "C",
          "coord": [
            2.453000068664551,
            5.206200122833252,
            6.402699947357178
          ]
        },
        {
          "atom_index": 2786,
          "name": "CD",
          "element": "C",
          "coord": [
            2.506200075149536,
            5.2245001792907715,
            6.26170015335083
          ]
        },
        {
          "atom_index": 2787,
          "name": "OE1",
          "element": "O",
          "coord": [
            2.4955999851226807,
            5.337500095367432,
            6.209400177001953
          ]
        },
        {
          "atom_index": 2788,
          "name": "OE2",
          "element": "O",
          "coord": [
            2.5576999187469482,
            5.126800060272217,
            6.202600002288818
          ]
        }
      ]
    },
    {
      "id": "A:364",
      "chain": "A",
      "resseq": 364,
      "icode": "",
      "resname": "ASN",
      "hetflag": " ",
      "sasa": 0.12722107768058777,
      "atoms": [
        {
          "atom_index": 2789,
          "name": "N",
          "element": "N",
          "coord": [
            2.6294000148773193,
            5.307400226593018,
            6.764699935913086
          ]
        },
        {
          "atom_index": 2790,
          "name": "CA",
          "element": "C",
          "coord": [
            2.728600025177002,
            5.250699996948242,
            6.855000019073486
          ]
        },
        {
          "atom_index": 2791,
          "name": "C",
          "element": "C",
          "coord": [
            2.661799907684326,
            5.197199821472168,
            6.980199813842773
          ]
        },
        {
          "atom_index": 2792,
          "name": "O",
          "element": "O",
          "coord": [
            2.687000036239624,
            5.084499835968018,
            7.02209997177124
          ]
        },
        {
          "atom_index": 2793,
          "name": "CB",
          "element": "C",
          "coord": [
            2.8331000804901123,
            5.357500076293945,
            6.891600131988525
          ]
        },
        {
          "atom_index": 2794,
          "name": "CG",
          "element": "C",
          "coord": [
            2.7711000442504883,
            5.495200157165527,
            6.918600082397461
          ]
        },
        {
          "atom_index": 2795,
          "name": "OD1",
          "element": "O",
          "coord": [
            2.7011001110076904,
            5.55109977722168,
            6.834499835968018
          ]
        },
        {
          "atom_index": 2796,
          "name": "ND2",
          "element": "N",
          "coord": [
            2.7981998920440674,
            5.55019998550415,
            7.035999774932861
          ]
        }
      ]
    },
    {
      "id": "A:365",
      "chain": "A",
      "resseq": 365,
      "icode": "",
      "resname": "VAL",
      "hetflag": " ",
      "sasa": 0.0,
      "atoms": [
        {
          "atom_index": 2797,
          "name": "N",
          "element": "N",
          "coord": [
            2.5748000144958496,
            5.278600215911865,
            7.0381999015808105
          ]
        },
        {
          "atom_index": 2798,
          "name": "CA",
          "element": "C",
          "coord": [
            2.5037999153137207,
            5.241700172424316,
            7.1595001220703125
          ]
        },
        {
          "atom_index": 2799,
          "name": "C",
          "element": "C",
          "coord": [
            2.409600019454956,
            5.122799873352051,
            7.139200210571289
          ]
        },
        {
          "atom_index": 2800,
          "name": "O",
          "element": "O",
          "coord": [
            2.3577001094818115,
            5.067200183868408,
            7.236299991607666
          ]
        },
        {
          "atom_index": 2801,
          "name": "CB",
          "element": "C",
          "coord": [
            2.422800064086914,
            5.362100124359131,
            7.213600158691406
          ]
        },
        {
          "atom_index": 2802,
          "name": "CG1",
          "element": "C",
          "coord": [
            2.3568999767303467,
            5.326600074768066,
            7.347099781036377
          ]
        },
        {
          "atom_index": 2803,
          "name": "CG2",
          "element": "C",
          "coord": [
            2.5144999027252197,
            5.4832000732421875,
            7.229300022125244
          ]
        }
      ]
    },
    {
      "id": "A:366",
      "chain": "A",
      "resseq": 366,
      "icode": "",
      "resname": "LEU",
      "hetflag": " ",
      "sasa": 0.0,
      "atoms": [
        {
          "atom_index": 2804,
          "name": "N",
          "element": "N",
          "coord": [
            2.387200117111206,
            5.083199977874756,
            7.014200210571289
          ]
        },
        {
          "atom_index": 2805,
          "name": "CA",
          "element": "C",
          "coord": [
            2.2983999252319336,
            4.970799922943115,
            6.988800048828125
          ]
        },
        {
          "atom_index": 2806,
          "name": "C",
          "element": "C",
          "coord": [
            2.372299909591675,
            4.838799953460693,
            7.003600120544434
          ]
        },
        {
          "atom_index": 2807,
          "name": "O",
          "element": "O",
          "coord": [
            2.3236000537872314,
            4.749000072479248,
            7.071100234985352
          ]
        },
        {
          "atom_index": 2808,
          "name": "CB",
          "element": "C",
          "coord": [
            2.234100103378296,
            4.979800224304199,
            6.849800109863281
          ]
        },
        {
          "atom_index": 2809,
          "name": "CG",
          "element": "C",
          "coord": [
            2.1266000270843506,
            4.873000144958496,
            6.8225998878479
          ]
        },
        {
          "atom_index": 2810,
          "name": "CD1",
          "element": "C",
          "coord": [
            2.0174999237060547,
            4.880499839782715,
            6.928899765014648
          ]
        },
        {
          "atom_index": 2811,
          "name": "CD2",
          "element": "C",
          "coord": [
            2.066800117492676,
            4.891900062561035,
            6.683800220489502
          ]
        }
      ]
    },
    {
      "id": "A:367",
      "chain": "A",
      "resseq": 367,
      "icode": "",
      "resname": "SER",
      "hetflag": " ",
      "sasa": 0.0,
      "atoms": [
        {
          "atom_index": 2812,
          "name": "N",
          "element": "N",
          "coord": [
            2.489300012588501,
            4.826000213623047,
            6.941299915313721
          ]
        },
        {
          "atom_index": 2813,
          "name": "CA",
          "element": "C",
          "coord": [
            2.566699981689453,
            4.702199935913086,
            6.9527997970581055
          ]
        },
        {
          "atom_index": 2814,
          "name": "C",
          "element": "C",
          "coord": [
            2.6185998916625977,
            4.690199851989746,
            7.09630012512207
          ]
        },
        {
          "atom_index": 2815,
          "name": "O",
          "element": "O",
          "coord": [
            2.6303000450134277,
            4.580100059509277,
            7.150700092315674
          ]
        },
        {
          "atom_index": 2816,
          "name": "CB",
          "element": "C",
          "coord": [
            2.6837000846862793,
            4.702499866485596,
            6.853499889373779
          ]
        },
        {
          "atom_index": 2817,
          "name": "OG",
          "element": "O",
          "coord": [
            2.638000011444092,
            4.723800182342529,
            6.720799922943115
          ]
        }
      ]
    },
    {
      "id": "A:368",
      "chain": "A",
      "resseq": 368,
      "icode": "",
      "resname": "SER",
      "hetflag": " ",
      "sasa": 2.1125004291534424,
      "atoms": [
        {
          "atom_index": 2818,
          "name": "N",
          "element": "N",
          "coord": [
            2.648900032043457,
            4.804900169372559,
            7.156799793243408
          ]
        },
        {
          "atom_index": 2819,
          "name": "CA",
          "element": "C",
          "coord": [
            2.697000026702881,
            4.811299800872803,
            7.294600009918213
          ]
        },
        {
          "atom_index": 2820,
          "name": "C",
          "element": "C",
          "coord": [
            2.5968000888824463,
            4.737100124359131,
            7.382599830627441
          ]
        },
        {
          "atom_index": 2821,
          "name": "O",
          "element": "O",
          "coord": [
            2.6273999214172363,
            4.63129997253418,
            7.438300132751465
          ]
        },
        {
          "atom_index": 2822,
          "name": "CB",
          "element": "C",
          "coord": [
            2.708899974822998,
            4.9583001136779785,
            7.338799953460693
          ]
        },
        {
          "atom_index": 2823,
          "name": "OG",
          "element": "O",
          "coord": [
            2.749500036239624,
            4.9710001945495605,
            7.473899841308594
          ]
        }
      ]
    },
    {
      "id": "A:369",
      "chain": "A",
      "resseq": 369,
      "icode": "",
      "resname": "ASP",
      "hetflag": " ",
      "sasa": 0.3468284606933594,
      "atoms": [
        {
          "atom_index": 2824,
          "name": "N",
          "element": "N",
          "coord": [
            2.476300001144409,
            4.792600154876709,
            7.392499923706055
          ]
        },
        {
          "atom_index": 2825,
          "name": "CA",
          "element": "C",
          "coord": [
            2.369800090789795,
            4.73360013961792,
            7.472300052642822
          ]
        },
        {
          "atom_index": 2826,
          "name": "C",
          "element": "C",
          "coord": [
            2.3055999279022217,
            4.608799934387207,
            7.409900188446045
          ]
        },
        {
          "atom_index": 2827,
          "name": "O",
          "element": "O",
          "coord": [
            2.2251999378204346,
            4.542600154876709,
            7.475900173187256
          ]
        },
        {
          "atom_index": 2828,
          "name": "CB",
          "element": "C",
          "coord": [
            2.259000062942505,
            4.836699962615967,
            7.49970006942749
          ]
        },
        {
          "atom_index": 2829,
          "name": "CG",
          "element": "C",
          "coord": [
            2.3076000213623047,
            4.9567999839782715,
            7.578999996185303
          ]
        },
        {
          "atom_index": 2830,
          "name": "OD1",
          "element": "O",
          "coord": [
            2.38319993019104,
            4.93779993057251,
            7.676300048828125
          ]
        },
        {
          "atom_index": 2831,
          "name": "OD2",
          "element": "O",
          "coord": [
            2.2685999870300293,
            5.070499897003174,
            7.544899940490723
          ]
        }
      ]
    },
    {
      "id": "A:370",
      "chain": "A",
      "resseq": 370,
      "icode": "",
      "resname": "ILE",
      "hetflag": " ",
      "sasa": 0.0,
      "atoms": [
        {
          "atom_index": 2832,
          "name": "N",
          "element": "N",
          "coord": [
            2.340100049972534,
            4.575399875640869,
            7.285099983215332
          ]
        },
        {
          "atom_index": 2833,
          "name": "CA",
          "element": "C",
          "coord": [
            2.2790000438690186,
            4.459199905395508,
            7.218299865722656
          ]
        },
        {
          "atom_index": 2834,
          "name": "C",
          "element": "C",
          "coord": [
            2.3431999683380127,
            4.32450008392334,
            7.249199867248535
          ]
        },
        {
          "atom_index": 2835,
          "name": "O",
          "element": "O",
          "coord": [
            2.2939999103546143,
            4.220300197601318,
            7.205100059509277
          ]
        },
        {
          "atom_index": 2836,
          "name": "CB",
          "element": "C",
          "coord": [
            2.2736001014709473,
            4.4766998291015625,
            7.063399791717529
          ]
        },
        {
          "atom_index": 2837,
          "name": "CG1",
          "element": "C",
          "coord": [
            2.1414999961853027,
            4.4197998046875,
            7.0100998878479
          ]
        },
        {
          "atom_index": 2838,
          "name": "CG2",
          "element": "C",
          "coord": [
            2.3912999629974365,
            4.405200004577637,
            6.997000217437744
          ]
        },
        {
          "atom_index": 2839,
          "name": "CD1",
          "element": "C",
          "coord": [
            2.1115000247955322,
            4.4552998542785645,
            6.865499973297119
          ]
        }
      ]
    },
    {
      "id": "A:371",
      "chain": "A",
      "resseq": 371,
      "icode": "",
      "resname": "LEU",
      "hetflag": " ",
      "sasa": 2.1940512657165527,
      "atoms": [
        {
          "atom_index": 2840,
          "name": "N",
          "element": "N",
          "coord": [
            2.453399896621704,
            4.326600074768066,
            7.323500156402588
          ]
        },
        {
          "atom_index": 2841,
          "name": "CA",
          "element": "C",
          "coord": [
            2.52020001411438,
            4.202899932861328,
            7.362400054931641
          ]
        },
        {
          "atom_index": 2842,
          "name": "C",
          "element": "C",
          "coord": [
            2.4855000972747803,
            4.173900127410889,
            7.508200168609619
          ]
        },
        {
          "atom_index": 2843,
          "name": "O",
          "element": "O",
          "coord": [
            2.505199909210205,
            4.062399864196777,
            7.55679988861084
          ]
        },
        {
          "atom_index": 2844,
          "name": "CB",
          "element": "C",
          "coord": [
            2.671999931335449,
            4.214099884033203,
            7.345200061798096
          ]
        },
        {
          "atom_index": 2845,
          "name": "CG",
          "element": "C",
          "coord": [
            2.731300115585327,
            4.195199966430664,
            7.204800128936768
          ]
        },
        {
          "atom_index": 2846,
          "name": "CD1",
          "element": "C",
          "coord": [
            2.691999912261963,
            4.0578999519348145,
            7.151199817657471
          ]
        },
        {
          "atom_index": 2847,
          "name": "CD2",
          "element": "C",
          "coord": [
            2.683799982070923,
            4.305699825286865,
            7.111199855804443
          ]
        }
      ]
    },
    {
      "id": "A:372",
      "chain": "A",
      "resseq": 372,
      "icode": "",
      "resname": "ASP",
      "hetflag": " ",
      "sasa": 3.265965700149536,
      "atoms": [
        {
          "atom_index": 2848,
          "name": "N",
          "element": "N",
          "coord": [
            2.432800054550171,
            4.275400161743164,
            7.5767998695373535
          ]
        },
        {
          "atom_index": 2849,
          "name": "CA",
          "element": "C",
          "coord": [
            2.3924999237060547,
            4.2621002197265625,
            7.716400146484375
          ]
        },
        {
          "atom_index": 2850,
          "name": "C",
          "element": "C",
          "coord": [
            2.2655999660491943,
            4.178800106048584,
            7.721099853515625
          ]
        },
        {
          "atom_index": 2851,
          "name": "O",
          "element": "O",
          "coord": [
            2.1977999210357666,
            4.172699928283691,
            7.82390022277832
          ]
        },
        {
          "atom_index": 2852,
          "name": "CB",
          "element": "C",
          "coord": [
            2.363300085067749,
            4.398600101470947,
            7.778299808502197
          ]
        },
        {
          "atom_index": 2853,
          "name": "CG",
          "element": "C",
          "coord": [
            2.4663000106811523,
            4.502099990844727,
            7.741700172424316
          ]
        },
        {
          "atom_index": 2854,
          "name": "OD1",
          "element": "O",
          "coord": [
            2.5850000381469727,
            4.466000080108643,
            7.72629976272583
          ]
        },
        {
          "atom_index": 2855,
          "name": "OD2",
          "element": "O",
          "coord": [
            2.428299903869629,
            4.6203999519348145,
            7.729400157928467
          ]
        }
      ]
    },
    {
      "id": "A:373",
      "chain": "A",
      "resseq": 373,
      "icode": "",
      "resname": "LEU",
      "hetflag": " ",
      "sasa": 0.0,
      "atoms": [
        {
          "atom_index": 2856,
          "name": "N",
          "element": "N",
          "coord": [
            2.2335000038146973,
            4.1168999671936035,
            7.607900142669678
          ]
        },
        {
          "atom_index": 2857,
          "name": "CA",
          "element": "C",
          "coord": [
            2.115499973297119,
            4.031899929046631,
            7.595300197601318
          ]
        },
        {
          "atom_index": 2858,
          "name": "C",
          "element": "C",
          "coord": [
            2.158900022506714,
            3.8889999389648438,
            7.561200141906738
          ]
        },
        {
          "atom_index": 2859,
          "name": "O",
          "element": "O",
          "coord": [
            2.0903000831604004,
            3.792099952697754,
            7.594900131225586
          ]
        },
        {
          "atom_index": 2860,
          "name": "CB",
          "element": "C",
          "coord": [
            2.0227999687194824,
            4.085299968719482,
            7.485400199890137
          ]
        },
        {
          "atom_index": 2861,
          "name": "CG",
          "element": "C",
          "coord": [
            1.9745999574661255,
            4.229700088500977,
            7.499199867248535
          ]
        },
        {
          "atom_index": 2862,
          "name": "CD1",
          "element": "C",
          "coord": [
            1.8859000205993652,
            4.262599945068359,
            7.380199909210205
          ]
        },
        {
          "atom_index": 2863,
          "name": "CD2",
          "element": "C",
          "coord": [
            1.8991999626159668,
            4.248899936676025,
            7.630199909210205
          ]
        }
      ]
    },
    {
      "id": "A:374",
      "chain": "A",
      "resseq": 374,
      "icode": "",
      "resname": "ASN",
      "hetflag": " ",
      "sasa": 7.8541483879089355,
      "atoms": [
        {
          "atom_index": 2864,
          "name": "N",
          "element": "N",
          "coord": [
            2.2736001014709473,
            3.877500057220459,
            7.4944000244140625
          ]
        },
        {
          "atom_index": 2865,
          "name": "CA",
          "element": "C",
          "coord": [
            2.3294999599456787,
            3.748500108718872,
            7.4542999267578125
          ]
        },
        {
          "atom_index": 2866,
          "name": "C",
          "element": "C",
          "coord": [
            2.2523000240325928,
            3.6793999671936035,
            7.34119987487793
          ]
        },
        {
          "atom_index": 2867,
          "name": "O",
          "element": "O",
          "coord": [
            2.310499906539917,
            3.6503000259399414,
            7.236499786376953
          ]
        },
        {
          "atom_index": 2868,
          "name": "CB",
          "element": "C",
          "coord": [
            2.34089994430542,
            3.6549999713897705,
            7.5756001472473145
          ]
        },
        {
          "atom_index": 2869,
          "name": "CG",
          "element": "C",
          "coord": [
            2.446199893951416,
            3.7012999057769775,
            7.674900054931641
          ]
        },
        {
          "atom_index": 2870,
          "name": "OD1",
          "element": "O",
          "coord": [
            2.562700033187866,
            3.720599889755249,
            7.6392998695373535
          ]
        },
        {
          "atom_index": 2871,
          "name": "ND2",
          "element": "N",
          "coord": [
            2.405900001525879,
            3.719099998474121,
            7.80019998550415
          ]
        }
      ]
    },
    {
      "id": "A:375",
      "chain": "A",
      "resseq": 375,
      "icode": "",
      "resname": "ALA",
      "hetflag": " ",
      "sasa": 0.7743710875511169,
      "atoms": [
        {
          "atom_index": 2872,
          "name": "N",
          "element": "N",
          "coord": [
            2.1229000091552734,
            3.65310001373291,
            7.361400127410889
          ]
        },
        {
          "atom_index": 2873,
          "name": "CA",
          "element": "C",
          "coord": [
            2.042099952697754,
            3.5880000591278076,
            7.257599830627441
          ]
        },
        {
          "atom_index": 2874,
          "name": "C",
          "element": "C",
          "coord": [
            2.058500051498413,
            3.665299892425537,
            7.1269001960754395
          ]
        },
        {
          "atom_index": 2875,
          "name": "O",
          "element": "O",
          "coord": [
            1.9955999851226807,
            3.7695999145507812,
            7.1066999435424805
          ]
        },
        {
          "atom_index": 2876,
          "name": "CB",
          "element": "C",
          "coord": [
            1.893399953842163,
            3.583699941635132,
            7.298699855804443
          ]
        }
      ]
    },
    {
      "id": "A:376",
      "chain": "A",
      "resseq": 376,
      "icode": "",
      "resname": "ASP",
      "hetflag": " ",
      "sasa": 1.6131720542907715,
      "atoms": [
        {
          "atom_index": 2877,
          "name": "N",
          "element": "N",
          "coord": [
            2.143699884414673,
            3.6138999462127686,
            7.038700103759766
          ]
        },
        {
          "atom_index": 2878,
          "name": "CA",
          "element": "C",
          "coord": [
            2.1695001125335693,
            3.6802000999450684,
            6.911799907684326
          ]
        },
        {
          "atom_index": 2879,
          "name": "C",
          "element": "C",
          "coord": [
            2.114300012588501,
            3.6073999404907227,
            6.79010009765625
          ]
        },
        {
          "atom_index": 2880,
          "name": "O",
          "element": "O",
          "coord": [
            2.1602001190185547,
            3.499500036239624,
            6.752500057220459
          ]
        },
        {
          "atom_index": 2881,
          "name": "CB",
          "element": "C",
          "coord": [
            2.319999933242798,
            3.7044999599456787,
            6.894599914550781
          ]
        },
        {
          "atom_index": 2882,
          "name": "CG",
          "element": "C",
          "coord": [
            2.371299982070923,
            3.8197999000549316,
            6.980800151824951
          ]
        },
        {
          "atom_index": 2883,
          "name": "OD1",
          "element": "O",
          "coord": [
            2.3292999267578125,
            3.9354000091552734,
            6.957499980926514
          ]
        },
        {
          "atom_index": 2884,
          "name": "OD2",
          "element": "O",
          "coord": [
            2.4537999629974365,
            3.795300006866455,
            7.071800231933594
          ]
        }
      ]
    },
    {
      "id": "A:377",
      "chain": "A",
      "resseq": 377,
      "icode": "",
      "resname": "THR",
      "hetflag": " ",
      "sasa": 3.1297497749328613,
      "atoms": [
        {
          "atom_index": 2885,
          "name": "N",
          "element": "N",
          "coord": [
            2.0132999420166016,
            3.669600009918213,
            6.730800151824951
          ]
        },
        {
          "atom_index": 2886,
          "name": "CA",
          "element": "C",
          "coord": [
            1.9455000162124634,
            3.6210999488830566,
            6.611499786376953
          ]
        },
        {
          "atom_index": 2887,
          "name": "C",
          "element": "C",
          "coord": [
            1.8901000022888184,
            3.749300003051758,
            6.550000190734863
          ]
        },
        {
          "atom_index": 2888,
          "name": "O",
          "element": "O",
          "coord": [
            1.7690000534057617,
            3.7665998935699463,
            6.532700061798096
          ]
        },
        {
          "atom_index": 2889,
          "name": "CB",
          "element": "C",
          "coord": [
            1.829800009727478,
            3.5246999263763428,
            6.6458001136779785
          ]
        },
        {
          "atom_index": 2890,
          "name": "OG1",
          "element": "O",
          "coord": [
            1.736199975013733,
            3.5908000469207764,
            6.731599807739258
          ]
        },
        {
          "atom_index": 2891,
          "name": "CG2",
          "element": "C",
          "coord": [
            1.8831000328063965,
            3.398900032043457,
            6.714799880981445
          ]
        }
      ]
    },
    {
      "id": "A:378",
      "chain": "A",
      "resseq": 378,
      "icode": "",
      "resname": "SER",
      "hetflag": " ",
      "sasa": 0.0,
      "atoms": [
        {
          "atom_index": 2892,
          "name": "N",
          "element": "N",
          "coord": [
            1.9830000400543213,
            3.839200019836426,
            6.519800186157227
          ]
        },
        {
          "atom_index": 2893,
          "name": "CA",
          "element": "C",
          "coord": [
            1.9529999494552612,
            3.9693000316619873,
            6.463399887084961
          ]
        },
        {
          "atom_index": 2894,
          "name": "C",
          "element": "C",
          "coord": [
            1.9573999643325806,
            3.9719998836517334,
            6.310400009155273
          ]
        },
        {
          "atom_index": 2895,
          "name": "O",
          "element": "O",
          "coord": [
            2.0000998973846436,
            3.876199960708618,
            6.245100021362305
          ]
        },
        {
          "atom_index": 2896,
          "name": "CB",
          "element": "C",
          "coord": [
            2.0520999431610107,
            4.071599960327148,
            6.519800186157227
          ]
        },
        {
          "atom_index": 2897,
          "name": "OG",
          "element": "O",
          "coord": [
            2.0220000743865967,
            4.203199863433838,
            6.477200031280518
          ]
        }
      ]
    },
    {
      "id": "A:379",
      "chain": "A",
      "resseq": 379,
      "icode": "",
      "resname": "CYS",
      "hetflag": " ",
      "sasa": 0.0,
      "atoms": [
        {
          "atom_index": 2898,
          "name": "N",
          "element": "N",
          "coord": [
            1.9118000268936157,
            4.083099842071533,
            6.2540998458862305
          ]
        },
        {
          "atom_index": 2899,
          "name": "CA",
          "element": "C",
          "coord": [
            1.9119000434875488,
            4.101500034332275,
            6.110499858856201
          ]
        },
        {
          "atom_index": 2900,
          "name": "C",
          "element": "C",
          "coord": [
            1.9793000221252441,
            4.2332000732421875,
            6.076600074768066
          ]
        },
        {
          "atom_index": 2901,
          "name": "O",
          "element": "O",
          "coord": [
            1.9585000276565552,
            4.334499835968018,
            6.143400192260742
          ]
        },
        {
          "atom_index": 2902,
          "name": "CB",
          "element": "C",
          "coord": [
            1.7690000534057617,
            4.101799964904785,
            6.05649995803833
          ]
        },
        {
          "atom_index": 2903,
          "name": "SG",
          "element": "S",
          "coord": [
            1.6900999546051025,
            3.940500020980835,
            6.0584001541137695
          ]
        }
      ]
    },
    {
      "id": "A:380",
      "chain": "A",
      "resseq": 380,
      "icode": "",
      "resname": "ASP",
      "hetflag": " ",
      "sasa": 0.0,
      "atoms": [
        {
          "atom_index": 2904,
          "name": "N",
          "element": "N",
          "coord": [
            2.0624001026153564,
            4.230000019073486,
            5.973700046539307
          ]
        },
        {
          "atom_index": 2905,
          "name": "CA",
          "element": "C",
          "coord": [
            2.131700038909912,
            4.348800182342529,
            5.927700042724609
          ]
        },
        {
          "atom_index": 2906,
          "name": "C",
          "element": "C",
          "coord": [
            2.0875000953674316,
            4.365600109100342,
            5.78410005569458
          ]
        },
        {
          "atom_index": 2907,
          "name": "O",
          "element": "O",
          "coord": [
            2.114300012588501,
            4.279300212860107,
            5.699900150299072
          ]
        },
        {
          "atom_index": 2908,
          "name": "CB",
          "element": "C",
          "coord": [
            2.2827999591827393,
            4.328199863433838,
            5.934500217437744
          ]
        },
        {
          "atom_index": 2909,
          "name": "CG",
          "element": "C",
          "coord": [
            2.3592000007629395,
            4.428800106048584,
            5.850900173187256
          ]
        },
        {
          "atom_index": 2910,
          "name": "OD1",
          "element": "O",
          "coord": [
            2.3366000652313232,
            4.5503997802734375,
            5.86959981918335
          ]
        },
        {
          "atom_index": 2911,
          "name": "OD2",
          "element": "O",
          "coord": [
            2.4423000812530518,
            4.385900020599365,
            5.767000198364258
          ]
        }
      ]
    },
    {
      "id": "A:381",
      "chain": "A",
      "resseq": 381,
      "icode": "",
      "resname": "PHE",
      "hetflag": " ",
      "sasa": 0.0,
      "atoms": [
        {
          "atom_index": 2912,
          "name": "N",
          "element": "N",
          "coord": [
            2.017400026321411,
            4.474299907684326,
            5.755300045013428
          ]
        },
        {
          "atom_index": 2913,
          "name": "CA",
          "element": "C",
          "coord": [
            1.9709999561309814,
            4.494100093841553,
            5.61959981918335
          ]
        },
        {
          "atom_index": 2914,
          "name": "C",
          "element": "C",
          "coord": [
            2.0492000579833984,
            4.603499889373779,
            5.550600051879883
          ]
        },
        {
          "atom_index": 2915,
          "name": "O",
          "element": "O",
          "coord": [
            2.0048000812530518,
            4.664000034332275,
            5.453100204467773
          ]
        },
        {
          "atom_index": 2916,
          "name": "CB",
          "element": "C",
          "coord": [
            1.8203999996185303,
            4.520400047302246,
            5.619699954986572
          ]
        },
        {
          "atom_index": 2917,
          "name": "CG",
          "element": "C",
          "coord": [
            1.7395999431610107,
            4.401899814605713,
            5.66540002822876
          ]
        },
        {
          "atom_index": 2918,
          "name": "CD1",
          "element": "C",
          "coord": [
            1.6612999439239502,
            4.40939998626709,
            5.779699802398682
          ]
        },
        {
          "atom_index": 2919,
          "name": "CD2",
          "element": "C",
          "coord": [
            1.7454999685287476,
            4.280799865722656,
            5.5960001945495605
          ]
        },
        {
          "atom_index": 2920,
          "name": "CE1",
          "element": "C",
          "coord": [
            1.5901999473571777,
            4.298299789428711,
            5.82450008392334
          ]
        },
        {
          "atom_index": 2921,
          "name": "CE2",
          "element": "C",
          "coord": [
            1.674299955368042,
            4.168600082397461,
            5.6402997970581055
          ]
        },
        {
          "atom_index": 2922,
          "name": "CZ",
          "element": "C",
          "coord": [
            1.5968999862670898,
            4.1778998374938965,
            5.7546000480651855
          ]
        }
      ]
    },
    {
      "id": "A:382",
      "chain": "A",
      "resseq": 382,
      "icode": "",
      "resname": "GLU",
      "hetflag": " ",
      "sasa": 0.0,
      "atoms": [
        {
          "atom_index": 2923,
          "name": "N",
          "element": "N",
          "coord": [
            2.1679999828338623,
            4.627399921417236,
            5.604100227355957
          ]
        },
        {
          "atom_index": 2924,
          "name": "CA",
          "element": "C",
          "coord": [
            2.259999990463257,
            4.724299907684326,
            5.547800064086914
          ]
        },
        {
          "atom_index": 2925,
          "name": "C",
          "element": "C",
          "coord": [
            2.194999933242798,
            4.860199928283691,
            5.5157999992370605
          ]
        },
        {
          "atom_index": 2926,
          "name": "O",
          "element": "O",
          "coord": [
            2.127500057220459,
            4.918099880218506,
            5.60099983215332
          ]
        },
        {
          "atom_index": 2927,
          "name": "CB",
          "element": "C",
          "coord": [
            2.3254001140594482,
            4.65939998626709,
            5.424900054931641
          ]
        },
        {
          "atom_index": 2928,
          "name": "CG",
          "element": "C",
          "coord": [
            2.3534998893737793,
            4.510900020599365,
            5.451099872589111
          ]
        },
        {
          "atom_index": 2929,
          "name": "CD",
          "element": "C",
          "coord": [
            2.4296998977661133,
            4.442599773406982,
            5.3403000831604
          ]
        },
        {
          "atom_index": 2930,
          "name": "OE1",
          "element": "O",
          "coord": [
            2.541800022125244,
            4.4878997802734375,
            5.308700084686279
          ]
        },
        {
          "atom_index": 2931,
          "name": "OE2",
          "element": "O",
          "coord": [
            2.378999948501587,
            4.342599868774414,
            5.284999847412109
          ]
        }
      ]
    },
    {
      "id": "A:383",
      "chain": "A",
      "resseq": 383,
      "icode": "",
      "resname": "SER",
      "hetflag": " ",
      "sasa": 0.0,
      "atoms": [
        {
          "atom_index": 2932,
          "name": "N",
          "element": "N",
          "coord": [
            2.2172000408172607,
            4.911300182342529,
            5.394899845123291
          ]
        },
        {
          "atom_index": 2933,
          "name": "CA",
          "element": "C",
          "coord": [
            2.161600112915039,
            5.0395002365112305,
            5.353000164031982
          ]
        },
        {
          "atom_index": 2934,
          "name": "C",
          "element": "C",
          "coord": [
            2.0136001110076904,
            5.032199859619141,
            5.3171000480651855
          ]
        },
        {
          "atom_index": 2935,
          "name": "O",
          "element": "O",
          "coord": [
            1.9499000310897827,
            5.134099960327148,
            5.292300224304199
          ]
        },
        {
          "atom_index": 2936,
          "name": "CB",
          "element": "C",
          "coord": [
            2.2397000789642334,
            5.09089994430542,
            5.2332000732421875
          ]
        },
        {
          "atom_index": 2937,
          "name": "OG",
          "element": "O",
          "coord": [
            2.287400007247925,
            4.981400012969971,
            5.156599998474121
          ]
        }
      ]
    },
    {
      "id": "A:384",
      "chain": "A",
      "resseq": 384,
      "icode": "",
      "resname": "VAL",
      "hetflag": " ",
      "sasa": 0.0,
      "atoms": [
        {
          "atom_index": 2938,
          "name": "N",
          "element": "N",
          "coord": [
            1.958799958229065,
            4.9116997718811035,
            5.313399791717529
          ]
        },
        {
          "atom_index": 2939,
          "name": "CA",
          "element": "C",
          "coord": [
            1.818600058555603,
            4.894400119781494,
            5.279900074005127
          ]
        },
        {
          "atom_index": 2940,
          "name": "C",
          "element": "C",
          "coord": [
            1.7271000146865845,
            4.940499782562256,
            5.3927998542785645
          ]
        },
        {
          "atom_index": 2941,
          "name": "O",
          "element": "O",
          "coord": [
            1.6210999488830566,
            4.999100208282471,
            5.3684000968933105
          ]
        },
        {
          "atom_index": 2942,
          "name": "CB",
          "element": "C",
          "coord": [
            1.7899999618530273,
            4.7484002113342285,
            5.243299961090088
          ]
        },
        {
          "atom_index": 2943,
          "name": "CG1",
          "element": "C",
          "coord": [
            1.6411000490188599,
            4.721099853515625,
            5.247399806976318
          ]
        },
        {
          "atom_index": 2944,
          "name": "CG2",
          "element": "C",
          "coord": [
            1.844599962234497,
            4.720200061798096,
            5.103799819946289
          ]
        }
      ]
    },
    {
      "id": "A:385",
      "chain": "A",
      "resseq": 385,
      "icode": "",
      "resname": "THR",
      "hetflag": " ",
      "sasa": 0.0,
      "atoms": [
        {
          "atom_index": 2945,
          "name": "N",
          "element": "N",
          "coord": [
            1.7682000398635864,
            4.91349983215332,
            5.51609992980957
          ]
        },
        {
          "atom_index": 2946,
          "name": "CA",
          "element": "C",
          "coord": [
            1.6933000087738037,
            4.9552998542785645,
            5.634500026702881
          ]
        },
        {
          "atom_index": 2947,
          "name": "C",
          "element": "C",
          "coord": [
            1.7818000316619873,
            5.053800106048584,
            5.709199905395508
          ]
        },
        {
          "atom_index": 2948,
          "name": "O",
          "element": "O",
          "coord": [
            1.7360999584197998,
            5.127699851989746,
            5.7967000007629395
          ]
        },
        {
          "atom_index": 2949,
          "name": "CB",
          "element": "C",
          "coord": [
            1.663699984550476,
            4.838500022888184,
            5.729100227355957
          ]
        },
        {
          "atom_index": 2950,
          "name": "OG1",
          "element": "O",
          "coord": [
            1.7857999801635742,
            4.769899845123291,
            5.759099960327148
          ]
        },
        {
          "atom_index": 2951,
          "name": "CG2",
          "element": "C",
          "coord": [
            1.5647000074386597,
            4.742700099945068,
            5.666800022125244
          ]
        }
      ]
    },
    {
      "id": "A:386",
      "chain": "A",
      "resseq": 386,
      "icode": "",
      "resname": "ASN",
      "hetflag": " ",
      "sasa": 0.0,
      "atoms": [
        {
          "atom_index": 2952,
          "name": "N",
          "element": "N",
          "coord": [
            1.9098999500274658,
            5.052599906921387,
            5.672699928283691
          ]
        },
        {
          "atom_index": 2953,
          "name": "CA",
          "element": "C",
          "coord": [
            2.009700059890747,
            5.139100074768066,
            5.73199987411499
          ]
        },
        {
          "atom_index": 2954,
          "name": "C",
          "element": "C",
          "coord": [
            2.0083000659942627,
            5.125500202178955,
            5.882599830627441
          ]
        },
        {
          "atom_index": 2955,
          "name": "O",
          "element": "O",
          "coord": [
            2.0220999717712402,
            5.223599910736084,
            5.9558000564575195
          ]
        },
        {
          "atom_index": 2956,
          "name": "CB",
          "element": "C",
          "coord": [
            1.9833999872207642,
            5.283100128173828,
            5.691199779510498
          ]
        },
        {
          "atom_index": 2957,
          "name": "CG",
          "element": "C",
          "coord": [
            2.108099937438965,
            5.35290002822876,
            5.644700050354004
          ]
        },
        {
          "atom_index": 2958,
          "name": "OD1",
          "element": "O",
          "coord": [
            2.1710000038146973,
            5.312699794769287,
            5.54640007019043
          ]
        },
        {
          "atom_index": 2959,
          "name": "ND2",
          "element": "N",
          "coord": [
            2.1458001136779785,
            5.458199977874756,
            5.715400218963623
          ]
        }
      ]
    },
    {
      "id": "A:387",
      "chain": "A",
      "resseq": 387,
      "icode": "",
      "resname": "SER",
      "hetflag": " ",
      "sasa": 0.0,
      "atoms": [
        {
          "atom_index": 2960,
          "name": "N",
          "element": "N",
          "coord": [
            1.989300012588501,
            5.002299785614014,
            5.928299903869629
          ]
        },
        {
          "atom_index": 2961,
          "name": "CA",
          "element": "C",
          "coord": [
            1.9871000051498413,
            4.971499919891357,
            6.070499897003174
          ]
        },
        {
          "atom_index": 2962,
          "name": "C",
          "element": "C",
          "coord": [
            1.9825999736785889,
            4.8221001625061035,
            6.0894999504089355
          ]
        },
        {
          "atom_index": 2963,
          "name": "O",
          "element": "O",
          "coord": [
            1.97160005569458,
            4.745500087738037,
            5.993599891662598
          ]
        },
        {
          "atom_index": 2964,
          "name": "CB",
          "element": "C",
          "coord": [
            1.8657000064849854,
            5.032899856567383,
            6.139500141143799
          ]
        },
        {
          "atom_index": 2965,
          "name": "OG",
          "element": "O",
          "coord": [
            1.8594000339508057,
            4.988900184631348,
            6.2743000984191895
          ]
        }
      ]
    },
    {
      "id": "A:388",
      "chain": "A",
      "resseq": 388,
      "icode": "",
      "resname": "VAL",
      "hetflag": " ",
      "sasa": 0.0,
      "atoms": [
        {
          "atom_index": 2966,
          "name": "N",
          "element": "N",
          "coord": [
            1.9924999475479126,
            4.780700206756592,
            6.2144999504089355
          ]
        },
        {
          "atom_index": 2967,
          "name": "CA",
          "element": "C",
          "coord": [
            1.9872000217437744,
            4.640200138092041,
            6.245200157165527
          ]
        },
        {
          "atom_index": 2968,
          "name": "C",
          "element": "C",
          "coord": [
            1.86489999294281,
            4.619900226593018,
            6.333600044250488
          ]
        },
        {
          "atom_index": 2969,
          "name": "O",
          "element": "O",
          "coord": [
            1.827299952507019,
            4.710400104522705,
            6.408899784088135
          ]
        },
        {
          "atom_index": 2970,
          "name": "CB",
          "element": "C",
          "coord": [
            2.114300012588501,
            4.5971999168396,
            6.317599773406982
          ]
        },
        {
          "atom_index": 2971,
          "name": "CG1",
          "element": "C",
          "coord": [
            2.0833001136779785,
            4.561399936676025,
            6.461900234222412
          ]
        },
        {
          "atom_index": 2972,
          "name": "CG2",
          "element": "C",
          "coord": [
            2.1770999431610107,
            4.4816999435424805,
            6.243500232696533
          ]
        }
      ]
    },
    {
      "id": "A:389",
      "chain": "A",
      "resseq": 389,
      "icode": "",
      "resname": "TYR",
      "hetflag": " ",
      "sasa": 0.0,
      "atoms": [
        {
          "atom_index": 2973,
          "name": "N",
          "element": "N",
          "coord": [
            1.8021999597549438,
            4.502699851989746,
            6.32289981842041
          ]
        },
        {
          "atom_index": 2974,
          "name": "CA",
          "element": "C",
          "coord": [
            1.6830999851226807,
            4.470600128173828,
            6.402400016784668
          ]
        },
        {
          "atom_index": 2975,
          "name": "C",
          "element": "C",
          "coord": [
            1.7051000595092773,
            4.343200206756592,
            6.482999801635742
          ]
        },
        {
          "atom_index": 2976,
          "name": "O",
          "element": "O",
          "coord": [
            1.7596999406814575,
            4.245100021362305,
            6.432000160217285
          ]
        },
        {
          "atom_index": 2977,
          "name": "CB",
          "element": "C",
          "coord": [
            1.5586999654769897,
            4.449900150299072,
            6.314199924468994
          ]
        },
        {
          "atom_index": 2978,
          "name": "CG",
          "element": "C",
          "coord": [
            1.5162999629974365,
            4.566999912261963,
            6.227399826049805
          ]
        },
        {
          "atom_index": 2979,
          "name": "CD1",
          "element": "C",
          "coord": [
            1.57260000705719,
            4.5868000984191895,
            6.10129976272583
          ]
        },
        {
          "atom_index": 2980,
          "name": "CD2",
          "element": "C",
          "coord": [
            1.4169000387191772,
            4.6554999351501465,
            6.269199848175049
          ]
        },
        {
          "atom_index": 2981,
          "name": "CE1",
          "element": "C",
          "coord": [
            1.5305999517440796,
            4.691299915313721,
            6.018499851226807
          ]
        },
        {
          "atom_index": 2982,
          "name": "CE2",
          "element": "C",
          "coord": [
            1.374400019645691,
            4.760900020599365,
            6.1869001388549805
          ]
        },
        {
          "atom_index": 2983,
          "name": "CZ",
          "element": "C",
          "coord": [
            1.4318000078201294,
            4.777599811553955,
            6.0619001388549805
          ]
        },
        {
          "atom_index": 2984,
          "name": "OH",
          "element": "O",
          "coord": [
            1.3903000354766846,
            4.8790998458862305,
            5.979499816894531
          ]
        }
      ]
    },
    {
      "id": "A:390",
      "chain": "A",
      "resseq": 390,
      "icode": "",
      "resname": "LEU",
      "hetflag": " ",
      "sasa": 0.0,
      "atoms": [
        {
          "atom_index": 2985,
          "name": "N",
          "element": "N",
          "coord": [
            1.6610000133514404,
            4.3454999923706055,
            6.60860013961792
          ]
        },
        {
          "atom_index": 2986,
          "name": "CA",
          "element": "C",
          "coord": [
            1.6742000579833984,
            4.230899810791016,
            6.697999954223633
          ]
        },
        {
          "atom_index": 2987,
          "name": "C",
          "element": "C",
          "coord": [
            1.5504000186920166,
            4.212299823760986,
            6.785699844360352
          ]
        },
        {
          "atom_index": 2988,
          "name": "O",
          "element": "O",
          "coord": [
            1.5180000066757202,
            4.299499988555908,
            6.866199970245361
          ]
        },
        {
          "atom_index": 2989,
          "name": "CB",
          "element": "C",
          "coord": [
            1.7967000007629395,
            4.248300075531006,
            6.78879976272583
          ]
        },
        {
          "atom_index": 2990,
          "name": "CG",
          "element": "C",
          "coord": [
            1.8127000331878662,
            4.138899803161621,
            6.895400047302246
          ]
        },
        {
          "atom_index": 2991,
          "name": "CD1",
          "element": "C",
          "coord": [
            1.8214999437332153,
            4.000999927520752,
            6.829100131988525
          ]
        },
        {
          "atom_index": 2992,
          "name": "CD2",
          "element": "C",
          "coord": [
            1.9359999895095825,
            4.167600154876709,
            6.979400157928467
          ]
        }
      ]
    },
    {
      "id": "A:391",
      "chain": "A",
      "resseq": 391,
      "icode": "",
      "resname": "ILE",
      "hetflag": " ",
      "sasa": 0.0,
      "atoms": [
        {
          "atom_index": 2993,
          "name": "N",
          "element": "N",
          "coord": [
            1.4810999631881714,
            4.099699974060059,
            6.769700050354004
          ]
        },
        {
          "atom_index": 2994,
          "name": "CA",
          "element": "C",
          "coord": [
            1.3636000156402588,
            4.070899963378906,
            6.852200031280518
          ]
        },
        {
          "atom_index": 2995,
          "name": "C",
          "element": "C",
          "coord": [
            1.4120999574661255,
            3.9862000942230225,
            6.969600200653076
          ]
        },
        {
          "atom_index": 2996,
          "name": "O",
          "element": "O",
          "coord": [
            1.4776999950408936,
            3.8838999271392822,
            6.94950008392334
          ]
        },
        {
          "atom_index": 2997,
          "name": "CB",
          "element": "C",
          "coord": [
            1.2538000345230103,
            3.9921998977661133,
            6.775199890136719
          ]
        },
        {
          "atom_index": 2998,
          "name": "CG1",
          "element": "C",
          "coord": [
            1.1793999671936035,
            4.084499835968018,
            6.677599906921387
          ]
        },
        {
          "atom_index": 2999,
          "name": "CG2",
          "element": "C",
          "coord": [
            1.1545000076293945,
            3.9326000213623047,
            6.873700141906738
          ]
        },
        {
          "atom_index": 3000,
          "name": "CD1",
          "element": "C",
          "coord": [
            1.2620999813079834,
            4.132400035858154,
            6.559199810028076
          ]
        }
      ]
    },
    {
      "id": "A:392",
      "chain": "A",
      "resseq": 392,
      "icode": "",
      "resname": "HIS",
      "hetflag": " ",
      "sasa": 0.12906184792518616,
      "atoms": [
        {
          "atom_index": 3001,
          "name": "N",
          "element": "N",
          "coord": [
            1.3791999816894531,
            4.028600215911865,
            7.091400146484375
          ]
        },
        {
          "atom_index": 3002,
          "name": "CA",
          "element": "C",
          "coord": [
            1.42330002784729,
            3.958899974822998,
            7.212500095367432
          ]
        },
        {
          "atom_index": 3003,
          "name": "C",
          "element": "C",
          "coord": [
            1.3344000577926636,
            3.9964001178741455,
            7.332099914550781
          ]
        },
        {
          "atom_index": 3004,
          "name": "O",
          "element": "O",
          "coord": [
            1.3066999912261963,
            4.114299774169922,
            7.354400157928467
          ]
        },
        {
          "atom_index": 3005,
          "name": "CB",
          "element": "C",
          "coord": [
            1.5693000555038452,
            3.997999906539917,
            7.239799976348877
          ]
        },
        {
          "atom_index": 3006,
          "name": "CG",
          "element": "C",
          "coord": [
            1.6323000192642212,
            3.925800085067749,
            7.354800224304199
          ]
        },
        {
          "atom_index": 3007,
          "name": "ND1",
          "element": "N",
          "coord": [
            1.6368999481201172,
            3.788300037384033,
            7.36329984664917
          ]
        },
        {
          "atom_index": 3008,
          "name": "CD2",
          "element": "C",
          "coord": [
            1.6970000267028809,
            3.972599983215332,
            7.464099884033203
          ]
        },
        {
          "atom_index": 3009,
          "name": "CE1",
          "element": "C",
          "coord": [
            1.7019000053405762,
            3.7535998821258545,
            7.4730000495910645
          ]
        },
        {
          "atom_index": 3010,
          "name": "NE2",
          "element": "N",
          "coord": [
            1.739400029182434,
            3.8635001182556152,
            7.535799980163574
          ]
        }
      ]
    },
    {
      "id": "A:393",
      "chain": "A",
      "resseq": 393,
      "icode": "",
      "resname": "ASP",
      "hetflag": " ",
      "sasa": 0.9143658876419067,
      "atoms": [
        {
          "atom_index": 3011,
          "name": "N",
          "element": "N",
          "coord": [
            1.2904000282287598,
            3.8966000080108643,
            7.408599853515625
          ]
        },
        {
          "atom_index": 3012,
          "name": "CA",
          "element": "C",
          "coord": [
            1.2041000127792358,
            3.9191999435424805,
            7.5254998207092285
          ]
        },
        {
          "atom_index": 3013,
          "name": "C",
          "element": "C",
          "coord": [
            1.0651999711990356,
            3.963200092315674,
            7.4791998863220215
          ]
        },
        {
          "atom_index": 3014,
          "name": "O",
          "element": "O",
          "coord": [
            0.9890000224113464,
            4.019499778747559,
            7.55810022354126
          ]
        },
        {
          "atom_index": 3015,
          "name": "CB",
          "element": "C",
          "coord": [
            1.2577999830245972,
            4.031700134277344,
            7.6168999671936035
          ]
        },
        {
          "atom_index": 3016,
          "name": "CG",
          "element": "C",
          "coord": [
            1.4083000421524048,
            4.027100086212158,
            7.636899948120117
          ]
        },
        {
          "atom_index": 3017,
          "name": "OD1",
          "element": "O",
          "coord": [
            1.4603999853134155,
            3.9231998920440674,
            7.682199954986572
          ]
        },
        {
          "atom_index": 3018,
          "name": "OD2",
          "element": "O",
          "coord": [
            1.4742000102996826,
            4.129300117492676,
            7.608500003814697
          ]
        }
      ]
    },
    {
      "id": "A:394",
      "chain": "A",
      "resseq": 394,
      "icode": "",
      "resname": "ASN",
      "hetflag": " ",
      "sasa": 4.272026538848877,
      "atoms": [
        {
          "atom_index": 3019,
          "name": "N",
          "element": "N",
          "coord": [
            1.0326999425888062,
            3.9368999004364014,
            7.352799892425537
          ]
        },
        {
          "atom_index": 3020,
          "name": "CA",
          "element": "C",
          "coord": [
            0.9053999781608582,
            3.980799913406372,
            7.29610013961792
          ]
        },
        {
          "atom_index": 3021,
          "name": "C",
          "element": "C",
          "coord": [
            0.914900004863739,
            4.1331000328063965,
            7.285200119018555
          ]
        },
        {
          "atom_index": 3022,
          "name": "O",
          "element": "O",
          "coord": [
            0.8147000074386597,
            4.205100059509277,
            7.2947998046875
          ]
        },
        {
          "atom_index": 3023,
          "name": "CB",
          "element": "C",
          "coord": [
            0.7876999974250793,
            3.9423999786376953,
            7.386300086975098
          ]
        },
        {
          "atom_index": 3024,
          "name": "CG",
          "element": "C",
          "coord": [
            0.7483999729156494,
            3.796999931335449,
            7.372200012207031
          ]
        },
        {
          "atom_index": 3025,
          "name": "OD1",
          "element": "O",
          "coord": [
            0.7167999744415283,
            3.750699996948242,
            7.262899875640869
          ]
        },
        {
          "atom_index": 3026,
          "name": "ND2",
          "element": "N",
          "coord": [
            0.7491000294685364,
            3.724299907684326,
            7.4832000732421875
          ]
        }
      ]
    },
    {
      "id": "A:395",
      "chain": "A",
      "resseq": 395,
      "icode": "",
      "resname": "ILE",
      "hetflag": " ",
      "sasa": 0.0,
      "atoms": [
        {
          "atom_index": 3027,
          "name": "N",
          "element": "N",
          "coord": [
            1.038699984550476,
            4.179500102996826,
            7.266300201416016
          ]
        },
        {
          "atom_index": 3028,
          "name": "CA",
          "element": "C",
          "coord": [
            1.0742000341415405,
            4.321100234985352,
            7.252799987792969
          ]
        },
        {
          "atom_index": 3029,
          "name": "C",
          "element": "C",
          "coord": [
            1.1574000120162964,
            4.336400032043457,
            7.124800205230713
          ]
        },
        {
          "atom_index": 3030,
          "name": "O",
          "element": "O",
          "coord": [
            1.2127000093460083,
            4.23829984664917,
            7.07450008392334
          ]
        },
        {
          "atom_index": 3031,
          "name": "CB",
          "element": "C",
          "coord": [
            1.1617000102996826,
            4.368599891662598,
            7.373199939727783
          ]
        },
        {
          "atom_index": 3032,
          "name": "CG1",
          "element": "C",
          "coord": [
            1.0786000490188599,
            4.374000072479248,
            7.501399993896484
          ]
        },
        {
          "atom_index": 3033,
          "name": "CG2",
          "element": "C",
          "coord": [
            1.2201999425888062,
            4.5055999755859375,
            7.3454999923706055
          ]
        },
        {
          "atom_index": 3034,
          "name": "CD1",
          "element": "C",
          "coord": [
            0.9757000207901001,
            4.486100196838379,
            7.5030999183654785
          ]
        }
      ]
    },
    {
      "id": "A:396",
      "chain": "A",
      "resseq": 396,
      "icode": "",
      "resname": "MET",
      "hetflag": " ",
      "sasa": 0.0,
      "atoms": [
        {
          "atom_index": 3035,
          "name": "N",
          "element": "N",
          "coord": [
            1.166200041770935,
            4.458099842071533,
            7.071700096130371
          ]
        },
        {
          "atom_index": 3036,
          "name": "CA",
          "element": "C",
          "coord": [
            1.2458000183105469,
            4.480999946594238,
            6.951000213623047
          ]
        },
        {
          "atom_index": 3037,
          "name": "C",
          "element": "C",
          "coord": [
            1.3489999771118164,
            4.594099998474121,
            6.968400001525879
          ]
        },
        {
          "atom_index": 3038,
          "name": "O",
          "element": "O",
          "coord": [
            1.3178000450134277,
            4.702899932861328,
            7.018199920654297
          ]
        },
        {
          "atom_index": 3039,
          "name": "CB",
          "element": "C",
          "coord": [
            1.155500054359436,
            4.5117998123168945,
            6.829599857330322
          ]
        },
        {
          "atom_index": 3040,
          "name": "CG",
          "element": "C",
          "coord": [
            1.2303999662399292,
            4.505899906158447,
            6.694200038909912
          ]
        },
        {
          "atom_index": 3041,
          "name": "SD",
          "element": "S",
          "coord": [
            1.1474000215530396,
            4.579800128936768,
            6.551199913024902
          ]
        },
        {
          "atom_index": 3042,
          "name": "CE",
          "element": "C",
          "coord": [
            1.0858999490737915,
            4.437399864196777,
            6.468699932098389
          ]
        }
      ]
    },
    {
      "id": "A:397",
      "chain": "A",
      "resseq": 397,
      "icode": "",
      "resname": "TYR",
      "hetflag": " ",
      "sasa": 0.0,
      "atoms": [
        {
          "atom_index": 3043,
          "name": "N",
          "element": "N",
          "coord": [
            1.472499966621399,
            4.566699981689453,
            6.926599979400635
          ]
        },
        {
          "atom_index": 3044,
          "name": "CA",
          "element": "C",
          "coord": [
            1.5806000232696533,
            4.664299964904785,
            6.935299873352051
          ]
        },
        {
          "atom_index": 3045,
          "name": "C",
          "element": "C",
          "coord": [
            1.6298999786376953,
            4.699399948120117,
            6.7957000732421875
          ]
        },
        {
          "atom_index": 3046,
          "name": "O",
          "element": "O",
          "coord": [
            1.6776000261306763,
            4.613800048828125,
            6.721399784088135
          ]
        },
        {
          "atom_index": 3047,
          "name": "CB",
          "element": "C",
          "coord": [
            1.6948000192642212,
            4.60830020904541,
            7.019700050354004
          ]
        },
        {
          "atom_index": 3048,
          "name": "CG",
          "element": "C",
          "coord": [
            1.6497999429702759,
            4.567999839782715,
            7.1579999923706055
          ]
        },
        {
          "atom_index": 3049,
          "name": "CD1",
          "element": "C",
          "coord": [
            1.5855000019073486,
            4.446000099182129,
            7.179999828338623
          ]
        },
        {
          "atom_index": 3050,
          "name": "CD2",
          "element": "C",
          "coord": [
            1.667099952697754,
            4.653800010681152,
            7.26639986038208
          ]
        },
        {
          "atom_index": 3051,
          "name": "CE1",
          "element": "C",
          "coord": [
            1.5393999814987183,
            4.410399913787842,
            7.307199954986572
          ]
        },
        {
          "atom_index": 3052,
          "name": "CE2",
          "element": "C",
          "coord": [
            1.621399998664856,
            4.61929988861084,
            7.393899917602539
          ]
        },
        {
          "atom_index": 3053,
          "name": "CZ",
          "element": "C",
          "coord": [
            1.5576000213623047,
            4.497399806976318,
            7.413599967956543
          ]
        },
        {
          "atom_index": 3054,
          "name": "OH",
          "element": "O",
          "coord": [
            1.5116000175476074,
            4.462399959564209,
            7.538899898529053
          ]
        }
      ]
    },
    {
      "id": "A:398",
      "chain": "A",
      "resseq": 398,
      "icode": "",
      "resname": "THR",
      "hetflag": " ",
      "sasa": 0.0,
      "atoms": [
        {
          "atom_index": 3055,
          "name": "N",
          "element": "N",
          "coord": [
            1.6180000305175781,
            4.826399803161621,
            6.760200023651123
          ]
        },
        {
          "atom_index": 3056,
          "name": "CA",
          "element": "C",
          "coord": [
            1.6581000089645386,
            4.871500015258789,
            6.6280999183654785
          ]
        },
        {
          "atom_index": 3057,
          "name": "C",
          "element": "C",
          "coord": [
            1.7146999835968018,
            5.013700008392334,
            6.637700080871582
          ]
        },
        {
          "atom_index": 3058,
          "name": "O",
          "element": "O",
          "coord": [
            1.7050000429153442,
            5.078000068664551,
            6.742099761962891
          ]
        },
        {
          "atom_index": 3059,
          "name": "CB",
          "element": "C",
          "coord": [
            1.5362000465393066,
            4.865099906921387,
            6.5304999351501465
          ]
        },
        {
          "atom_index": 3060,
          "name": "OG1",
          "element": "O",
          "coord": [
            1.5820000171661377,
            4.855500221252441,
            6.395599842071533
          ]
        },
        {
          "atom_index": 3061,
          "name": "CG2",
          "element": "C",
          "coord": [
            1.4498000144958496,
            4.98859977722168,
            6.543399810791016
          ]
        }
      ]
    },
    {
      "id": "A:399",
      "chain": "A",
      "resseq": 399,
      "icode": "",
      "resname": "TYR",
      "hetflag": " ",
      "sasa": 0.0,
      "atoms": [
        {
          "atom_index": 3062,
          "name": "N",
          "element": "N",
          "coord": [
            1.773300051689148,
            5.061699867248535,
            6.52839994430542
          ]
        },
        {
          "atom_index": 3063,
          "name": "CA",
          "element": "C",
          "coord": [
            1.8353999853134155,
            5.1940999031066895,
            6.52269983291626
          ]
        },
        {
          "atom_index": 3064,
          "name": "C",
          "element": "C",
          "coord": [
            1.7716000080108643,
            5.284800052642822,
            6.415900230407715
          ]
        },
        {
          "atom_index": 3065,
          "name": "O",
          "element": "O",
          "coord": [
            1.7477999925613403,
            5.240799903869629,
            6.302999973297119
          ]
        },
        {
          "atom_index": 3066,
          "name": "CB",
          "element": "C",
          "coord": [
            1.98580002784729,
            5.1753997802734375,
            6.495100021362305
          ]
        },
        {
          "atom_index": 3067,
          "name": "CG",
          "element": "C",
          "coord": [
            2.058000087738037,
            5.293399810791016,
            6.43179988861084
          ]
        },
        {
          "atom_index": 3068,
          "name": "CD1",
          "element": "C",
          "coord": [
            2.0806000232696533,
            5.411200046539307,
            6.503300189971924
          ]
        },
        {
          "atom_index": 3069,
          "name": "CD2",
          "element": "C",
          "coord": [
            2.1015000343322754,
            5.287799835205078,
            6.298699855804443
          ]
        },
        {
          "atom_index": 3070,
          "name": "CE1",
          "element": "C",
          "coord": [
            2.144399881362915,
            5.520699977874756,
            6.4446001052856445
          ]
        },
        {
          "atom_index": 3071,
          "name": "CE2",
          "element": "C",
          "coord": [
            2.165299892425537,
            5.397600173950195,
            6.238699913024902
          ]
        },
        {
          "atom_index": 3072,
          "name": "CZ",
          "element": "C",
          "coord": [
            2.185800075531006,
            5.513899803161621,
            6.31279993057251
          ]
        },
        {
          "atom_index": 3073,
          "name": "OH",
          "element": "O",
          "coord": [
            2.242300033569336,
            5.626800060272217,
            6.25600004196167
          ]
        }
      ]
    },
    {
      "id": "A:400",
      "chain": "A",
      "resseq": 400,
      "icode": "",
      "resname": "PHE",
      "hetflag": " ",
      "sasa": 0.0,
      "atoms": [
        {
          "atom_index": 3074,
          "name": "N",
          "element": "N",
          "coord": [
            1.7452000379562378,
            5.410699844360352,
            6.451900005340576
          ]
        },
        {
          "atom_index": 3075,
          "name": "CA",
          "element": "C",
          "coord": [
            1.683899998664856,
            5.507999897003174,
            6.360300064086914
          ]
        },
        {
          "atom_index": 3076,
          "name": "C",
          "element": "C",
          "coord": [
            1.7898000478744507,
            5.609600067138672,
            6.320099830627441
          ]
        },
        {
          "atom_index": 3077,
          "name": "O",
          "element": "O",
          "coord": [
            1.8427000045776367,
            5.681000232696533,
            6.404799938201904
          ]
        },
        {
          "atom_index": 3078,
          "name": "CB",
          "element": "C",
          "coord": [
            1.5680999755859375,
            5.580399990081787,
            6.429800033569336
          ]
        },
        {
          "atom_index": 3079,
          "name": "CG",
          "element": "C",
          "coord": [
            1.482300043106079,
            5.664899826049805,
            6.338099956512451
          ]
        },
        {
          "atom_index": 3080,
          "name": "CD1",
          "element": "C",
          "coord": [
            1.3941999673843384,
            5.605500221252441,
            6.247000217437744
          ]
        },
        {
          "atom_index": 3081,
          "name": "CD2",
          "element": "C",
          "coord": [
            1.485700011253357,
            5.804299831390381,
            6.346799850463867
          ]
        },
        {
          "atom_index": 3082,
          "name": "CE1",
          "element": "C",
          "coord": [
            1.3092999458312988,
            5.683800220489502,
            6.167300224304199
          ]
        },
        {
          "atom_index": 3083,
          "name": "CE2",
          "element": "C",
          "coord": [
            1.4010000228881836,
            5.883699893951416,
            6.267499923706055
          ]
        },
        {
          "atom_index": 3084,
          "name": "CZ",
          "element": "C",
          "coord": [
            1.313099980354309,
            5.823200225830078,
            6.177499771118164
          ]
        }
      ]
    },
    {
      "id": "A:401",
      "chain": "A",
      "resseq": 401,
      "icode": "",
      "resname": "SER",
      "hetflag": " ",
      "sasa": 0.0,
      "atoms": [
        {
          "atom_index": 3085,
          "name": "N",
          "element": "N",
          "coord": [
            1.8179999589920044,
            5.618199825286865,
            6.190700054168701
          ]
        },
        {
          "atom_index": 3086,
          "name": "CA",
          "element": "C",
          "coord": [
            1.9208999872207642,
            5.7083001136779785,
            6.140100002288818
          ]
        },
        {
          "atom_index": 3087,
          "name": "C",
          "element": "C",
          "coord": [
            1.8830000162124634,
            5.8470001220703125,
            6.0854997634887695
          ]
        },
        {
          "atom_index": 3088,
          "name": "O",
          "element": "O",
          "coord": [
            1.9492000341415405,
            5.895699977874756,
            5.993599891662598
          ]
        },
        {
          "atom_index": 3089,
          "name": "CB",
          "element": "C",
          "coord": [
            1.9996999502182007,
            5.6346001625061035,
            6.03249979019165
          ]
        },
        {
          "atom_index": 3090,
          "name": "OG",
          "element": "O",
          "coord": [
            1.9108999967575073,
            5.582300186157227,
            5.935299873352051
          ]
        }
      ]
    },
    {
      "id": "A:402",
      "chain": "A",
      "resseq": 402,
      "icode": "",
      "resname": "ASN",
      "hetflag": " ",
      "sasa": 0.0,
      "atoms": [
        {
          "atom_index": 3091,
          "name": "N",
          "element": "N",
          "coord": [
            1.779099941253662,
            5.910699844360352,
            6.1402997970581055
          ]
        },
        {
          "atom_index": 3092,
          "name": "CA",
          "element": "C",
          "coord": [
            1.736299991607666,
            6.044300079345703,
            6.094200134277344
          ]
        },
        {
          "atom_index": 3093,
          "name": "C",
          "element": "C",
          "coord": [
            1.7072999477386475,
            6.134300231933594,
            6.212200164794922
          ]
        },
        {
          "atom_index": 3094,
          "name": "O",
          "element": "O",
          "coord": [
            1.6991000175476074,
            6.089200019836426,
            6.325300216674805
          ]
        },
        {
          "atom_index": 3095,
          "name": "CB",
          "element": "C",
          "coord": [
            1.6086000204086304,
            6.037899971008301,
            6.008399963378906
          ]
        },
        {
          "atom_index": 3096,
          "name": "CG",
          "element": "C",
          "coord": [
            1.6327999830245972,
            5.981400012969971,
            5.869999885559082
          ]
        },
        {
          "atom_index": 3097,
          "name": "OD1",
          "element": "O",
          "coord": [
            1.7245999574661255,
            6.023200035095215,
            5.799900054931641
          ]
        },
        {
          "atom_index": 3098,
          "name": "ND2",
          "element": "N",
          "coord": [
            1.5490000247955322,
            5.886899948120117,
            5.8292999267578125
          ]
        }
      ]
    },
    {
      "id": "A:403",
      "chain": "A",
      "resseq": 403,
      "icode": "",
      "resname": "THR",
      "hetflag": " ",
      "sasa": 0.0,
      "atoms": [
        {
          "atom_index": 3099,
          "name": "N",
          "element": "N",
          "coord": [
            1.6888999938964844,
            6.26200008392334,
            6.184599876403809
          ]
        },
        {
          "atom_index": 3100,
          "name": "CA",
          "element": "C",
          "coord": [
            1.6605000495910645,
            6.357399940490723,
            6.28980016708374
          ]
        },
        {
          "atom_index": 3101,
          "name": "C",
          "element": "C",
          "coord": [
            1.523900032043457,
            6.333399772644043,
            6.3520002365112305
          ]
        },
        {
          "atom_index": 3102,
          "name": "O",
          "element": "O",
          "coord": [
            1.4250999689102173,
            6.328000068664551,
            6.279900074005127
          ]
        },
        {
          "atom_index": 3103,
          "name": "CB",
          "element": "C",
          "coord": [
            1.6604000329971313,
            6.500500202178955,
            6.234499931335449
          ]
        },
        {
          "atom_index": 3104,
          "name": "OG1",
          "element": "O",
          "coord": [
            1.5526000261306763,
            6.51639986038208,
            6.14139986038208
          ]
        },
        {
          "atom_index": 3105,
          "name": "CG2",
          "element": "C",
          "coord": [
            1.7903000116348267,
            6.528900146484375,
            6.163000106811523
          ]
        }
      ]
    },
    {
      "id": "A:404",
      "chain": "A",
      "resseq": 404,
      "icode": "",
      "resname": "ILE",
      "hetflag": " ",
      "sasa": 0.0,
      "atoms": [
        {
          "atom_index": 3106,
          "name": "N",
          "element": "N",
          "coord": [
            1.516700029373169,
            6.318399906158447,
            6.4842000007629395
          ]
        },
        {
          "atom_index": 3107,
          "name": "CA",
          "element": "C",
          "coord": [
            1.3867000341415405,
            6.301199913024902,
            6.549099922180176
          ]
        },
        {
          "atom_index": 3108,
          "name": "C",
          "element": "C",
          "coord": [
            1.3301000595092773,
            6.440899848937988,
            6.571800231933594
          ]
        },
        {
          "atom_index": 3109,
          "name": "O",
          "element": "O",
          "coord": [
            1.3961999416351318,
            6.526299953460693,
            6.631400108337402
          ]
        },
        {
          "atom_index": 3110,
          "name": "CB",
          "element": "C",
          "coord": [
            1.395799994468689,
            6.233099937438965,
            6.686299800872803
          ]
        },
        {
          "atom_index": 3111,
          "name": "CG1",
          "element": "C",
          "coord": [
            1.4241000413894653,
            6.083199977874756,
            6.67110013961792
          ]
        },
        {
          "atom_index": 3112,
          "name": "CG2",
          "element": "C",
          "coord": [
            1.2649999856948853,
            6.2530999183654785,
            6.759900093078613
          ]
        },
        {
          "atom_index": 3113,
          "name": "CD1",
          "element": "C",
          "coord": [
            1.302299976348877,
            5.997700214385986,
            6.633399963378906
          ]
        }
      ]
    },
    {
      "id": "A:405",
      "chain": "A",
      "resseq": 405,
      "icode": "",
      "resname": "LEU",
      "hetflag": " ",
      "sasa": 0.0,
      "atoms": [
        {
          "atom_index": 3114,
          "name": "N",
          "element": "N",
          "coord": [
            1.2077000141143799,
            6.462900161743164,
            6.524499893188477
          ]
        },
        {
          "atom_index": 3115,
          "name": "CA",
          "element": "C",
          "coord": [
            1.1409000158309937,
            6.591899871826172,
            6.5370001792907715
          ]
        },
        {
          "atom_index": 3116,
          "name": "C",
          "element": "C",
          "coord": [
            1.0478999614715576,
            6.593999862670898,
            6.656599998474121
          ]
        },
        {
          "atom_index": 3117,
          "name": "O",
          "element": "O",
          "coord": [
            0.9886999726295471,
            6.4918999671936035,
            6.690999984741211
          ]
        },
        {
          "atom_index": 3118,
          "name": "CB",
          "element": "C",
          "coord": [
            1.058899998664856,
            6.619999885559082,
            6.4116997718811035
          ]
        },
        {
          "atom_index": 3119,
          "name": "CG",
          "element": "C",
          "coord": [
            1.1330000162124634,
            6.618199825286865,
            6.278299808502197
          ]
        },
        {
          "atom_index": 3120,
          "name": "CD1",
          "element": "C",
          "coord": [
            1.0326999425888062,
            6.59660005569458,
            6.164700031280518
          ]
        },
        {
          "atom_index": 3121,
          "name": "CD2",
          "element": "C",
          "coord": [
            1.2092000246047974,
            6.747600078582764,
            6.260799884796143
          ]
        }
      ]
    },
    {
      "id": "A:406",
      "chain": "A",
      "resseq": 406,
      "icode": "",
      "resname": "LEU",
      "hetflag": " ",
      "sasa": 0.0,
      "atoms": [
        {
          "atom_index": 3122,
          "name": "N",
          "element": "N",
          "coord": [
            1.0348999500274658,
            6.710599899291992,
            6.719200134277344
          ]
        },
        {
          "atom_index": 3123,
          "name": "CA",
          "element": "C",
          "coord": [
            0.9460999965667725,
            6.725900173187256,
            6.834199905395508
          ]
        },
        {
          "atom_index": 3124,
          "name": "C",
          "element": "C",
          "coord": [
            0.8495000004768372,
            6.841700077056885,
            6.814499855041504
          ]
        },
        {
          "atom_index": 3125,
          "name": "O",
          "element": "O",
          "coord": [
            0.890500009059906,
            6.953100204467773,
            6.781400203704834
          ]
        },
        {
          "atom_index": 3126,
          "name": "CB",
          "element": "C",
          "coord": [
            1.0245000123977661,
            6.750699996948242,
            6.962299823760986
          ]
        },
        {
          "atom_index": 3127,
          "name": "CG",
          "element": "C",
          "coord": [
            1.1339999437332153,
            6.650700092315674,
            6.9934000968933105
          ]
        },
        {
          "atom_index": 3128,
          "name": "CD1",
          "element": "C",
          "coord": [
            1.267199993133545,
            6.717899799346924,
            6.9654998779296875
          ]
        },
        {
          "atom_index": 3129,
          "name": "CD2",
          "element": "C",
          "coord": [
            1.123900055885315,
            6.605500221252441,
            7.137599945068359
          ]
        }
      ]
    },
    {
      "id": "A:407",
      "chain": "A",
      "resseq": 407,
      "icode": "",
      "resname": "SER",
      "hetflag": " ",
      "sasa": 0.0,
      "atoms": [
        {
          "atom_index": 3130,
          "name": "N",
          "element": "N",
          "coord": [
            0.7213000059127808,
            6.813499927520752,
            6.836299896240234
          ]
        },
        {
          "atom_index": 3131,
          "name": "CA",
          "element": "C",
          "coord": [
            0.6147000193595886,
            6.912300109863281,
            6.822700023651123
          ]
        },
        {
          "atom_index": 3132,
          "name": "C",
          "element": "C",
          "coord": [
            0.6144000291824341,
            7.001500129699707,
            6.945899963378906
          ]
        },
        {
          "atom_index": 3133,
          "name": "O",
          "element": "O",
          "coord": [
            0.5638999938964844,
            7.114200115203857,
            6.94379997253418
          ]
        },
        {
          "atom_index": 3134,
          "name": "CB",
          "element": "C",
          "coord": [
            0.47999998927116394,
            6.84119987487793,
            6.810400009155273
          ]
        },
        {
          "atom_index": 3135,
          "name": "OG",
          "element": "O",
          "coord": [
            0.4584999978542328,
            6.755099773406982,
            6.921199798583984
          ]
        }
      ]
    },
    {
      "id": "A:408",
      "chain": "A",
      "resseq": 408,
      "icode": "",
      "resname": "ASP",
      "hetflag": " ",
      "sasa": 2.6800379753112793,
      "atoms": [
        {
          "atom_index": 3136,
          "name": "N",
          "element": "N",
          "coord": [
            0.6712999939918518,
            6.948200225830078,
            7.053299903869629
          ]
        },
        {
          "atom_index": 3137,
          "name": "CA",
          "element": "C",
          "coord": [
            0.6811000108718872,
            7.018899917602539,
            7.179599761962891
          ]
        },
        {
          "atom_index": 3138,
          "name": "C",
          "element": "C",
          "coord": [
            0.7824000120162964,
            6.944399833679199,
            7.265399932861328
          ]
        },
        {
          "atom_index": 3139,
          "name": "O",
          "element": "O",
          "coord": [
            0.805899977684021,
            6.825300216674805,
            7.244999885559082
          ]
        },
        {
          "atom_index": 3140,
          "name": "CB",
          "element": "C",
          "coord": [
            0.5446000099182129,
            7.022900104522705,
            7.248899936676025
          ]
        },
        {
          "atom_index": 3141,
          "name": "CG",
          "element": "C",
          "coord": [
            0.5400999784469604,
            7.1234002113342285,
            7.362100124359131
          ]
        },
        {
          "atom_index": 3142,
          "name": "OD1",
          "element": "O",
          "coord": [
            0.6151999831199646,
            7.105500221252441,
            7.460299968719482
          ]
        },
        {
          "atom_index": 3143,
          "name": "OD2",
          "element": "O",
          "coord": [
            0.46219998598098755,
            7.220900058746338,
            7.352799892425537
          ]
        }
      ]
    },
    {
      "id": "A:409",
      "chain": "A",
      "resseq": 409,
      "icode": "",
      "resname": "LYS",
      "hetflag": " ",
      "sasa": 1.7746003866195679,
      "atoms": [
        {
          "atom_index": 3144,
          "name": "N",
          "element": "N",
          "coord": [
            0.8424000144004822,
            7.014800071716309,
            7.360799789428711
          ]
        },
        {
          "atom_index": 3145,
          "name": "CA",
          "element": "C",
          "coord": [
            0.9424999952316284,
            6.9552998542785645,
            7.447999954223633
          ]
        },
        {
          "atom_index": 3146,
          "name": "C",
          "element": "C",
          "coord": [
            0.9020000100135803,
            6.81689977645874,
            7.497399806976318
          ]
        },
        {
          "atom_index": 3147,
          "name": "O",
          "element": "O",
          "coord": [
            0.7936000227928162,
            6.797900199890137,
            7.552999973297119
          ]
        },
        {
          "atom_index": 3148,
          "name": "CB",
          "element": "C",
          "coord": [
            0.970300018787384,
            7.046999931335449,
            7.567399978637695
          ]
        },
        {
          "atom_index": 3149,
          "name": "CG",
          "element": "C",
          "coord": [
            1.1053999662399292,
            7.021599769592285,
            7.632599830627441
          ]
        },
        {
          "atom_index": 3150,
          "name": "CD",
          "element": "C",
          "coord": [
            1.219099998474121,
            7.0432000160217285,
            7.533100128173828
          ]
        },
        {
          "atom_index": 3151,
          "name": "CE",
          "element": "C",
          "coord": [
            1.3532999753952026,
            7.006100177764893,
            7.593900203704834
          ]
        },
        {
          "atom_index": 3152,
          "name": "NZ",
          "element": "N",
          "coord": [
            1.353700041770935,
            6.864799976348877,
            7.641900062561035
          ]
        }
      ]
    },
    {
      "id": "A:410",
      "chain": "A",
      "resseq": 410,
      "icode": "",
      "resname": "GLY",
      "hetflag": " ",
      "sasa": 0.0,
      "atoms": [
        {
          "atom_index": 3153,
          "name": "N",
          "element": "N",
          "coord": [
            0.9907000064849854,
            6.7204999923706055,
            7.475599765777588
          ]
        },
        {
          "atom_index": 3154,
          "name": "CA",
          "element": "C",
          "coord": [
            0.9649999737739563,
            6.584099769592285,
            7.517199993133545
          ]
        },
        {
          "atom_index": 3155,
          "name": "C",
          "element": "C",
          "coord": [
            0.8533999919891357,
            6.516300201416016,
            7.439799785614014
          ]
        },
        {
          "atom_index": 3156,
          "name": "O",
          "element": "O",
          "coord": [
            0.798799991607666,
            6.4156999588012695,
            7.485000133514404
          ]
        }
      ]
    },
    {
      "id": "A:411",
      "chain": "A",
      "resseq": 411,
      "icode": "",
      "resname": "LYS",
      "hetflag": " ",
      "sasa": 3.1774590015411377,
      "atoms": [
        {
          "atom_index": 3157,
          "name": "N",
          "element": "N",
          "coord": [
            0.8181999921798706,
            6.569799900054932,
            7.323299884796143
          ]
        },
        {
          "atom_index": 3158,
          "name": "CA",
          "element": "C",
          "coord": [
            0.7121000289916992,
            6.509399890899658,
            7.243599891662598
          ]
        },
        {
          "atom_index": 3159,
          "name": "C",
          "element": "C",
          "coord": [
            0.7468000054359436,
            6.484600067138672,
            7.097599983215332
          ]
        },
        {
          "atom_index": 3160,
          "name": "O",
          "element": "O",
          "coord": [
            0.7681999802589417,
            6.577700138092041,
            7.020100116729736
          ]
        },
        {
          "atom_index": 3161,
          "name": "CB",
          "element": "C",
          "coord": [
            0.5842000246047974,
            6.593400001525879,
            7.252299785614014
          ]
        },
        {
          "atom_index": 3162,
          "name": "CG",
          "element": "C",
          "coord": [
            0.5078999996185303,
            6.574100017547607,
            7.382500171661377
          ]
        },
        {
          "atom_index": 3163,
          "name": "CD",
          "element": "C",
          "coord": [
            0.3743000030517578,
            6.646599769592285,
            7.38129997253418
          ]
        },
        {
          "atom_index": 3164,
          "name": "CE",
          "element": "C",
          "coord": [
            0.2946999967098236,
            6.616300106048584,
            7.507400035858154
          ]
        },
        {
          "atom_index": 3165,
          "name": "NZ",
          "element": "N",
          "coord": [
            0.3711000084877014,
            6.650400161743164,
            7.630499839782715
          ]
        }
      ]
    },
    {
      "id": "A:412",
      "chain": "A",
      "resseq": 412,
      "icode": "",
      "resname": "VAL",
      "hetflag": " ",
      "sasa": 0.0,
      "atoms": [
        {
          "atom_index": 3166,
          "name": "N",
          "element": "N",
          "coord": [
            0.7512000203132629,
            6.356800079345703,
            7.061699867248535
          ]
        },
        {
          "atom_index": 3167,
          "name": "CA",
          "element": "C",
          "coord": [
            0.7807000279426575,
            6.31689977645874,
            6.92549991607666
          ]
        },
        {
          "atom_index": 3168,
          "name": "C",
          "element": "C",
          "coord": [
            0.6754000186920166,
            6.37939977645874,
            6.8354997634887695
          ]
        },
        {
          "atom_index": 3169,
          "name": "O",
          "element": "O",
          "coord": [
            0.557200014591217,
            6.383299827575684,
            6.869800090789795
          ]
        },
        {
          "atom_index": 3170,
          "name": "CB",
          "element": "C",
          "coord": [
            0.7739999890327454,
            6.164100170135498,
            6.908999919891357
          ]
        },
        {
          "atom_index": 3171,
          "name": "CG1",
          "element": "C",
          "coord": [
            0.8141999840736389,
            6.12529993057251,
            6.767199993133545
          ]
        },
        {
          "atom_index": 3172,
          "name": "CG2",
          "element": "C",
          "coord": [
            0.8632000088691711,
            6.097400188446045,
            7.01140022277832
          ]
        }
      ]
    },
    {
      "id": "A:413",
      "chain": "A",
      "resseq": 413,
      "icode": "",
      "resname": "HIS",
      "hetflag": " ",
      "sasa": 0.0,
      "atoms": [
        {
          "atom_index": 3173,
          "name": "N",
          "element": "N",
          "coord": [
            0.7186999917030334,
            6.428800106048584,
            6.7204999923706055
          ]
        },
        {
          "atom_index": 3174,
          "name": "CA",
          "element": "C",
          "coord": [
            0.628000020980835,
            6.490699768066406,
            6.626299858093262
          ]
        },
        {
          "atom_index": 3175,
          "name": "C",
          "element": "C",
          "coord": [
            0.5649999976158142,
            6.384200096130371,
            6.5381999015808105
          ]
        },
        {
          "atom_index": 3176,
          "name": "O",
          "element": "O",
          "coord": [
            0.6305999755859375,
            6.287700176239014,
            6.499199867248535
          ]
        },
        {
          "atom_index": 3177,
          "name": "CB",
          "element": "C",
          "coord": [
            0.7031000256538391,
            6.591400146484375,
            6.541299819946289
          ]
        },
        {
          "atom_index": 3178,
          "name": "CG",
          "element": "C",
          "coord": [
            0.6144999861717224,
            6.671199798583984,
            6.452199935913086
          ]
        },
        {
          "atom_index": 3179,
          "name": "ND1",
          "element": "N",
          "coord": [
            0.6164000034332275,
            6.808800220489502,
            6.44950008392334
          ]
        },
        {
          "atom_index": 3180,
          "name": "CD2",
          "element": "C",
          "coord": [
            0.5202000141143799,
            6.632800102233887,
            6.36329984664917
          ]
        },
        {
          "atom_index": 3181,
          "name": "CE1",
          "element": "C",
          "coord": [
            0.5267999768257141,
            6.851900100708008,
            6.362800121307373
          ]
        },
        {
          "atom_index": 3182,
          "name": "NE2",
          "element": "N",
          "coord": [
            0.46700000762939453,
            6.747099876403809,
            6.309199810028076
          ]
        }
      ]
    },
    {
      "id": "A:414",
      "chain": "A",
      "resseq": 414,
      "icode": "",
      "resname": "GLU",
      "hetflag": " ",
      "sasa": 0.0,
      "atoms": [
        {
          "atom_index": 3183,
          "name": "N",
          "element": "N",
          "coord": [
            0.43709999322891235,
            6.401500225067139,
            6.5081000328063965
          ]
        },
        {
          "atom_index": 3184,
          "name": "CA",
          "element": "C",
          "coord": [
            0.36640000343322754,
            6.305500030517578,
            6.425300121307373
          ]
        },
        {
          "atom_index": 3185,
          "name": "C",
          "element": "C",
          "coord": [
            0.45730000734329224,
            6.2540998458862305,
            6.315400123596191
          ]
        },
        {
          "atom_index": 3186,
          "name": "O",
          "element": "O",
          "coord": [
            0.4713999927043915,
            6.132999897003174,
            6.298900127410889
          ]
        },
        {
          "atom_index": 3187,
          "name": "CB",
          "element": "C",
          "coord": [
            0.2434999942779541,
            6.369200229644775,
            6.3607001304626465
          ]
        },
        {
          "atom_index": 3188,
          "name": "CG",
          "element": "C",
          "coord": [
            0.13230000436306,
            6.404399871826172,
            6.455699920654297
          ]
        },
        {
          "atom_index": 3189,
          "name": "CD",
          "element": "C",
          "coord": [
            0.013899999670684338,
            6.464399814605713,
            6.383600234985352
          ]
        },
        {
          "atom_index": 3190,
          "name": "OE1",
          "element": "O",
          "coord": [
            -0.08940000087022781,
            6.487800121307373,
            6.448999881744385
          ]
        },
        {
          "atom_index": 3191,
          "name": "OE2",
          "element": "O",
          "coord": [
            0.02449999935925007,
            6.48859977722168,
            6.26140022277832
          ]
        }
      ]
    },
    {
      "id": "A:415",
      "chain": "A",
      "resseq": 415,
      "icode": "",
      "resname": "ILE",
      "hetflag": " ",
      "sasa": 0.0,
      "atoms": [
        {
          "atom_index": 3192,
          "name": "N",
          "element": "N",
          "coord": [
            0.5195000171661377,
            6.346700191497803,
            6.242099761962891
          ]
        },
        {
          "atom_index": 3193,
          "name": "CA",
          "element": "C",
          "coord": [
            0.6071000099182129,
            6.311399936676025,
            6.13100004196167
          ]
        },
        {
          "atom_index": 3194,
          "name": "C",
          "element": "C",
          "coord": [
            0.7142000198364258,
            6.2093000411987305,
            6.167900085449219
          ]
        },
        {
          "atom_index": 3195,
          "name": "O",
          "element": "O",
          "coord": [
            0.7364000082015991,
            6.112299919128418,
            6.094699859619141
          ]
        },
        {
          "atom_index": 3196,
          "name": "CB",
          "element": "C",
          "coord": [
            0.6733999848365784,
            6.435699939727783,
            6.071300029754639
          ]
        },
        {
          "atom_index": 3197,
          "name": "CG1",
          "element": "C",
          "coord": [
            0.5648999810218811,
            6.535999774932861,
            6.031799793243408
          ]
        },
        {
          "atom_index": 3198,
          "name": "CG2",
          "element": "C",
          "coord": [
            0.7591999769210815,
            6.3958001136779785,
            5.948999881744385
          ]
        },
        {
          "atom_index": 3199,
          "name": "CD1",
          "element": "C",
          "coord": [
            0.6172999739646912,
            6.660799980163574,
            5.964799880981445
          ]
        }
      ]
    },
    {
      "id": "A:416",
      "chain": "A",
      "resseq": 416,
      "icode": "",
      "resname": "SER",
      "hetflag": " ",
      "sasa": 0.0,
      "atoms": [
        {
          "atom_index": 3200,
          "name": "N",
          "element": "N",
          "coord": [
            0.7807999849319458,
            6.229899883270264,
            6.280799865722656
          ]
        },
        {
          "atom_index": 3201,
          "name": "CA",
          "element": "C",
          "coord": [
            0.8819000124931335,
            6.133900165557861,
            6.323400020599365
          ]
        },
        {
          "atom_index": 3202,
          "name": "C",
          "element": "C",
          "coord": [
            0.8075000047683716,
            6.0117998123168945,
            6.3755998611450195
          ]
        },
        {
          "atom_index": 3203,
          "name": "O",
          "element": "O",
          "coord": [
            0.8464000225067139,
            5.89709997177124,
            6.354000091552734
          ]
        },
        {
          "atom_index": 3204,
          "name": "CB",
          "element": "C",
          "coord": [
            0.9715999960899353,
            6.194499969482422,
            6.431700229644775
          ]
        },
        {
          "atom_index": 3205,
          "name": "OG",
          "element": "O",
          "coord": [
            1.045199990272522,
            6.304100036621094,
            6.3796000480651855
          ]
        }
      ]
    },
    {
      "id": "A:417",
      "chain": "A",
      "resseq": 417,
      "icode": "",
      "resname": "ALA",
      "hetflag": " ",
      "sasa": 0.0,
      "atoms": [
        {
          "atom_index": 3206,
          "name": "N",
          "element": "N",
          "coord": [
            0.697700023651123,
            6.038300037384033,
            6.443699836730957
          ]
        },
        {
          "atom_index": 3207,
          "name": "CA",
          "element": "C",
          "coord": [
            0.6154999732971191,
            5.931399822235107,
            6.495699882507324
          ]
        },
        {
          "atom_index": 3208,
          "name": "C",
          "element": "C",
          "coord": [
            0.5889000296592712,
            5.8317999839782715,
            6.382800102233887
          ]
        },
        {
          "atom_index": 3209,
          "name": "O",
          "element": "O",
          "coord": [
            0.60589998960495,
            5.7108001708984375,
            6.399700164794922
          ]
        },
        {
          "atom_index": 3210,
          "name": "CB",
          "element": "C",
          "coord": [
            0.48660001158714294,
            5.98859977722168,
            6.546000003814697
          ]
        }
      ]
    },
    {
      "id": "A:418",
      "chain": "A",
      "resseq": 418,
      "icode": "",
      "resname": "ARG",
      "hetflag": " ",
      "sasa": 0.0,
      "atoms": [
        {
          "atom_index": 3211,
          "name": "N",
          "element": "N",
          "coord": [
            0.548799991607666,
            5.8846001625061035,
            6.267300128936768
          ]
        },
        {
          "atom_index": 3212,
          "name": "CA",
          "element": "C",
          "coord": [
            0.5187000036239624,
            5.801700115203857,
            6.150599956512451
          ]
        },
        {
          "atom_index": 3213,
          "name": "C",
          "element": "C",
          "coord": [
            0.6432999968528748,
            5.738999843597412,
            6.087200164794922
          ]
        },
        {
          "atom_index": 3214,
          "name": "O",
          "element": "O",
          "coord": [
            0.6396999955177307,
            5.622399806976318,
            6.046800136566162
          ]
        },
        {
          "atom_index": 3215,
          "name": "CB",
          "element": "C",
          "coord": [
            0.4408999979496002,
            5.882199764251709,
            6.04449987411499
          ]
        },
        {
          "atom_index": 3216,
          "name": "CG",
          "element": "C",
          "coord": [
            0.3084999918937683,
            5.943600177764893,
            6.093500137329102
          ]
        },
        {
          "atom_index": 3217,
          "name": "CD",
          "element": "C",
          "coord": [
            0.20759999752044678,
            5.964099884033203,
            5.980000019073486
          ]
        },
        {
          "atom_index": 3218,
          "name": "NE",
          "element": "N",
          "coord": [
            0.12549999356269836,
            6.083399772644043,
            5.999199867248535
          ]
        },
        {
          "atom_index": 3219,
          "name": "CZ",
          "element": "C",
          "coord": [
            0.1647000014781952,
            6.206600189208984,
            5.96750020980835
          ]
        },
        {
          "atom_index": 3220,
          "name": "NH1",
          "element": "N",
          "coord": [
            0.2851000130176544,
            6.226099967956543,
            5.914599895477295
          ]
        },
        {
          "atom_index": 3221,
          "name": "NH2",
          "element": "N",
          "coord": [
            0.08460000157356262,
            6.310699939727783,
            5.98829984664917
          ]
        }
      ]
    },
    {
      "id": "A:419",
      "chain": "A",
      "resseq": 419,
      "icode": "",
      "resname": "GLY",
      "hetflag": " ",
      "sasa": 0.0,
      "atoms": [
        {
          "atom_index": 3222,
          "name": "N",
          "element": "N",
          "coord": [
            0.7523000240325928,
            5.815899848937988,
            6.077899932861328
          ]
        },
        {
          "atom_index": 3223,
          "name": "CA",
          "element": "C",
          "coord": [
            0.8761000037193298,
            5.763999938964844,
            6.021399974822998
          ]
        },
        {
          "atom_index": 3224,
          "name": "C",
          "element": "C",
          "coord": [
            0.9230999946594238,
            5.646999835968018,
            6.106400012969971
          ]
        },
        {
          "atom_index": 3225,
          "name": "O",
          "element": "O",
          "coord": [
            0.9843999743461609,
            5.5528998374938965,
            6.056000232696533
          ]
        }
      ]
    },
    {
      "id": "A:420",
      "chain": "A",
      "resseq": 420,
      "icode": "",
      "resname": "LEU",
      "hetflag": " ",
      "sasa": 0.0,
      "atoms": [
        {
          "atom_index": 3226,
          "name": "N",
          "element": "N",
          "coord": [
            0.8935999870300293,
            5.653800010681152,
            6.236299991607666
          ]
        },
        {
          "atom_index": 3227,
          "name": "CA",
          "element": "C",
          "coord": [
            0.9289000034332275,
            5.548399925231934,
            6.332399845123291
          ]
        },
        {
          "atom_index": 3228,
          "name": "C",
          "element": "C",
          "coord": [
            0.8507000207901001,
            5.419400215148926,
            6.307799816131592
          ]
        },
        {
          "atom_index": 3229,
          "name": "O",
          "element": "O",
          "coord": [
            0.9010000228881836,
            5.308599948883057,
            6.328000068664551
          ]
        },
        {
          "atom_index": 3230,
          "name": "CB",
          "element": "C",
          "coord": [
            0.9025999903678894,
            5.596399784088135,
            6.475200176239014
          ]
        },
        {
          "atom_index": 3231,
          "name": "CG",
          "element": "C",
          "coord": [
            1.0125999450683594,
            5.686800003051758,
            6.530799865722656
          ]
        },
        {
          "atom_index": 3232,
          "name": "CD1",
          "element": "C",
          "coord": [
            0.9632999897003174,
            5.76609992980957,
            6.649899959564209
          ]
        },
        {
          "atom_index": 3233,
          "name": "CD2",
          "element": "C",
          "coord": [
            1.1330000162124634,
            5.601600170135498,
            6.568399906158447
          ]
        }
      ]
    },
    {
      "id": "A:421",
      "chain": "A",
      "resseq": 421,
      "icode": "",
      "resname": "CYS",
      "hetflag": " ",
      "sasa": 0.0,
      "atoms": [
        {
          "atom_index": 3234,
          "name": "N",
          "element": "N",
          "coord": [
            0.7261999845504761,
            5.4355998039245605,
            6.265100002288818
          ]
        },
        {
          "atom_index": 3235,
          "name": "CA",
          "element": "C",
          "coord": [
            0.6403999924659729,
            5.322400093078613,
            6.236400127410889
          ]
        },
        {
          "atom_index": 3236,
          "name": "C",
          "element": "C",
          "coord": [
            0.6836000084877014,
            5.25570011138916,
            6.108399868011475
          ]
        },
        {
          "atom_index": 3237,
          "name": "O",
          "element": "O",
          "coord": [
            0.6945000290870667,
            5.133600234985352,
            6.102200031280518
          ]
        },
        {
          "atom_index": 3238,
          "name": "CB",
          "element": "C",
          "coord": [
            0.49619999527931213,
            5.368299961090088,
            6.2221999168396
          ]
        },
        {
          "atom_index": 3239,
          "name": "SG",
          "element": "S",
          "coord": [
            0.3926999866962433,
            5.309599876403809,
            6.354100227355957
          ]
        }
      ]
    },
    {
      "id": "A:422",
      "chain": "A",
      "resseq": 422,
      "icode": "",
      "resname": "ALA",
      "hetflag": " ",
      "sasa": 0.0,
      "atoms": [
        {
          "atom_index": 3240,
          "name": "N",
          "element": "N",
          "coord": [
            0.707099974155426,
            5.337500095367432,
            6.00629997253418
          ]
        },
        {
          "atom_index": 3241,
          "name": "CA",
          "element": "C",
          "coord": [
            0.7491999864578247,
            5.288899898529053,
            5.875699996948242
          ]
        },
        {
          "atom_index": 3242,
          "name": "C",
          "element": "C",
          "coord": [
            0.8801000118255615,
            5.211400032043457,
            5.88730001449585
          ]
        },
        {
          "atom_index": 3243,
          "name": "O",
          "element": "O",
          "coord": [
            0.8971999883651733,
            5.107399940490723,
            5.823400020599365
          ]
        },
        {
          "atom_index": 3244,
          "name": "CB",
          "element": "C",
          "coord": [
            0.7651000022888184,
            5.406799793243408,
            5.778500080108643
          ]
        }
      ]
    },
    {
      "id": "A:423",
      "chain": "A",
      "resseq": 423,
      "icode": "",
      "resname": "HIS",
      "hetflag": " ",
      "sasa": 0.0,
      "atoms": [
        {
          "atom_index": 3245,
          "name": "N",
          "element": "N",
          "coord": [
            0.9714999794960022,
            5.2617998123168945,
            5.96999979019165
          ]
        },
        {
          "atom_index": 3246,
          "name": "CA",
          "element": "C",
          "coord": [
            1.1007000207901,
            5.197500228881836,
            5.98859977722168
          ]
        },
        {
          "atom_index": 3247,
          "name": "C",
          "element": "C",
          "coord": [
            1.0776000022888184,
            5.053999900817871,
            6.031599998474121
          ]
        },
        {
          "atom_index": 3248,
          "name": "O",
          "element": "O",
          "coord": [
            1.13510000705719,
            4.959799766540527,
            5.975800037384033
          ]
        },
        {
          "atom_index": 3249,
          "name": "CB",
          "element": "C",
          "coord": [
            1.1829999685287476,
            5.270999908447266,
            6.095399856567383
          ]
        },
        {
          "atom_index": 3250,
          "name": "CG",
          "element": "C",
          "coord": [
            1.3100999593734741,
            5.200399875640869,
            6.13129997253418
          ]
        },
        {
          "atom_index": 3251,
          "name": "ND1",
          "element": "N",
          "coord": [
            1.4193999767303467,
            5.197199821472168,
            6.047699928283691
          ]
        },
        {
          "atom_index": 3252,
          "name": "CD2",
          "element": "C",
          "coord": [
            1.3414000272750854,
            5.122399806976318,
            6.237500190734863
          ]
        },
        {
          "atom_index": 3253,
          "name": "CE1",
          "element": "C",
          "coord": [
            1.5125000476837158,
            5.11959981918335,
            6.100500106811523
          ]
        },
        {
          "atom_index": 3254,
          "name": "NE2",
          "element": "N",
          "coord": [
            1.4675999879837036,
            5.07289981842041,
            6.215400218963623
          ]
        }
      ]
    },
    {
      "id": "A:424",
      "chain": "A",
      "resseq": 424,
      "icode": "",
      "resname": "ILE",
      "hetflag": " ",
      "sasa": 0.0,
      "atoms": [
        {
          "atom_index": 3255,
          "name": "N",
          "element": "N",
          "coord": [
            0.9911999702453613,
            5.039000034332275,
            6.13100004196167
          ]
        },
        {
          "atom_index": 3256,
          "name": "CA",
          "element": "C",
          "coord": [
            0.9585999846458435,
            4.9085001945495605,
            6.185500144958496
          ]
        },
        {
          "atom_index": 3257,
          "name": "C",
          "element": "C",
          "coord": [
            0.890999972820282,
            4.819699764251709,
            6.082900047302246
          ]
        },
        {
          "atom_index": 3258,
          "name": "O",
          "element": "O",
          "coord": [
            0.9108999967575073,
            4.698200225830078,
            6.081500053405762
          ]
        },
        {
          "atom_index": 3259,
          "name": "CB",
          "element": "C",
          "coord": [
            0.8704000115394592,
            4.924600124359131,
            6.309000015258789
          ]
        },
        {
          "atom_index": 3260,
          "name": "CG1",
          "element": "C",
          "coord": [
            0.9473999738693237,
            5.006899833679199,
            6.41349983215332
          ]
        },
        {
          "atom_index": 3261,
          "name": "CG2",
          "element": "C",
          "coord": [
            0.8305000066757202,
            4.7891998291015625,
            6.362199783325195
          ]
        },
        {
          "atom_index": 3262,
          "name": "CD1",
          "element": "C",
          "coord": [
            0.8799999952316284,
            5.021200180053711,
            6.547299861907959
          ]
        }
      ]
    },
    {
      "id": "A:425",
      "chain": "A",
      "resseq": 425,
      "icode": "",
      "resname": "LEU",
      "hetflag": " ",
      "sasa": 0.0,
      "atoms": [
        {
          "atom_index": 3263,
          "name": "N",
          "element": "N",
          "coord": [
            0.8126000165939331,
            4.881899833679199,
            5.995800018310547
          ]
        },
        {
          "atom_index": 3264,
          "name": "CA",
          "element": "C",
          "coord": [
            0.741599977016449,
            4.809800148010254,
            5.890699863433838
          ]
        },
        {
          "atom_index": 3265,
          "name": "C",
          "element": "C",
          "coord": [
            0.8343999981880188,
            4.757400035858154,
            5.781400203704834
          ]
        },
        {
          "atom_index": 3266,
          "name": "O",
          "element": "O",
          "coord": [
            0.8044000267982483,
            4.655399799346924,
            5.7170000076293945
          ]
        },
        {
          "atom_index": 3267,
          "name": "CB",
          "element": "C",
          "coord": [
            0.6334999799728394,
            4.899799823760986,
            5.829100131988525
          ]
        },
        {
          "atom_index": 3268,
          "name": "CG",
          "element": "C",
          "coord": [
            0.5103999972343445,
            4.9222002029418945,
            5.917900085449219
          ]
        },
        {
          "atom_index": 3269,
          "name": "CD1",
          "element": "C",
          "coord": [
            0.4097000062465668,
            5.010499954223633,
            5.846199989318848
          ]
        },
        {
          "atom_index": 3270,
          "name": "CD2",
          "element": "C",
          "coord": [
            0.44760000705718994,
            4.787399768829346,
            5.9527997970581055
          ]
        }
      ]
    },
    {
      "id": "A:426",
      "chain": "A",
      "resseq": 426,
      "icode": "",
      "resname": "LEU",
      "hetflag": " ",
      "sasa": 0.0,
      "atoms": [
        {
          "atom_index": 3271,
          "name": "N",
          "element": "N",
          "coord": [
            0.9463000297546387,
            4.827700138092041,
            5.760499954223633
          ]
        },
        {
          "atom_index": 3272,
          "name": "CA",
          "element": "C",
          "coord": [
            1.0442999601364136,
            4.788099765777588,
            5.659800052642822
          ]
        },
        {
          "atom_index": 3273,
          "name": "C",
          "element": "C",
          "coord": [
            1.09089994430542,
            4.6493000984191895,
            5.698999881744385
          ]
        },
        {
          "atom_index": 3274,
          "name": "O",
          "element": "O",
          "coord": [
            1.1081000566482544,
            4.561800003051758,
            5.61460018157959
          ]
        },
        {
          "atom_index": 3275,
          "name": "CB",
          "element": "C",
          "coord": [
            1.1628999710083008,
            4.885499954223633,
            5.657400131225586
          ]
        },
        {
          "atom_index": 3276,
          "name": "CG",
          "element": "C",
          "coord": [
            1.1382999420166016,
            5.031099796295166,
            5.614999771118164
          ]
        },
        {
          "atom_index": 3277,
          "name": "CD1",
          "element": "C",
          "coord": [
            1.2527999877929688,
            5.117499828338623,
            5.665200233459473
          ]
        },
        {
          "atom_index": 3278,
          "name": "CD2",
          "element": "C",
          "coord": [
            1.1241999864578247,
            5.043099880218506,
            5.4633002281188965
          ]
        }
      ]
    },
    {
      "id": "A:427",
      "chain": "A",
      "resseq": 427,
      "icode": "",
      "resname": "TYR",
      "hetflag": " ",
      "sasa": 0.0,
      "atoms": [
        {
          "atom_index": 3279,
          "name": "N",
          "element": "N",
          "coord": [
            1.1102999448776245,
            4.6296000480651855,
            5.82859992980957
          ]
        },
        {
          "atom_index": 3280,
          "name": "CA",
          "element": "C",
          "coord": [
            1.1523000001907349,
            4.499000072479248,
            5.879899978637695
          ]
        },
        {
          "atom_index": 3281,
          "name": "C",
          "element": "C",
          "coord": [
            1.048699975013733,
            4.391300201416016,
            5.840700149536133
          ]
        },
        {
          "atom_index": 3282,
          "name": "O",
          "element": "O",
          "coord": [
            1.0809999704360962,
            4.280700206756592,
            5.7947998046875
          ]
        },
        {
          "atom_index": 3283,
          "name": "CB",
          "element": "C",
          "coord": [
            1.162500023841858,
            4.503900051116943,
            6.033699989318848
          ]
        },
        {
          "atom_index": 3284,
          "name": "CG",
          "element": "C",
          "coord": [
            1.1820000410079956,
            4.366600036621094,
            6.092899799346924
          ]
        },
        {
          "atom_index": 3285,
          "name": "CD1",
          "element": "C",
          "coord": [
            1.305999994277954,
            4.303400039672852,
            6.087299823760986
          ]
        },
        {
          "atom_index": 3286,
          "name": "CD2",
          "element": "C",
          "coord": [
            1.0746999979019165,
            4.295599937438965,
            6.145699977874756
          ]
        },
        {
          "atom_index": 3287,
          "name": "CE1",
          "element": "C",
          "coord": [
            1.3224999904632568,
            4.172599792480469,
            6.132299900054932
          ]
        },
        {
          "atom_index": 3288,
          "name": "CE2",
          "element": "C",
          "coord": [
            1.0902999639511108,
            4.164400100708008,
            6.190800189971924
          ]
        },
        {
          "atom_index": 3289,
          "name": "CZ",
          "element": "C",
          "coord": [
            1.2142000198364258,
            4.104100227355957,
            6.183599948883057
          ]
        },
        {
          "atom_index": 3290,
          "name": "OH",
          "element": "O",
          "coord": [
            1.228600025177002,
            3.9755001068115234,
            6.2270002365112305
          ]
        }
      ]
    },
    {
      "id": "A:428",
      "chain": "A",
      "resseq": 428,
      "icode": "",
      "resname": "GLN",
      "hetflag": " ",
      "sasa": 0.0,
      "atoms": [
        {
          "atom_index": 3291,
          "name": "N",
          "element": "N",
          "coord": [
            0.9229000210762024,
            4.426499843597412,
            5.862400054931641
          ]
        },
        {
          "atom_index": 3292,
          "name": "CA",
          "element": "C",
          "coord": [
            0.8148000240325928,
            4.337399959564209,
            5.834000110626221
          ]
        },
        {
          "atom_index": 3293,
          "name": "C",
          "element": "C",
          "coord": [
            0.8141999840736389,
            4.295199871063232,
            5.6890997886657715
          ]
        },
        {
          "atom_index": 3294,
          "name": "O",
          "element": "O",
          "coord": [
            0.7940999865531921,
            4.178199768066406,
            5.6579999923706055
          ]
        },
        {
          "atom_index": 3295,
          "name": "CB",
          "element": "C",
          "coord": [
            0.6833999752998352,
            4.40369987487793,
            5.873899936676025
          ]
        },
        {
          "atom_index": 3296,
          "name": "CG",
          "element": "C",
          "coord": [
            0.6629999876022339,
            4.406199932098389,
            6.025599956512451
          ]
        },
        {
          "atom_index": 3297,
          "name": "CD",
          "element": "C",
          "coord": [
            0.6445000171661377,
            4.26609992980957,
            6.086400032043457
          ]
        },
        {
          "atom_index": 3298,
          "name": "OE1",
          "element": "O",
          "coord": [
            0.5422999858856201,
            4.200200080871582,
            6.065999984741211
          ]
        },
        {
          "atom_index": 3299,
          "name": "NE2",
          "element": "N",
          "coord": [
            0.7440000176429749,
            4.221099853515625,
            6.161200046539307
          ]
        }
      ]
    },
    {
      "id": "A:429",
      "chain": "A",
      "resseq": 429,
      "icode": "",
      "resname": "MET",
      "hetflag": " ",
      "sasa": 0.0,
      "atoms": [
        {
          "atom_index": 3300,
          "name": "N",
          "element": "N",
          "coord": [
            0.8374999761581421,
            4.388899803161621,
            5.599100112915039
          ]
        },
        {
          "atom_index": 3301,
          "name": "CA",
          "element": "C",
          "coord": [
            0.8371999859809875,
            4.350800037384033,
            5.459099769592285
          ]
        },
        {
          "atom_index": 3302,
          "name": "C",
          "element": "C",
          "coord": [
            0.9545000195503235,
            4.260300159454346,
            5.4197998046875
          ]
        },
        {
          "atom_index": 3303,
          "name": "O",
          "element": "O",
          "coord": [
            0.9394000172615051,
            4.170100212097168,
            5.337800025939941
          ]
        },
        {
          "atom_index": 3304,
          "name": "CB",
          "element": "C",
          "coord": [
            0.8345000147819519,
            4.475200176239014,
            5.370299816131592
          ]
        },
        {
          "atom_index": 3305,
          "name": "CG",
          "element": "C",
          "coord": [
            0.7038999795913696,
            4.553299903869629,
            5.378200054168701
          ]
        },
        {
          "atom_index": 3306,
          "name": "SD",
          "element": "S",
          "coord": [
            0.678600013256073,
            4.6570000648498535,
            5.231100082397461
          ]
        },
        {
          "atom_index": 3307,
          "name": "CE",
          "element": "C",
          "coord": [
            0.650600016117096,
            4.529300212860107,
            5.098100185394287
          ]
        }
      ]
    },
    {
      "id": "A:430",
      "chain": "A",
      "resseq": 430,
      "icode": "",
      "resname": "LEU",
      "hetflag": " ",
      "sasa": 0.0,
      "atoms": [
        {
          "atom_index": 3308,
          "name": "N",
          "element": "N",
          "coord": [
            1.0707999467849731,
            4.282299995422363,
            5.479100227355957
          ]
        },
        {
          "atom_index": 3309,
          "name": "CA",
          "element": "C",
          "coord": [
            1.1871999502182007,
            4.201300144195557,
            5.444200038909912
          ]
        },
        {
          "atom_index": 3310,
          "name": "C",
          "element": "C",
          "coord": [
            1.1845999956130981,
            4.063300132751465,
            5.507500171661377
          ]
        },
        {
          "atom_index": 3311,
          "name": "O",
          "element": "O",
          "coord": [
            1.2632999420166016,
            3.975600004196167,
            5.4710001945495605
          ]
        },
        {
          "atom_index": 3312,
          "name": "CB",
          "element": "C",
          "coord": [
            1.3149000406265259,
            4.27370023727417,
            5.485099792480469
          ]
        },
        {
          "atom_index": 3313,
          "name": "CG",
          "element": "C",
          "coord": [
            1.3436000347137451,
            4.4019999504089355,
            5.40880012512207
          ]
        },
        {
          "atom_index": 3314,
          "name": "CD1",
          "element": "C",
          "coord": [
            1.4394999742507935,
            4.486100196838379,
            5.48769998550415
          ]
        },
        {
          "atom_index": 3315,
          "name": "CD2",
          "element": "C",
          "coord": [
            1.3990999460220337,
            4.3668999671936035,
            5.272200107574463
          ]
        }
      ]
    },
    {
      "id": "A:431",
      "chain": "A",
      "resseq": 431,
      "icode": "",
      "resname": "THR",
      "hetflag": " ",
      "sasa": 0.2837687134742737,
      "atoms": [
        {
          "atom_index": 3316,
          "name": "N",
          "element": "N",
          "coord": [
            1.093000054359436,
            4.044400215148926,
            5.601600170135498
          ]
        },
        {
          "atom_index": 3317,
          "name": "CA",
          "element": "C",
          "coord": [
            1.0823999643325806,
            3.9172000885009766,
            5.67110013961792
          ]
        },
        {
          "atom_index": 3318,
          "name": "C",
          "element": "C",
          "coord": [
            0.9534000158309937,
            3.8403000831604004,
            5.639900207519531
          ]
        },
        {
          "atom_index": 3319,
          "name": "O",
          "element": "O",
          "coord": [
            0.9375,
            3.7260000705718994,
            5.682199954986572
          ]
        },
        {
          "atom_index": 3320,
          "name": "CB",
          "element": "C",
          "coord": [
            1.0990999937057495,
            3.9386000633239746,
            5.825300216674805
          ]
        },
        {
          "atom_index": 3321,
          "name": "OG1",
          "element": "O",
          "coord": [
            0.9915000200271606,
            4.0183000564575195,
            5.877999782562256
          ]
        },
        {
          "atom_index": 3322,
          "name": "CG2",
          "element": "C",
          "coord": [
            1.2303999662399292,
            4.01140022277832,
            5.85260009765625
          ]
        }
      ]
    },
    {
      "id": "A:432",
      "chain": "A",
      "resseq": 432,
      "icode": "",
      "resname": "SER",
      "hetflag": " ",
      "sasa": 1.883800983428955,
      "atoms": [
        {
          "atom_index": 3323,
          "name": "N",
          "element": "N",
          "coord": [
            0.8626000285148621,
            3.902899980545044,
            5.565199851989746
          ]
        },
        {
          "atom_index": 3324,
          "name": "CA",
          "element": "C",
          "coord": [
            0.7347999811172485,
            3.841599941253662,
            5.526400089263916
          ]
        },
        {
          "atom_index": 3325,
          "name": "C",
          "element": "C",
          "coord": [
            0.6243000030517578,
            3.845400094985962,
            5.632800102233887
          ]
        },
        {
          "atom_index": 3326,
          "name": "O",
          "element": "O",
          "coord": [
            0.5257999897003174,
            3.7720999717712402,
            5.622399806976318
          ]
        },
        {
          "atom_index": 3327,
          "name": "CB",
          "element": "C",
          "coord": [
            0.7562000155448914,
            3.696199893951416,
            5.482500076293945
          ]
        },
        {
          "atom_index": 3328,
          "name": "OG",
          "element": "O",
          "coord": [
            0.8424000144004822,
            3.6865999698638916,
            5.3703999519348145
          ]
        }
      ]
    },
    {
      "id": "A:433",
      "chain": "A",
      "resseq": 433,
      "icode": "",
      "resname": "GLY",
      "hetflag": " ",
      "sasa": 0.0,
      "atoms": [
        {
          "atom_index": 3329,
          "name": "N",
          "element": "N",
          "coord": [
            0.6403999924659729,
            3.9293999671936035,
            5.734499931335449
          ]
        },
        {
          "atom_index": 3330,
          "name": "CA",
          "element": "C",
          "coord": [
            0.5393000245094299,
            3.938800096511841,
            5.838200092315674
          ]
        },
        {
          "atom_index": 3331,
          "name": "C",
          "element": "C",
          "coord": [
            0.42149999737739563,
            4.024799823760986,
            5.794600009918213
          ]
        },
        {
          "atom_index": 3332,
          "name": "O",
          "element": "O",
          "coord": [
            0.42649999260902405,
            4.0883002281188965,
            5.688899993896484
          ]
        }
      ]
    },
    {
      "id": "A:434",
      "chain": "A",
      "resseq": 434,
      "icode": "",
      "resname": "GLU",
      "hetflag": " ",
      "sasa": 3.7293505668640137,
      "atoms": [
        {
          "atom_index": 3333,
          "name": "N",
          "element": "N",
          "coord": [
            0.31540000438690186,
            4.027400016784668,
            5.875199794769287
          ]
        },
        {
          "atom_index": 3334,
          "name": "CA",
          "element": "C",
          "coord": [
            0.19660000503063202,
            4.106599807739258,
            5.843400001525879
          ]
        },
        {
          "atom_index": 3335,
          "name": "C",
          "element": "C",
          "coord": [
            0.23350000381469727,
            4.253399848937988,
            5.843200206756592
          ]
        },
        {
          "atom_index": 3336,
          "name": "O",
          "element": "O",
          "coord": [
            0.31130000948905945,
            4.298399925231934,
            5.926499843597412
          ]
        },
        {
          "atom_index": 3337,
          "name": "CB",
          "element": "C",
          "coord": [
            0.08669999986886978,
            4.081099987030029,
            5.946199893951416
          ]
        },
        {
          "atom_index": 3338,
          "name": "CG",
          "element": "C",
          "coord": [
            0.05939999967813492,
            3.9339001178741455,
            5.968699932098389
          ]
        },
        {
          "atom_index": 3339,
          "name": "CD",
          "element": "C",
          "coord": [
            0.04859999939799309,
            3.8564999103546143,
            5.8383002281188965
          ]
        },
        {
          "atom_index": 3340,
          "name": "OE1",
          "element": "O",
          "coord": [
            -0.04089999943971634,
            3.888000011444092,
            5.756999969482422
          ]
        },
        {
          "atom_index": 3341,
          "name": "OE2",
          "element": "O",
          "coord": [
            0.13030000030994415,
            3.7643001079559326,
            5.81689977645874
          ]
        }
      ]
    },
    {
      "id": "A:435",
      "chain": "A",
      "resseq": 435,
      "icode": "",
      "resname": "TYR",
      "hetflag": " ",
      "sasa": 0.0,
      "atoms": [
        {
          "atom_index": 3342,
          "name": "N",
          "element": "N",
          "coord": [
            0.17800000309944153,
            4.328999996185303,
            5.749800205230713
          ]
        },
        {
          "atom_index": 3343,
          "name": "CA",
          "element": "C",
          "coord": [
            0.210999995470047,
            4.470099925994873,
            5.7434000968933105
          ]
        },
        {
          "atom_index": 3344,
          "name": "C",
          "element": "C",
          "coord": [
            0.10559999942779541,
            4.549200057983398,
            5.669099807739258
          ]
        },
        {
          "atom_index": 3345,
          "name": "O",
          "element": "O",
          "coord": [
            0.10639999806880951,
            4.672399997711182,
            5.673099994659424
          ]
        },
        {
          "atom_index": 3346,
          "name": "CB",
          "element": "C",
          "coord": [
            0.34459999203681946,
            4.487299919128418,
            5.672500133514404
          ]
        },
        {
          "atom_index": 3347,
          "name": "CG",
          "element": "C",
          "coord": [
            0.3370000123977661,
            4.467599868774414,
            5.5218000411987305
          ]
        },
        {
          "atom_index": 3348,
          "name": "CD1",
          "element": "C",
          "coord": [
            0.2973000109195709,
            4.572400093078613,
            5.4369001388549805
          ]
        },
        {
          "atom_index": 3349,
          "name": "CD2",
          "element": "C",
          "coord": [
            0.3668999969959259,
            4.343900203704834,
            5.463900089263916
          ]
        },
        {
          "atom_index": 3350,
          "name": "CE1",
          "element": "C",
          "coord": [
            0.2874999940395355,
            4.554800033569336,
            5.2982001304626465
          ]
        },
        {
          "atom_index": 3351,
          "name": "CE2",
          "element": "C",
          "coord": [
            0.35740000009536743,
            4.32450008392334,
            5.325399875640869
          ]
        },
        {
          "atom_index": 3352,
          "name": "CZ",
          "element": "C",
          "coord": [
            0.31769999861717224,
            4.4303998947143555,
            5.243299961090088
          ]
        },
        {
          "atom_index": 3353,
          "name": "OH",
          "element": "O",
          "coord": [
            0.3086000084877014,
            4.412499904632568,
            5.106900215148926
          ]
        }
      ]
    },
    {
      "id": "A:436",
      "chain": "A",
      "resseq": 436,
      "icode": "",
      "resname": "LYS",
      "hetflag": " ",
      "sasa": 0.0,
      "atoms": [
        {
          "atom_index": 3354,
          "name": "N",
          "element": "N",
          "coord": [
            0.015799999237060547,
            4.478400230407715,
            5.600500106811523
          ]
        },
        {
          "atom_index": 3355,
          "name": "CA",
          "element": "C",
          "coord": [
            -0.09000000357627869,
            4.542500019073486,
            5.521200180053711
          ]
        },
        {
          "atom_index": 3356,
          "name": "C",
          "element": "C",
          "coord": [
            -0.1875,
            4.630300045013428,
            5.60099983215332
          ]
        },
        {
          "atom_index": 3357,
          "name": "O",
          "element": "O",
          "coord": [
            -0.22089999914169312,
            4.7428998947143555,
            5.560500144958496
          ]
        },
        {
          "atom_index": 3358,
          "name": "CB",
          "element": "C",
          "coord": [
            -0.1688999980688095,
            4.435800075531006,
            5.445199966430664
          ]
        },
        {
          "atom_index": 3359,
          "name": "CG",
          "element": "C",
          "coord": [
            -0.23989999294281006,
            4.488500118255615,
            5.320300102233887
          ]
        },
        {
          "atom_index": 3360,
          "name": "CD",
          "element": "C",
          "coord": [
            -0.1370999962091446,
            4.55679988861084,
            5.234099864959717
          ]
        },
        {
          "atom_index": 3361,
          "name": "CE",
          "element": "C",
          "coord": [
            -0.008799999952316284,
            4.473199844360352,
            5.226799964904785
          ]
        },
        {
          "atom_index": 3362,
          "name": "NZ",
          "element": "N",
          "coord": [
            -0.03350000083446503,
            4.333399772644043,
            5.18149995803833
          ]
        }
      ]
    },
    {
      "id": "A:437",
      "chain": "A",
      "resseq": 437,
      "icode": "",
      "resname": "GLN",
      "hetflag": " ",
      "sasa": 0.6951280832290649,
      "atoms": [
        {
          "atom_index": 3363,
          "name": "N",
          "element": "N",
          "coord": [
            -0.23350000381469727,
            4.577899932861328,
            5.714099884033203
          ]
        },
        {
          "atom_index": 3364,
          "name": "CA",
          "element": "C",
          "coord": [
            -0.3264000117778778,
            4.652699947357178,
            5.796500205993652
          ]
        },
        {
          "atom_index": 3365,
          "name": "C",
          "element": "C",
          "coord": [
            -0.2551000118255615,
            4.77269983291626,
            5.855199813842773
          ]
        },
        {
          "atom_index": 3366,
          "name": "O",
          "element": "O",
          "coord": [
            -0.3003999888896942,
            4.886199951171875,
            5.84119987487793
          ]
        },
        {
          "atom_index": 3367,
          "name": "CB",
          "element": "C",
          "coord": [
            -0.3824999928474426,
            4.565199851989746,
            5.908599853515625
          ]
        },
        {
          "atom_index": 3368,
          "name": "CG",
          "element": "C",
          "coord": [
            -0.4970000088214874,
            4.632599830627441,
            5.9832000732421875
          ]
        },
        {
          "atom_index": 3369,
          "name": "CD",
          "element": "C",
          "coord": [
            -0.5979999899864197,
            4.695400238037109,
            5.887800216674805
          ]
        },
        {
          "atom_index": 3370,
          "name": "OE1",
          "element": "O",
          "coord": [
            -0.6410999894142151,
            4.631800174713135,
            5.7916998863220215
          ]
        },
        {
          "atom_index": 3371,
          "name": "NE2",
          "element": "N",
          "coord": [
            -0.6360999941825867,
            4.820300102233887,
            5.9141998291015625
          ]
        }
      ]
    },
    {
      "id": "A:438",
      "chain": "A",
      "resseq": 438,
      "icode": "",
      "resname": "CYS",
      "hetflag": " ",
      "sasa": 0.0,
      "atoms": [
        {
          "atom_index": 3372,
          "name": "N",
          "element": "N",
          "coord": [
            -0.1421000063419342,
            4.747499942779541,
            5.919899940490723
          ]
        },
        {
          "atom_index": 3373,
          "name": "CA",
          "element": "C",
          "coord": [
            -0.06599999964237213,
            4.855800151824951,
            5.979700088500977
          ]
        },
        {
          "atom_index": 3374,
          "name": "C",
          "element": "C",
          "coord": [
            -0.03099999949336052,
            4.968599796295166,
            5.88129997253418
          ]
        },
        {
          "atom_index": 3375,
          "name": "O",
          "element": "O",
          "coord": [
            -0.039400000125169754,
            5.087699890136719,
            5.915900230407715
          ]
        },
        {
          "atom_index": 3376,
          "name": "CB",
          "element": "C",
          "coord": [
            0.06080000102519989,
            4.8018999099731445,
            6.043499946594238
          ]
        },
        {
          "atom_index": 3377,
          "name": "SG",
          "element": "S",
          "coord": [
            0.13699999451637268,
            4.933599948883057,
            6.13100004196167
          ]
        }
      ]
    },
    {
      "id": "A:439",
      "chain": "A",
      "resseq": 439,
      "icode": "",
      "resname": "LEU",
      "hetflag": " ",
      "sasa": 0.0,
      "atoms": [
        {
          "atom_index": 3378,
          "name": "N",
          "element": "N",
          "coord": [
            0.008799999952316284,
            4.929699897766113,
            5.759399890899658
          ]
        },
        {
          "atom_index": 3379,
          "name": "CA",
          "element": "C",
          "coord": [
            0.04390000179409981,
            5.024400234222412,
            5.654099941253662
          ]
        },
        {
          "atom_index": 3380,
          "name": "C",
          "element": "C",
          "coord": [
            -0.07500000298023224,
            5.113500118255615,
            5.622399806976318
          ]
        },
        {
          "atom_index": 3381,
          "name": "O",
          "element": "O",
          "coord": [
            -0.05869999900460243,
            5.234300136566162,
            5.609099864959717
          ]
        },
        {
          "atom_index": 3382,
          "name": "CB",
          "element": "C",
          "coord": [
            0.08799999952316284,
            4.950699806213379,
            5.527299880981445
          ]
        },
        {
          "atom_index": 3383,
          "name": "CG",
          "element": "C",
          "coord": [
            0.09480000287294388,
            5.030799865722656,
            5.395899772644043
          ]
        },
        {
          "atom_index": 3384,
          "name": "CD1",
          "element": "C",
          "coord": [
            0.17829999327659607,
            5.157199859619141,
            5.412600040435791
          ]
        },
        {
          "atom_index": 3385,
          "name": "CD2",
          "element": "C",
          "coord": [
            0.15320000052452087,
            4.942200183868408,
            5.287300109863281
          ]
        }
      ]
    },
    {
      "id": "A:440",
      "chain": "A",
      "resseq": 440,
      "icode": "",
      "resname": "SER",
      "hetflag": " ",
      "sasa": 0.0,
      "atoms": [
        {
          "atom_index": 3386,
          "name": "N",
          "element": "N",
          "coord": [
            -0.1941000074148178,
            5.054100036621094,
            5.611000061035156
          ]
        },
        {
          "atom_index": 3387,
          "name": "CA",
          "element": "C",
          "coord": [
            -0.3149000108242035,
            5.131400108337402,
            5.583600044250488
          ]
        },
        {
          "atom_index": 3388,
          "name": "C",
          "element": "C",
          "coord": [
            -0.34200000762939453,
            5.232500076293945,
            5.695499897003174
          ]
        },
        {
          "atom_index": 3389,
          "name": "O",
          "element": "O",
          "coord": [
            -0.3625999987125397,
            5.3506999015808105,
            5.6666998863220215
          ]
        },
        {
          "atom_index": 3390,
          "name": "CB",
          "element": "C",
          "coord": [
            -0.436599999666214,
            5.039899826049805,
            5.565999984741211
          ]
        },
        {
          "atom_index": 3391,
          "name": "OG",
          "element": "O",
          "coord": [
            -0.5546000003814697,
            5.116099834442139,
            5.5432000160217285
          ]
        }
      ]
    },
    {
      "id": "A:441",
      "chain": "A",
      "resseq": 441,
      "icode": "",
      "resname": "ASP",
      "hetflag": " ",
      "sasa": 0.0,
      "atoms": [
        {
          "atom_index": 3392,
          "name": "N",
          "element": "N",
          "coord": [
            -0.34220001101493835,
            5.186800003051758,
            5.821700096130371
          ]
        },
        {
          "atom_index": 3393,
          "name": "CA",
          "element": "C",
          "coord": [
            -0.36469998955726624,
            5.2758002281188965,
            5.937300205230713
          ]
        },
        {
          "atom_index": 3394,
          "name": "C",
          "element": "C",
          "coord": [
            -0.26330000162124634,
            5.389100074768066,
            5.929200172424316
          ]
        },
        {
          "atom_index": 3395,
          "name": "O",
          "element": "O",
          "coord": [
            -0.29499998688697815,
            5.507199764251709,
            5.949999809265137
          ]
        },
        {
          "atom_index": 3396,
          "name": "CB",
          "element": "C",
          "coord": [
            -0.34549999237060547,
            5.19890022277832,
            6.068399906158447
          ]
        },
        {
          "atom_index": 3397,
          "name": "CG",
          "element": "C",
          "coord": [
            -0.4438999891281128,
            5.084099769592285,
            6.083799839019775
          ]
        },
        {
          "atom_index": 3398,
          "name": "OD1",
          "element": "O",
          "coord": [
            -0.4596000015735626,
            5.006400108337402,
            5.987199783325195
          ]
        },
        {
          "atom_index": 3399,
          "name": "OD2",
          "element": "O",
          "coord": [
            -0.5045999884605408,
            5.071199893951416,
            6.192500114440918
          ]
        }
      ]
    },
    {
      "id": "A:442",
      "chain": "A",
      "resseq": 442,
      "icode": "",
      "resname": "LEU",
      "hetflag": " ",
      "sasa": 0.0,
      "atoms": [
        {
          "atom_index": 3400,
          "name": "N",
          "element": "N",
          "coord": [
            -0.14030000567436218,
            5.3506999015808105,
            5.896599769592285
          ]
        },
        {
          "atom_index": 3401,
          "name": "CA",
          "element": "C",
          "coord": [
            -0.03229999914765358,
            5.446100234985352,
            5.8831000328063965
          ]
        },
        {
          "atom_index": 3402,
          "name": "C",
          "element": "C",
          "coord": [
            -0.05860000103712082,
            5.547399997711182,
            5.772500038146973
          ]
        },
        {
          "atom_index": 3403,
          "name": "O",
          "element": "O",
          "coord": [
            -0.03590000048279762,
            5.6666998863220215,
            5.790500164031982
          ]
        },
        {
          "atom_index": 3404,
          "name": "CB",
          "element": "C",
          "coord": [
            0.09989999979734421,
            5.372700214385986,
            5.856100082397461
          ]
        },
        {
          "atom_index": 3405,
          "name": "CG",
          "element": "C",
          "coord": [
            0.22310000658035278,
            5.458499908447266,
            5.8246002197265625
          ]
        },
        {
          "atom_index": 3406,
          "name": "CD1",
          "element": "C",
          "coord": [
            0.2378000020980835,
            5.571300029754639,
            5.92609977722168
          ]
        },
        {
          "atom_index": 3407,
          "name": "CD2",
          "element": "C",
          "coord": [
            0.3458000123500824,
            5.369500160217285,
            5.82420015335083
          ]
        }
      ]
    },
    {
      "id": "A:443",
      "chain": "A",
      "resseq": 443,
      "icode": "",
      "resname": "LEU",
      "hetflag": " ",
      "sasa": 0.0,
      "atoms": [
        {
          "atom_index": 3408,
          "name": "N",
          "element": "N",
          "coord": [
            -0.10729999840259552,
            5.500100135803223,
            5.658299922943115
          ]
        },
        {
          "atom_index": 3409,
          "name": "CA",
          "element": "C",
          "coord": [
            -0.1339000016450882,
            5.589099884033203,
            5.545899868011475
          ]
        },
        {
          "atom_index": 3410,
          "name": "C",
          "element": "C",
          "coord": [
            -0.2498999983072281,
            5.682499885559082,
            5.569300174713135
          ]
        },
        {
          "atom_index": 3411,
          "name": "O",
          "element": "O",
          "coord": [
            -0.24789999425411224,
            5.797100067138672,
            5.524600028991699
          ]
        },
        {
          "atom_index": 3412,
          "name": "CB",
          "element": "C",
          "coord": [
            -0.1574999988079071,
            5.509699821472168,
            5.416600227355957
          ]
        },
        {
          "atom_index": 3413,
          "name": "CG",
          "element": "C",
          "coord": [
            -0.029999999329447746,
            5.465199947357178,
            5.343999862670898
          ]
        },
        {
          "atom_index": 3414,
          "name": "CD1",
          "element": "C",
          "coord": [
            -0.06440000236034393,
            5.38539981842041,
            5.2195000648498535
          ]
        },
        {
          "atom_index": 3415,
          "name": "CD2",
          "element": "C",
          "coord": [
            0.05209999904036522,
            5.588399887084961,
            5.308700084686279
          ]
        }
      ]
    },
    {
      "id": "A:444",
      "chain": "A",
      "resseq": 444,
      "icode": "",
      "resname": "ASN",
      "hetflag": " ",
      "sasa": 0.0,
      "atoms": [
        {
          "atom_index": 3416,
          "name": "N",
          "element": "N",
          "coord": [
            -0.35120001435279846,
            5.634699821472168,
            5.639999866485596
          ]
        },
        {
          "atom_index": 3417,
          "name": "CA",
          "element": "C",
          "coord": [
            -0.4659999907016754,
            5.718800067901611,
            5.665999889373779
          ]
        },
        {
          "atom_index": 3418,
          "name": "C",
          "element": "C",
          "coord": [
            -0.4431000053882599,
            5.8130998611450195,
            5.782100200653076
          ]
        },
        {
          "atom_index": 3419,
          "name": "O",
          "element": "O",
          "coord": [
            -0.5026999711990356,
            5.920499801635742,
            5.7870001792907715
          ]
        },
        {
          "atom_index": 3420,
          "name": "CB",
          "element": "C",
          "coord": [
            -0.590499997138977,
            5.633299827575684,
            5.686800003051758
          ]
        },
        {
          "atom_index": 3421,
          "name": "CG",
          "element": "C",
          "coord": [
            -0.6419000029563904,
            5.575099945068359,
            5.555300235748291
          ]
        },
        {
          "atom_index": 3422,
          "name": "OD1",
          "element": "O",
          "coord": [
            -0.6410999894142151,
            5.453800201416016,
            5.532599925994873
          ]
        },
        {
          "atom_index": 3423,
          "name": "ND2",
          "element": "N",
          "coord": [
            -0.6834999918937683,
            5.663400173187256,
            5.466899871826172
          ]
        }
      ]
    },
    {
      "id": "A:445",
      "chain": "A",
      "resseq": 445,
      "icode": "",
      "resname": "SER",
      "hetflag": " ",
      "sasa": 0.0,
      "atoms": [
        {
          "atom_index": 3424,
          "name": "N",
          "element": "N",
          "coord": [
            -0.3555000126361847,
            5.775300025939941,
            5.874599933624268
          ]
        },
        {
          "atom_index": 3425,
          "name": "CA",
          "element": "C",
          "coord": [
            -0.3269999921321869,
            5.863399982452393,
            5.987400054931641
          ]
        },
        {
          "atom_index": 3426,
          "name": "C",
          "element": "C",
          "coord": [
            -0.27160000801086426,
            5.9959001541137695,
            5.932700157165527
          ]
        },
        {
          "atom_index": 3427,
          "name": "O",
          "element": "O",
          "coord": [
            -0.2685999870300293,
            6.0971999168396,
            6.002500057220459
          ]
        },
        {
          "atom_index": 3428,
          "name": "CB",
          "element": "C",
          "coord": [
            -0.2248000055551529,
            5.797999858856201,
            6.0808000564575195
          ]
        },
        {
          "atom_index": 3429,
          "name": "OG",
          "element": "O",
          "coord": [
            -0.0940999984741211,
            5.801599979400635,
            6.026400089263916
          ]
        }
      ]
    },
    {
      "id": "A:446",
      "chain": "A",
      "resseq": 446,
      "icode": "",
      "resname": "MET",
      "hetflag": " ",
      "sasa": 0.0,
      "atoms": [
        {
          "atom_index": 3430,
          "name": "N",
          "element": "N",
          "coord": [
            -0.23170000314712524,
            5.9934000968933105,
            5.805500030517578
          ]
        },
        {
          "atom_index": 3431,
          "name": "CA",
          "element": "C",
          "coord": [
            -0.1728000044822693,
            6.10830020904541,
            5.736400127410889
          ]
        },
        {
          "atom_index": 3432,
          "name": "C",
          "element": "C",
          "coord": [
            -0.267300009727478,
            6.205599784851074,
            5.666100025177002
          ]
        },
        {
          "atom_index": 3433,
          "name": "O",
          "element": "O",
          "coord": [
            -0.2232999950647354,
            6.307400226593018,
            5.611599922180176
          ]
        },
        {
          "atom_index": 3434,
          "name": "CB",
          "element": "C",
          "coord": [
            -0.0722000002861023,
            6.058700084686279,
            5.632900238037109
          ]
        },
        {
          "atom_index": 3435,
          "name": "CG",
          "element": "C",
          "coord": [
            0.05429999902844429,
            5.996399879455566,
            5.690000057220459
          ]
        },
        {
          "atom_index": 3436,
          "name": "SD",
          "element": "S",
          "coord": [
            0.14900000393390656,
            5.92710018157959,
            5.555600166320801
          ]
        },
        {
          "atom_index": 3437,
          "name": "CE",
          "element": "C",
          "coord": [
            0.188400000333786,
            6.071100234985352,
            5.457099914550781
          ]
        }
      ]
    },
    {
      "id": "A:447",
      "chain": "A",
      "resseq": 447,
      "icode": "",
      "resname": "MET",
      "hetflag": " ",
      "sasa": 0.0,
      "atoms": [
        {
          "atom_index": 3438,
          "name": "N",
          "element": "N",
          "coord": [
            -0.39629998803138733,
            6.175000190734863,
            5.666500091552734
          ]
        },
        {
          "atom_index": 3439,
          "name": "CA",
          "element": "C",
          "coord": [
            -0.49380001425743103,
            6.26039981842041,
            5.599699974060059
          ]
        },
        {
          "atom_index": 3440,
          "name": "C",
          "element": "C",
          "coord": [
            -0.5594000220298767,
            6.36329984664917,
            5.691100120544434
          ]
        },
        {
          "atom_index": 3441,
          "name": "O",
          "element": "O",
          "coord": [
            -0.5910000205039978,
            6.335000038146973,
            5.8069000244140625
          ]
        },
        {
          "atom_index": 3442,
          "name": "CB",
          "element": "C",
          "coord": [
            -0.6018999814987183,
            6.173399925231934,
            5.534599781036377
          ]
        },
        {
          "atom_index": 3443,
          "name": "CG",
          "element": "C",
          "coord": [
            -0.5485000014305115,
            6.0777997970581055,
            5.428800106048584
          ]
        },
        {
          "atom_index": 3444,
          "name": "SD",
          "element": "S",
          "coord": [
            -0.6671000123023987,
            5.95419979095459,
            5.373300075531006
          ]
        },
        {
          "atom_index": 3445,
          "name": "CE",
          "element": "C",
          "coord": [
            -0.781499981880188,
            6.058300018310547,
            5.2829999923706055
          ]
        }
      ]
    },
    {
      "id": "A:448",
      "chain": "A",
      "resseq": 448,
      "icode": "",
      "resname": "ASN",
      "hetflag": " ",
      "sasa": 0.920372724533081,
      "atoms": [
        {
          "atom_index": 3446,
          "name": "N",
          "element": "N",
          "coord": [
            -0.578499972820282,
            6.48360013961792,
            5.637700080871582
          ]
        },
        {
          "atom_index": 3447,
          "name": "CA",
          "element": "C",
          "coord": [
            -0.6432999968528748,
            6.59119987487793,
            5.71150016784668
          ]
        },
        {
          "atom_index": 3448,
          "name": "C",
          "element": "C",
          "coord": [
            -0.58160001039505,
            6.617300033569336,
            5.847799777984619
          ]
        },
        {
          "atom_index": 3449,
          "name": "O",
          "element": "O",
          "coord": [
            -0.6503999829292297,
            6.605800151824951,
            5.948999881744385
          ]
        },
        {
          "atom_index": 3450,
          "name": "CB",
          "element": "C",
          "coord": [
            -0.7904999852180481,
            6.5578999519348145,
            5.735300064086914
          ]
        },
        {
          "atom_index": 3451,
          "name": "CG",
          "element": "C",
          "coord": [
            -0.8589000105857849,
            6.503200054168701,
            5.61269998550415
          ]
        },
        {
          "atom_index": 3452,
          "name": "OD1",
          "element": "O",
          "coord": [
            -0.8701000213623047,
            6.571300029754639,
            5.510900020599365
          ]
        },
        {
          "atom_index": 3453,
          "name": "ND2",
          "element": "N",
          "coord": [
            -0.9057000279426575,
            6.3790998458862305,
            5.621799945831299
          ]
        }
      ]
    },
    {
      "id": "A:449",
      "chain": "A",
      "resseq": 449,
      "icode": "",
      "resname": "ARG",
      "hetflag": " ",
      "sasa": 0.0,
      "atoms": [
        {
          "atom_index": 3454,
          "name": "N",
          "element": "N",
          "coord": [
            -0.45410001277923584,
            6.652400016784668,
            5.854499816894531
          ]
        },
        {
          "atom_index": 3455,
          "name": "CA",
          "element": "C",
          "coord": [
            -0.39640000462532043,
            6.678699970245361,
            5.985499858856201
          ]
        },
        {
          "atom_index": 3456,
          "name": "C",
          "element": "C",
          "coord": [
            -0.3328999876976013,
            6.816400051116943,
            5.99560022354126
          ]
        },
        {
          "atom_index": 3457,
          "name": "O",
          "element": "O",
          "coord": [
            -0.25270000100135803,
            6.8557000160217285,
            5.911099910736084
          ]
        },
        {
          "atom_index": 3458,
          "name": "CB",
          "element": "C",
          "coord": [
            -0.29600000381469727,
            6.569200038909912,
            6.021900177001953
          ]
        },
        {
          "atom_index": 3459,
          "name": "CG",
          "element": "C",
          "coord": [
            -0.36160001158714294,
            6.438700199127197,
            6.063600063323975
          ]
        },
        {
          "atom_index": 3460,
          "name": "CD",
          "element": "C",
          "coord": [
            -0.4544999897480011,
            6.4604997634887695,
            6.182799816131592
          ]
        },
        {
          "atom_index": 3461,
          "name": "NE",
          "element": "N",
          "coord": [
            -0.525600016117096,
            6.338399887084961,
            6.218800067901611
          ]
        },
        {
          "atom_index": 3462,
          "name": "CZ",
          "element": "C",
          "coord": [
            -0.4675000011920929,
            6.230299949645996,
            6.269899845123291
          ]
        },
        {
          "atom_index": 3463,
          "name": "NH1",
          "element": "N",
          "coord": [
            -0.33649998903274536,
            6.229400157928467,
            6.291800022125244
          ]
        },
        {
          "atom_index": 3464,
          "name": "NH2",
          "element": "N",
          "coord": [
            -0.539900004863739,
            6.122399806976318,
            6.297699928283691
          ]
        }
      ]
    },
    {
      "id": "A:450",
      "chain": "A",
      "resseq": 450,
      "icode": "",
      "resname": "ASP",
      "hetflag": " ",
      "sasa": 5.329281806945801,
      "atoms": [
        {
          "atom_index": 3465,
          "name": "N",
          "element": "N",
          "coord": [
            -0.37040001153945923,
            6.889800071716309,
            6.099800109863281
          ]
        },
        {
          "atom_index": 3466,
          "name": "CA",
          "element": "C",
          "coord": [
            -0.31859999895095825,
            7.024400234222412,
            6.121500015258789
          ]
        },
        {
          "atom_index": 3467,
          "name": "C",
          "element": "C",
          "coord": [
            -0.1671999990940094,
            7.0381999015808105,
            6.123300075531006
          ]
        },
        {
          "atom_index": 3468,
          "name": "O",
          "element": "O",
          "coord": [
            -0.09650000184774399,
            6.9629998207092285,
            6.190899848937988
          ]
        },
        {
          "atom_index": 3469,
          "name": "CB",
          "element": "C",
          "coord": [
            -0.374099999666214,
            7.081399917602539,
            6.250999927520752
          ]
        },
        {
          "atom_index": 3470,
          "name": "CG",
          "element": "C",
          "coord": [
            -0.517300009727478,
            7.123199939727783,
            6.237800121307373
          ]
        },
        {
          "atom_index": 3471,
          "name": "OD1",
          "element": "O",
          "coord": [
            -0.5467000007629395,
            7.2017998695373535,
            6.144999980926514
          ]
        },
        {
          "atom_index": 3472,
          "name": "OD2",
          "element": "O",
          "coord": [
            -0.6000000238418579,
            7.078000068664551,
            6.319799900054932
          ]
        }
      ]
    },
    {
      "id": "A:451",
      "chain": "A",
      "resseq": 451,
      "icode": "",
      "resname": "LYS",
      "hetflag": " ",
      "sasa": 1.6353551149368286,
      "atoms": [
        {
          "atom_index": 3473,
          "name": "N",
          "element": "N",
          "coord": [
            -0.11840000003576279,
            7.136899948120117,
            6.049300193786621
          ]
        },
        {
          "atom_index": 3474,
          "name": "CA",
          "element": "C",
          "coord": [
            0.024299999698996544,
            7.1631999015808105,
            6.042699813842773
          ]
        },
        {
          "atom_index": 3475,
          "name": "C",
          "element": "C",
          "coord": [
            0.07699999958276749,
            7.188399791717529,
            6.1834001541137695
          ]
        },
        {
          "atom_index": 3476,
          "name": "O",
          "element": "O",
          "coord": [
            0.035999998450279236,
            7.282899856567383,
            6.250400066375732
          ]
        },
        {
          "atom_index": 3477,
          "name": "CB",
          "element": "C",
          "coord": [
            0.051500000059604645,
            7.285399913787842,
            5.955100059509277
          ]
        },
        {
          "atom_index": 3478,
          "name": "CG",
          "element": "C",
          "coord": [
            -0.030400000512599945,
            7.288300037384033,
            5.826900005340576
          ]
        },
        {
          "atom_index": 3479,
          "name": "CD",
          "element": "C",
          "coord": [
            0.026200000196695328,
            7.387199878692627,
            5.7270002365112305
          ]
        },
        {
          "atom_index": 3480,
          "name": "CE",
          "element": "C",
          "coord": [
            0.1696999967098236,
            7.3506999015808105,
            5.692500114440918
          ]
        },
        {
          "atom_index": 3481,
          "name": "NZ",
          "element": "N",
          "coord": [
            0.22040000557899475,
            7.425600051879883,
            5.5746002197265625
          ]
        }
      ]
    },
    {
      "id": "A:452",
      "chain": "A",
      "resseq": 452,
      "icode": "",
      "resname": "ILE",
      "hetflag": " ",
      "sasa": 0.0,
      "atoms": [
        {
          "atom_index": 3482,
          "name": "N",
          "element": "N",
          "coord": [
            0.16750000417232513,
            7.102499961853027,
            6.228000164031982
          ]
        },
        {
          "atom_index": 3483,
          "name": "CA",
          "element": "C",
          "coord": [
            0.22609999775886536,
            7.116199970245361,
            6.360099792480469
          ]
        },
        {
          "atom_index": 3484,
          "name": "C",
          "element": "C",
          "coord": [
            0.3686999976634979,
            7.170599937438965,
            6.341899871826172
          ]
        },
        {
          "atom_index": 3485,
          "name": "O",
          "element": "O",
          "coord": [
            0.44020000100135803,
            7.13100004196167,
            6.25
          ]
        },
        {
          "atom_index": 3486,
          "name": "CB",
          "element": "C",
          "coord": [
            0.22689999639987946,
            6.9807000160217285,
            6.431700229644775
          ]
        },
        {
          "atom_index": 3487,
          "name": "CG1",
          "element": "C",
          "coord": [
            0.10170000046491623,
            6.902200222015381,
            6.3927998542785645
          ]
        },
        {
          "atom_index": 3488,
          "name": "CG2",
          "element": "C",
          "coord": [
            0.22869999706745148,
            7.001299858093262,
            6.582300186157227
          ]
        },
        {
          "atom_index": 3489,
          "name": "CD1",
          "element": "C",
          "coord": [
            0.09880000352859497,
            6.760499954223633,
            6.446899890899658
          ]
        }
      ]
    },
    {
      "id": "A:453",
      "chain": "A",
      "resseq": 453,
      "icode": "",
      "resname": "PRO",
      "hetflag": " ",
      "sasa": 1.0647602081298828,
      "atoms": [
        {
          "atom_index": 3490,
          "name": "N",
          "element": "N",
          "coord": [
            0.4113999903202057,
            7.262499809265137,
            6.429699897766113
          ]
        },
        {
          "atom_index": 3491,
          "name": "CA",
          "element": "C",
          "coord": [
            0.5435000061988831,
            7.326000213623047,
            6.426499843597412
          ]
        },
        {
          "atom_index": 3492,
          "name": "C",
          "element": "C",
          "coord": [
            0.6603999733924866,
            7.2418999671936035,
            6.4721999168396
          ]
        },
        {
          "atom_index": 3493,
          "name": "O",
          "element": "O",
          "coord": [
            0.650600016117096,
            7.172399997711182,
            6.573200225830078
          ]
        },
        {
          "atom_index": 3494,
          "name": "CB",
          "element": "C",
          "coord": [
            0.5246999859809875,
            7.444499969482422,
            6.518899917602539
          ]
        },
        {
          "atom_index": 3495,
          "name": "CG",
          "element": "C",
          "coord": [
            0.44040000438690186,
            7.383699893951416,
            6.6269001960754395
          ]
        },
        {
          "atom_index": 3496,
          "name": "CD",
          "element": "C",
          "coord": [
            0.3346000015735626,
            7.310800075531006,
            6.54610013961792
          ]
        }
      ]
    },
    {
      "id": "A:454",
      "chain": "A",
      "resseq": 454,
      "icode": "",
      "resname": "ILE",
      "hetflag": " ",
      "sasa": 0.0,
      "atoms": [
        {
          "atom_index": 3497,
          "name": "N",
          "element": "N",
          "coord": [
            0.7712000012397766,
            7.247799873352051,
            6.39870023727417
          ]
        },
        {
          "atom_index": 3498,
          "name": "CA",
          "element": "C",
          "coord": [
            0.8876000046730042,
            7.174099922180176,
            6.4430999755859375
          ]
        },
        {
          "atom_index": 3499,
          "name": "C",
          "element": "C",
          "coord": [
            0.9456999897956848,
            7.260900020599365,
            6.553999900817871
          ]
        },
        {
          "atom_index": 3500,
          "name": "O",
          "element": "O",
          "coord": [
            0.9944999814033508,
            7.371399879455566,
            6.528600215911865
          ]
        },
        {
          "atom_index": 3501,
          "name": "CB",
          "element": "C",
          "coord": [
            0.9919999837875366,
            7.1554999351501465,
            6.331999778747559
          ]
        },
        {
          "atom_index": 3502,
          "name": "CG1",
          "element": "C",
          "coord": [
            0.9333999752998352,
            7.070700168609619,
            6.219399929046631
          ]
        },
        {
          "atom_index": 3503,
          "name": "CG2",
          "element": "C",
          "coord": [
            1.114799976348877,
            7.085100173950195,
            6.388400077819824
          ]
        },
        {
          "atom_index": 3504,
          "name": "CD1",
          "element": "C",
          "coord": [
            1.034000039100647,
            7.032899856567383,
            6.113500118255615
          ]
        }
      ]
    },
    {
      "id": "A:455",
      "chain": "A",
      "resseq": 455,
      "icode": "",
      "resname": "TYR",
      "hetflag": " ",
      "sasa": 4.689222812652588,
      "atoms": [
        {
          "atom_index": 3505,
          "name": "N",
          "element": "N",
          "coord": [
            0.9359999895095825,
            7.211599826812744,
            6.677299976348877
          ]
        },
        {
          "atom_index": 3506,
          "name": "CA",
          "element": "C",
          "coord": [
            0.9861000180244446,
            7.282800197601318,
            6.794600009918213
          ]
        },
        {
          "atom_index": 3507,
          "name": "C",
          "element": "C",
          "coord": [
            1.1377999782562256,
            7.287099838256836,
            6.79040002822876
          ]
        },
        {
          "atom_index": 3508,
          "name": "O",
          "element": "O",
          "coord": [
            1.1993999481201172,
            7.3927001953125,
            6.805799961090088
          ]
        },
        {
          "atom_index": 3509,
          "name": "CB",
          "element": "C",
          "coord": [
            0.9416000247001648,
            7.211400032043457,
            6.922299861907959
          ]
        },
        {
          "atom_index": 3510,
          "name": "CG",
          "element": "C",
          "coord": [
            1.0019999742507935,
            7.268400192260742,
            7.0482001304626465
          ]
        },
        {
          "atom_index": 3511,
          "name": "CD1",
          "element": "C",
          "coord": [
            0.953000009059906,
            7.386199951171875,
            7.104499816894531
          ]
        },
        {
          "atom_index": 3512,
          "name": "CD2",
          "element": "C",
          "coord": [
            1.1092000007629395,
            7.20550012588501,
            7.110499858856201
          ]
        },
        {
          "atom_index": 3513,
          "name": "CE1",
          "element": "C",
          "coord": [
            1.0092999935150146,
            7.439700126647949,
            7.220099925994873
          ]
        },
        {
          "atom_index": 3514,
          "name": "CE2",
          "element": "C",
          "coord": [
            1.1663999557495117,
            7.2581000328063965,
            7.22599983215332
          ]
        },
        {
          "atom_index": 3515,
          "name": "CZ",
          "element": "C",
          "coord": [
            1.1160000562667847,
            7.375,
            7.280099868774414
          ]
        },
        {
          "atom_index": 3516,
          "name": "OH",
          "element": "O",
          "coord": [
            1.1721999645233154,
            7.426199913024902,
            7.394400119781494
          ]
        }
      ]
    },
    {
      "id": "A:456",
      "chain": "A",
      "resseq": 456,
      "icode": "",
      "resname": "SER",
      "hetflag": " ",
      "sasa": 0.31529858708381653,
      "atoms": [
        {
          "atom_index": 3517,
          "name": "N",
          "element": "N",
          "coord": [
            1.1960999965667725,
            7.169600009918213,
            6.769800186157227
          ]
        },
        {
          "atom_index": 3518,
          "name": "CA",
          "element": "C",
          "coord": [
            1.3401999473571777,
            7.152599811553955,
            6.7621002197265625
          ]
        },
        {
          "atom_index": 3519,
          "name": "C",
          "element": "C",
          "coord": [
            1.3712999820709229,
            7.011600017547607,
            6.714099884033203
          ]
        },
        {
          "atom_index": 3520,
          "name": "O",
          "element": "O",
          "coord": [
            1.280500054359436,
            6.929200172424316,
            6.699999809265137
          ]
        },
        {
          "atom_index": 3521,
          "name": "CB",
          "element": "C",
          "coord": [
            1.402999997138977,
            7.172800064086914,
            6.899199962615967
          ]
        },
        {
          "atom_index": 3522,
          "name": "OG",
          "element": "O",
          "coord": [
            1.5382000207901,
            7.13070011138916,
            6.897500038146973
          ]
        }
      ]
    },
    {
      "id": "A:457",
      "chain": "A",
      "resseq": 457,
      "icode": "",
      "resname": "HIS",
      "hetflag": " ",
      "sasa": 0.0,
      "atoms": [
        {
          "atom_index": 3523,
          "name": "N",
          "element": "N",
          "coord": [
            1.4991999864578247,
            6.983699798583984,
            6.689300060272217
          ]
        },
        {
          "atom_index": 3524,
          "name": "CA",
          "element": "C",
          "coord": [
            1.5394999980926514,
            6.851099967956543,
            6.644100189208984
          ]
        },
        {
          "atom_index": 3525,
          "name": "C",
          "element": "C",
          "coord": [
            1.6812000274658203,
            6.809999942779541,
            6.683300018310547
          ]
        },
        {
          "atom_index": 3526,
          "name": "O",
          "element": "O",
          "coord": [
            1.7669999599456787,
            6.894100189208984,
            6.712900161743164
          ]
        },
        {
          "atom_index": 3527,
          "name": "CB",
          "element": "C",
          "coord": [
            1.5242999792099,
            6.839300155639648,
            6.492499828338623
          ]
        },
        {
          "atom_index": 3528,
          "name": "CG",
          "element": "C",
          "coord": [
            1.625499963760376,
            6.917699813842773,
            6.414599895477295
          ]
        },
        {
          "atom_index": 3529,
          "name": "ND1",
          "element": "N",
          "coord": [
            1.6098999977111816,
            7.051300048828125,
            6.384300231933594
          ]
        },
        {
          "atom_index": 3530,
          "name": "CD2",
          "element": "C",
          "coord": [
            1.7431000471115112,
            6.879899978637695,
            6.359099864959717
          ]
        },
        {
          "atom_index": 3531,
          "name": "CE1",
          "element": "C",
          "coord": [
            1.7135000228881836,
            7.092199802398682,
            6.312900066375732
          ]
        },
        {
          "atom_index": 3532,
          "name": "NE2",
          "element": "N",
          "coord": [
            1.795699954032898,
            6.990200042724609,
            6.296199798583984
          ]
        }
      ]
    },
    {
      "id": "A:458",
      "chain": "A",
      "resseq": 458,
      "icode": "",
      "resname": "THR",
      "hetflag": " ",
      "sasa": 0.0,
      "atoms": [
        {
          "atom_index": 3533,
          "name": "N",
          "element": "N",
          "coord": [
            1.7036000490188599,
            6.678899765014648,
            6.68179988861084
          ]
        },
        {
          "atom_index": 3534,
          "name": "CA",
          "element": "C",
          "coord": [
            1.8322999477386475,
            6.619699954986572,
            6.716400146484375
          ]
        },
        {
          "atom_index": 3535,
          "name": "C",
          "element": "C",
          "coord": [
            1.9246000051498413,
            6.61460018157959,
            6.593900203704834
          ]
        },
        {
          "atom_index": 3536,
          "name": "O",
          "element": "O",
          "coord": [
            1.8823000192642212,
            6.646699905395508,
            6.484000205993652
          ]
        },
        {
          "atom_index": 3537,
          "name": "CB",
          "element": "C",
          "coord": [
            1.811900019645691,
            6.477399826049805,
            6.770100116729736
          ]
        },
        {
          "atom_index": 3538,
          "name": "OG1",
          "element": "O",
          "coord": [
            1.8241000175476074,
            6.383500099182129,
            6.663300037384033
          ]
        },
        {
          "atom_index": 3539,
          "name": "CG2",
          "element": "C",
          "coord": [
            1.673200011253357,
            6.463399887084961,
            6.829100131988525
          ]
        }
      ]
    },
    {
      "id": "A:459",
      "chain": "A",
      "resseq": 459,
      "icode": "",
      "resname": "GLU",
      "hetflag": " ",
      "sasa": 2.438833236694336,
      "atoms": [
        {
          "atom_index": 3540,
          "name": "N",
          "element": "N",
          "coord": [
            2.0504000186920166,
            6.575200080871582,
            6.61269998550415
          ]
        },
        {
          "atom_index": 3541,
          "name": "CA",
          "element": "C",
          "coord": [
            2.1458001136779785,
            6.566299915313721,
            6.501699924468994
          ]
        },
        {
          "atom_index": 3542,
          "name": "C",
          "element": "C",
          "coord": [
            2.1828999519348145,
            6.42110013961792,
            6.472499847412109
          ]
        },
        {
          "atom_index": 3543,
          "name": "O",
          "element": "O",
          "coord": [
            2.18969988822937,
            6.339000225067139,
            6.563700199127197
          ]
        },
        {
          "atom_index": 3544,
          "name": "CB",
          "element": "C",
          "coord": [
            2.272900104522705,
            6.645199775695801,
            6.534599781036377
          ]
        },
        {
          "atom_index": 3545,
          "name": "CG",
          "element": "C",
          "coord": [
            2.2567999362945557,
            6.795199871063232,
            6.526599884033203
          ]
        },
        {
          "atom_index": 3546,
          "name": "CD",
          "element": "C",
          "coord": [
            2.2367000579833984,
            6.842400074005127,
            6.384399890899658
          ]
        },
        {
          "atom_index": 3547,
          "name": "OE1",
          "element": "O",
          "coord": [
            2.1375999450683594,
            6.800600051879883,
            6.320700168609619
          ]
        },
        {
          "atom_index": 3548,
          "name": "OE2",
          "element": "O",
          "coord": [
            2.32069993019104,
            6.921199798583984,
            6.336100101470947
          ]
        }
      ]
    },
    {
      "id": "A:460",
      "chain": "A",
      "resseq": 460,
      "icode": "",
      "resname": "ARG",
      "hetflag": " ",
      "sasa": 0.0,
      "atoms": [
        {
          "atom_index": 3549,
          "name": "N",
          "element": "N",
          "coord": [
            2.205699920654297,
            6.388700008392334,
            6.3454999923706055
          ]
        },
        {
          "atom_index": 3550,
          "name": "CA",
          "element": "C",
          "coord": [
            2.2434000968933105,
            6.252799987792969,
            6.309599876403809
          ]
        },
        {
          "atom_index": 3551,
          "name": "C",
          "element": "C",
          "coord": [
            2.3803000450134277,
            6.233500003814697,
            6.373899936676025
          ]
        },
        {
          "atom_index": 3552,
          "name": "O",
          "element": "O",
          "coord": [
            2.4546000957489014,
            6.33050012588501,
            6.389900207519531
          ]
        },
        {
          "atom_index": 3553,
          "name": "CB",
          "element": "C",
          "coord": [
            2.253700017929077,
            6.23960018157959,
            6.15749979019165
          ]
        },
        {
          "atom_index": 3554,
          "name": "CG",
          "element": "C",
          "coord": [
            2.1456000804901123,
            6.3155999183654785,
            6.083000183105469
          ]
        },
        {
          "atom_index": 3555,
          "name": "CD",
          "element": "C",
          "coord": [
            2.161400079727173,
            6.306399822235107,
            5.932199954986572
          ]
        },
        {
          "atom_index": 3556,
          "name": "NE",
          "element": "N",
          "coord": [
            2.11080002784729,
            6.180500030517578,
            5.878499984741211
          ]
        },
        {
          "atom_index": 3557,
          "name": "CZ",
          "element": "C",
          "coord": [
            2.086199998855591,
            6.158299922943115,
            5.749499797821045
          ]
        },
        {
          "atom_index": 3558,
          "name": "NH1",
          "element": "N",
          "coord": [
            2.1080000400543213,
            6.2540998458862305,
            5.659900188446045
          ]
        },
        {
          "atom_index": 3559,
          "name": "NH2",
          "element": "N",
          "coord": [
            2.038599967956543,
            6.040900230407715,
            5.709499835968018
          ]
        }
      ]
    },
    {
      "id": "A:461",
      "chain": "A",
      "resseq": 461,
      "icode": "",
      "resname": "ASP",
      "hetflag": " ",
      "sasa": 0.0,
      "atoms": [
        {
          "atom_index": 3560,
          "name": "N",
          "element": "N",
          "coord": [
            2.414099931716919,
            6.110499858856201,
            6.4116997718811035
          ]
        },
        {
          "atom_index": 3561,
          "name": "CA",
          "element": "C",
          "coord": [
            2.543600082397461,
            6.086299896240234,
            6.474899768829346
          ]
        },
        {
          "atom_index": 3562,
          "name": "C",
          "element": "C",
          "coord": [
            2.65910005569458,
            6.082499980926514,
            6.37470006942749
          ]
        },
        {
          "atom_index": 3563,
          "name": "O",
          "element": "O",
          "coord": [
            2.6489999294281006,
            6.021299839019775,
            6.268199920654297
          ]
        },
        {
          "atom_index": 3564,
          "name": "CB",
          "element": "C",
          "coord": [
            2.5385000705718994,
            5.957499980926514,
            6.559500217437744
          ]
        },
        {
          "atom_index": 3565,
          "name": "CG",
          "element": "C",
          "coord": [
            2.497499942779541,
            5.83459997177124,
            6.479499816894531
          ]
        },
        {
          "atom_index": 3566,
          "name": "OD1",
          "element": "O",
          "coord": [
            2.4209001064300537,
            5.849100112915039,
            6.382199764251709
          ]
        },
        {
          "atom_index": 3567,
          "name": "OD2",
          "element": "O",
          "coord": [
            2.5397000312805176,
            5.7221999168396,
            6.515399932861328
          ]
        }
      ]
    },
    {
      "id": "A:462",
      "chain": "A",
      "resseq": 462,
      "icode": "",
      "resname": "LYS",
      "hetflag": " ",
      "sasa": 3.3335187435150146,
      "atoms": [
        {
          "atom_index": 3568,
          "name": "N",
          "element": "N",
          "coord": [
            2.768199920654297,
            6.151000022888184,
            6.408999919891357
          ]
        },
        {
          "atom_index": 3569,
          "name": "CA",
          "element": "C",
          "coord": [
            2.887200117111206,
            6.157700061798096,
            6.32420015335083
          ]
        },
        {
          "atom_index": 3570,
          "name": "C",
          "element": "C",
          "coord": [
            2.9509999752044678,
            6.020100116729736,
            6.301700115203857
          ]
        },
        {
          "atom_index": 3571,
          "name": "O",
          "element": "O",
          "coord": [
            2.9426000118255615,
            5.932600021362305,
            6.387800216674805
          ]
        },
        {
          "atom_index": 3572,
          "name": "CB",
          "element": "C",
          "coord": [
            2.9892001152038574,
            6.254700183868408,
            6.386300086975098
          ]
        },
        {
          "atom_index": 3573,
          "name": "CG",
          "element": "C",
          "coord": [
            3.0051000118255615,
            6.243100166320801,
            6.538599967956543
          ]
        },
        {
          "atom_index": 3574,
          "name": "CD",
          "element": "C",
          "coord": [
            3.0645999908447266,
            6.109600067138672,
            6.580900192260742
          ]
        },
        {
          "atom_index": 3575,
          "name": "CE",
          "element": "C",
          "coord": [
            3.0648000240325928,
            6.094299793243408,
            6.73199987411499
          ]
        },
        {
          "atom_index": 3576,
          "name": "NZ",
          "element": "N",
          "coord": [
            3.1187000274658203,
            5.962500095367432,
            6.775000095367432
          ]
        }
      ]
    },
    {
      "id": "A:463",
      "chain": "A",
      "resseq": 463,
      "icode": "",
      "resname": "LYS",
      "hetflag": " ",
      "sasa": 0.0,
      "atoms": [
        {
          "atom_index": 3577,
          "name": "N",
          "element": "N",
          "coord": [
            3.0139999389648438,
            6.001200199127197,
            6.185699939727783
          ]
        },
        {
          "atom_index": 3578,
          "name": "CA",
          "element": "C",
          "coord": [
            3.078200101852417,
            5.873499870300293,
            6.152599811553955
          ]
        },
        {
          "atom_index": 3579,
          "name": "C",
          "element": "C",
          "coord": [
            3.206199884414673,
            5.889100074768066,
            6.0696001052856445
          ]
        },
        {
          "atom_index": 3580,
          "name": "O",
          "element": "O",
          "coord": [
            3.2007999420166016,
            5.896900177001953,
            5.946700096130371
          ]
        },
        {
          "atom_index": 3581,
          "name": "CB",
          "element": "C",
          "coord": [
            2.981300115585327,
            5.782599925994873,
            6.074999809265137
          ]
        },
        {
          "atom_index": 3582,
          "name": "CG",
          "element": "C",
          "coord": [
            2.8471999168395996,
            5.757900238037109,
            6.142099857330322
          ]
        },
        {
          "atom_index": 3583,
          "name": "CD",
          "element": "C",
          "coord": [
            2.7558999061584473,
            5.674699783325195,
            6.053599834442139
          ]
        },
        {
          "atom_index": 3584,
          "name": "CE",
          "element": "C",
          "coord": [
            2.6208999156951904,
            5.656499862670898,
            6.118299961090088
          ]
        },
        {
          "atom_index": 3585,
          "name": "NZ",
          "element": "N",
          "coord": [
            2.635200023651123,
            5.596399784088135,
            6.253900051116943
          ]
        }
      ]
    },
    {
      "id": "A:464",
      "chain": "A",
      "resseq": 464,
      "icode": "",
      "resname": "PRO",
      "hetflag": " ",
      "sasa": 1.581007719039917,
      "atoms": [
        {
          "atom_index": 3586,
          "name": "N",
          "element": "N",
          "coord": [
            3.323199987411499,
            5.894100189208984,
            6.135300159454346
          ]
        },
        {
          "atom_index": 3587,
          "name": "CA",
          "element": "C",
          "coord": [
            3.4467999935150146,
            5.908100128173828,
            6.0578999519348145
          ]
        },
        {
          "atom_index": 3588,
          "name": "C",
          "element": "C",
          "coord": [
            3.4737000465393066,
            5.777599811553955,
            5.981900215148926
          ]
        },
        {
          "atom_index": 3589,
          "name": "O",
          "element": "O",
          "coord": [
            3.3986001014709473,
            5.681099891662598,
            5.995800018310547
          ]
        },
        {
          "atom_index": 3590,
          "name": "CB",
          "element": "C",
          "coord": [
            3.551300048828125,
            5.936999797821045,
            6.165500164031982
          ]
        },
        {
          "atom_index": 3591,
          "name": "CG",
          "element": "C",
          "coord": [
            3.498800039291382,
            5.8607001304626465,
            6.283999919891357
          ]
        },
        {
          "atom_index": 3592,
          "name": "CD",
          "element": "C",
          "coord": [
            3.351099967956543,
            5.892899990081787,
            6.280099868774414
          ]
        }
      ]
    },
    {
      "id": "A:465",
      "chain": "A",
      "resseq": 465,
      "icode": "",
      "resname": "GLY",
      "hetflag": " ",
      "sasa": 0.0,
      "atoms": [
        {
          "atom_index": 3593,
          "name": "N",
          "element": "N",
          "coord": [
            3.5796000957489014,
            5.774400234222412,
            5.901500225067139
          ]
        },
        {
          "atom_index": 3594,
          "name": "CA",
          "element": "C",
          "coord": [
            3.61080002784729,
            5.65369987487793,
            5.826300144195557
          ]
        },
        {
          "atom_index": 3595,
          "name": "C",
          "element": "C",
          "coord": [
            3.7207000255584717,
            5.674499988555908,
            5.723700046539307
          ]
        },
        {
          "atom_index": 3596,
          "name": "O",
          "element": "O",
          "coord": [
            3.8069000244140625,
            5.76039981842041,
            5.7418999671936035
          ]
        }
      ]
    },
    {
      "id": "A:466",
      "chain": "A",
      "resseq": 466,
      "icode": "",
      "resname": "ARG",
      "hetflag": " ",
      "sasa": 2.31058669090271,
      "atoms": [
        {
          "atom_index": 3597,
          "name": "N",
          "element": "N",
          "coord": [
            3.7184998989105225,
            5.59630012512207,
            5.615799903869629
          ]
        },
        {
          "atom_index": 3598,
          "name": "CA",
          "element": "C",
          "coord": [
            3.8201000690460205,
            5.609099864959717,
            5.510900020599365
          ]
        },
        {
          "atom_index": 3599,
          "name": "C",
          "element": "C",
          "coord": [
            3.766400098800659,
            5.64709997177124,
            5.371699810028076
          ]
        },
        {
          "atom_index": 3600,
          "name": "O",
          "element": "O",
          "coord": [
            3.728100061416626,
            5.560200214385986,
            5.292500019073486
          ]
        },
        {
          "atom_index": 3601,
          "name": "CB",
          "element": "C",
          "coord": [
            3.9007999897003174,
            5.480299949645996,
            5.498199939727783
          ]
        },
        {
          "atom_index": 3602,
          "name": "CG",
          "element": "C",
          "coord": [
            4.027100086212158,
            5.503699779510498,
            5.419300079345703
          ]
        },
        {
          "atom_index": 3603,
          "name": "CD",
          "element": "C",
          "coord": [
            4.148399829864502,
            5.523200035095215,
            5.508900165557861
          ]
        },
        {
          "atom_index": 3604,
          "name": "NE",
          "element": "N",
          "coord": [
            4.1234002113342285,
            5.604599952697754,
            5.627799987792969
          ]
        },
        {
          "atom_index": 3605,
          "name": "CZ",
          "element": "C",
          "coord": [
            4.088900089263916,
            5.732900142669678,
            5.6269001960754395
          ]
        },
        {
          "atom_index": 3606,
          "name": "NH1",
          "element": "N",
          "coord": [
            4.073599815368652,
            5.797500133514404,
            5.5117998123168945
          ]
        },
        {
          "atom_index": 3607,
          "name": "NH2",
          "element": "N",
          "coord": [
            4.071199893951416,
            5.7967000007629395,
            5.742000102996826
          ]
        }
      ]
    },
    {
      "id": "A:467",
      "chain": "A",
      "resseq": 467,
      "icode": "",
      "resname": "HIS",
      "hetflag": " ",
      "sasa": 1.1200872659683228,
      "atoms": [
        {
          "atom_index": 3608,
          "name": "N",
          "element": "N",
          "coord": [
            3.767699956893921,
            5.777299880981445,
            5.342700004577637
          ]
        },
        {
          "atom_index": 3609,
          "name": "CA",
          "element": "C",
          "coord": [
            3.718899965286255,
            5.832900047302246,
            5.216000080108643
          ]
        },
        {
          "atom_index": 3610,
          "name": "C",
          "element": "C",
          "coord": [
            3.803299903869629,
            5.790200233459473,
            5.094900131225586
          ]
        },
        {
          "atom_index": 3611,
          "name": "O",
          "element": "O",
          "coord": [
            3.816499948501587,
            5.866099834442139,
            4.9984002113342285
          ]
        },
        {
          "atom_index": 3612,
          "name": "CB",
          "element": "C",
          "coord": [
            3.7184998989105225,
            5.986700057983398,
            5.222799777984619
          ]
        },
        {
          "atom_index": 3613,
          "name": "CG",
          "element": "C",
          "coord": [
            3.6644999980926514,
            6.043099880218506,
            5.35129976272583
          ]
        },
        {
          "atom_index": 3614,
          "name": "ND1",
          "element": "N",
          "coord": [
            3.5327000617980957,
            6.031499862670898,
            5.388700008392334
          ]
        },
        {
          "atom_index": 3615,
          "name": "CD2",
          "element": "C",
          "coord": [
            3.7255001068115234,
            6.114500045776367,
            5.448999881744385
          ]
        },
        {
          "atom_index": 3616,
          "name": "CE1",
          "element": "C",
          "coord": [
            3.5141000747680664,
            6.093599796295166,
            5.5040998458862305
          ]
        },
        {
          "atom_index": 3617,
          "name": "NE2",
          "element": "N",
          "coord": [
            3.629499912261963,
            6.144700050354004,
            5.542699813842773
          ]
        }
      ]
    },
    {
      "id": "A:468",
      "chain": "A",
      "resseq": 468,
      "icode": "",
      "resname": "GLY",
      "hetflag": " ",
      "sasa": 0.0,
      "atoms": [
        {
          "atom_index": 3618,
          "name": "N",
          "element": "N",
          "coord": [
            3.8585000038146973,
            5.669099807739258,
            5.0991997718811035
          ]
        },
        {
          "atom_index": 3619,
          "name": "CA",
          "element": "C",
          "coord": [
            3.94350004196167,
            5.620699882507324,
            4.991300106048584
          ]
        },
        {
          "atom_index": 3620,
          "name": "C",
          "element": "C",
          "coord": [
            3.886699914932251,
            5.611000061035156,
            4.850599765777588
          ]
        },
        {
          "atom_index": 3621,
          "name": "O",
          "element": "O",
          "coord": [
            3.7644999027252197,
            5.614799976348877,
            4.832099914550781
          ]
        }
      ]
    },
    {
      "id": "A:469",
      "chain": "A",
      "resseq": 469,
      "icode": "",
      "resname": "PHE",
      "hetflag": " ",
      "sasa": 0.35492008924484253,
      "atoms": [
        {
          "atom_index": 3622,
          "name": "N",
          "element": "N",
          "coord": [
            3.9751999378204346,
            5.598599910736084,
            4.750800132751465
          ]
        },
        {
          "atom_index": 3623,
          "name": "CA",
          "element": "C",
          "coord": [
            3.9289000034332275,
            5.588200092315674,
            4.613399982452393
          ]
        },
        {
          "atom_index": 3624,
          "name": "C",
          "element": "C",
          "coord": [
            4.026400089263916,
            5.541600227355957,
            4.505499839782715
          ]
        },
        {
          "atom_index": 3625,
          "name": "O",
          "element": "O",
          "coord": [
            4.143499851226807,
            5.578199863433838,
            4.502799987792969
          ]
        },
        {
          "atom_index": 3626,
          "name": "CB",
          "element": "C",
          "coord": [
            3.859800100326538,
            5.718599796295166,
            4.567800045013428
          ]
        },
        {
          "atom_index": 3627,
          "name": "CG",
          "element": "C",
          "coord": [
            3.9370999336242676,
            5.843200206756592,
            4.595300197601318
          ]
        },
        {
          "atom_index": 3628,
          "name": "CD1",
          "element": "C",
          "coord": [
            4.072299957275391,
            5.851500034332275,
            4.5644001960754395
          ]
        },
        {
          "atom_index": 3629,
          "name": "CD2",
          "element": "C",
          "coord": [
            3.873199939727783,
            5.954400062561035,
            4.649700164794922
          ]
        },
        {
          "atom_index": 3630,
          "name": "CE1",
          "element": "C",
          "coord": [
            4.143799781799316,
            5.969099998474121,
            4.587299823760986
          ]
        },
        {
          "atom_index": 3631,
          "name": "CE2",
          "element": "C",
          "coord": [
            3.9428999423980713,
            6.072500228881836,
            4.672999858856201
          ]
        },
        {
          "atom_index": 3632,
          "name": "CZ",
          "element": "C",
          "coord": [
            4.078999996185303,
            6.080100059509277,
            4.64169979095459
          ]
        }
      ]
    },
    {
      "id": "A:470",
      "chain": "A",
      "resseq": 470,
      "icode": "",
      "resname": "ILE",
      "hetflag": " ",
      "sasa": 0.0,
      "atoms": [
        {
          "atom_index": 3633,
          "name": "N",
          "element": "N",
          "coord": [
            3.9714999198913574,
            5.459499835968018,
            4.4156999588012695
          ]
        },
        {
          "atom_index": 3634,
          "name": "CA",
          "element": "C",
          "coord": [
            4.043900012969971,
            5.401500225067139,
            4.304200172424316
          ]
        },
        {
          "atom_index": 3635,
          "name": "C",
          "element": "C",
          "coord": [
            4.050000190734863,
            5.4980998039245605,
            4.19189977645874
          ]
        },
        {
          "atom_index": 3636,
          "name": "O",
          "element": "O",
          "coord": [
            3.947700023651123,
            5.544099807739258,
            4.140999794006348
          ]
        },
        {
          "atom_index": 3637,
          "name": "CB",
          "element": "C",
          "coord": [
            3.977400064468384,
            5.275400161743164,
            4.247399806976318
          ]
        },
        {
          "atom_index": 3638,
          "name": "CG1",
          "element": "C",
          "coord": [
            3.96589994430542,
            5.167500019073486,
            4.355199813842773
          ]
        },
        {
          "atom_index": 3639,
          "name": "CG2",
          "element": "C",
          "coord": [
            4.059700012207031,
            5.223599910736084,
            4.131100177764893
          ]
        },
        {
          "atom_index": 3640,
          "name": "CD1",
          "element": "C",
          "coord": [
            3.9112000465393066,
            5.035799980163574,
            4.305200099945068
          ]
        }
      ]
    },
    {
      "id": "A:471",
      "chain": "A",
      "resseq": 471,
      "icode": "",
      "resname": "ASN",
      "hetflag": " ",
      "sasa": 0.0,
      "atoms": [
        {
          "atom_index": 3641,
          "name": "N",
          "element": "N",
          "coord": [
            4.172399997711182,
            5.527500152587891,
            4.152100086212158
          ]
        },
        {
          "atom_index": 3642,
          "name": "CA",
          "element": "C",
          "coord": [
            4.194499969482422,
            5.61959981918335,
            4.043099880218506
          ]
        },
        {
          "atom_index": 3643,
          "name": "C",
          "element": "C",
          "coord": [
            4.230000019073486,
            5.5355000495910645,
            3.923099994659424
          ]
        },
        {
          "atom_index": 3644,
          "name": "O",
          "element": "O",
          "coord": [
            4.325300216674805,
            5.457399845123291,
            3.927000045776367
          ]
        },
        {
          "atom_index": 3645,
          "name": "CB",
          "element": "C",
          "coord": [
            4.30810022354126,
            5.715099811553955,
            4.07480001449585
          ]
        },
        {
          "atom_index": 3646,
          "name": "CG",
          "element": "C",
          "coord": [
            4.304200172424316,
            5.838600158691406,
            3.987799882888794
          ]
        },
        {
          "atom_index": 3647,
          "name": "OD1",
          "element": "O",
          "coord": [
            4.286099910736084,
            5.829899787902832,
            3.8661000728607178
          ]
        },
        {
          "atom_index": 3648,
          "name": "ND2",
          "element": "N",
          "coord": [
            4.3206000328063965,
            5.954599857330322,
            4.049499988555908
          ]
        }
      ]
    },
    {
      "id": "A:472",
      "chain": "A",
      "resseq": 472,
      "icode": "",
      "resname": "ILE",
      "hetflag": " ",
      "sasa": 0.0,
      "atoms": [
        {
          "atom_index": 3649,
          "name": "N",
          "element": "N",
          "coord": [
            4.152299880981445,
            5.554299831390381,
            3.817500114440918
          ]
        },
        {
          "atom_index": 3650,
          "name": "CA",
          "element": "C",
          "coord": [
            4.164400100708008,
            5.483099937438965,
            3.691999912261963
          ]
        },
        {
          "atom_index": 3651,
          "name": "C",
          "element": "C",
          "coord": [
            4.2982001304626465,
            5.493899822235107,
            3.6106998920440674
          ]
        },
        {
          "atom_index": 3652,
          "name": "O",
          "element": "O",
          "coord": [
            4.324699878692627,
            5.409299850463867,
            3.522599935531616
          ]
        },
        {
          "atom_index": 3653,
          "name": "CB",
          "element": "C",
          "coord": [
            4.0447998046875,
            5.523399829864502,
            3.6019999980926514
          ]
        },
        {
          "atom_index": 3654,
          "name": "CG1",
          "element": "C",
          "coord": [
            3.924999952316284,
            5.431399822235107,
            3.6324000358581543
          ]
        },
        {
          "atom_index": 3655,
          "name": "CG2",
          "element": "C",
          "coord": [
            4.088699817657471,
            5.52869987487793,
            3.458199977874756
          ]
        },
        {
          "atom_index": 3656,
          "name": "CD1",
          "element": "C",
          "coord": [
            3.9456000328063965,
            5.288099765777588,
            3.6054000854492188
          ]
        }
      ]
    },
    {
      "id": "A:473",
      "chain": "A",
      "resseq": 473,
      "icode": "",
      "resname": "GLU",
      "hetflag": " ",
      "sasa": 0.22070901095867157,
      "atoms": [
        {
          "atom_index": 3657,
          "name": "N",
          "element": "N",
          "coord": [
            4.381999969482422,
            5.595099925994873,
            3.6354000568389893
          ]
        },
        {
          "atom_index": 3658,
          "name": "CA",
          "element": "C",
          "coord": [
            4.5096001625061035,
            5.598100185394287,
            3.5618999004364014
          ]
        },
        {
          "atom_index": 3659,
          "name": "C",
          "element": "C",
          "coord": [
            4.638500213623047,
            5.614299774169922,
            3.6442999839782715
          ]
        },
        {
          "atom_index": 3660,
          "name": "O",
          "element": "O",
          "coord": [
            4.742800235748291,
            5.56279993057251,
            3.6038999557495117
          ]
        },
        {
          "atom_index": 3661,
          "name": "CB",
          "element": "C",
          "coord": [
            4.513299942016602,
            5.704400062561035,
            3.4512999057769775
          ]
        },
        {
          "atom_index": 3662,
          "name": "CG",
          "element": "C",
          "coord": [
            4.6219000816345215,
            5.811600208282471,
            3.475800037384033
          ]
        },
        {
          "atom_index": 3663,
          "name": "CD",
          "element": "C",
          "coord": [
            4.666600227355957,
            5.8881001472473145,
            3.3499999046325684
          ]
        },
        {
          "atom_index": 3664,
          "name": "OE1",
          "element": "O",
          "coord": [
            4.742400169372559,
            5.986999988555908,
            3.3631999492645264
          ]
        },
        {
          "atom_index": 3665,
          "name": "OE2",
          "element": "O",
          "coord": [
            4.627799987792969,
            5.850399971008301,
            3.2379000186920166
          ]
        }
      ]
    },
    {
      "id": "A:474",
      "chain": "A",
      "resseq": 474,
      "icode": "",
      "resname": "LYS",
      "hetflag": " ",
      "sasa": 3.3550984859466553,
      "atoms": [
        {
          "atom_index": 3666,
          "name": "N",
          "element": "N",
          "coord": [
            4.634500026702881,
            5.685299873352051,
            3.7574000358581543
          ]
        },
        {
          "atom_index": 3667,
          "name": "CA",
          "element": "C",
          "coord": [
            4.756400108337402,
            5.706900119781494,
            3.838099956512451
          ]
        },
        {
          "atom_index": 3668,
          "name": "C",
          "element": "C",
          "coord": [
            4.7941999435424805,
            5.595900058746338,
            3.9374001026153564
          ]
        },
        {
          "atom_index": 3669,
          "name": "O",
          "element": "O",
          "coord": [
            4.884699821472168,
            5.6132001876831055,
            4.019199848175049
          ]
        },
        {
          "atom_index": 3670,
          "name": "CB",
          "element": "C",
          "coord": [
            4.750699996948242,
            5.842599868774414,
            3.912400007247925
          ]
        },
        {
          "atom_index": 3671,
          "name": "CG",
          "element": "C",
          "coord": [
            4.820799827575684,
            5.9618000984191895,
            3.8405001163482666
          ]
        },
        {
          "atom_index": 3672,
          "name": "CD",
          "element": "C",
          "coord": [
            4.755799770355225,
            5.998799800872803,
            3.7060000896453857
          ]
        },
        {
          "atom_index": 3673,
          "name": "CE",
          "element": "C",
          "coord": [
            4.835899829864502,
            6.103899955749512,
            3.626499891281128
          ]
        },
        {
          "atom_index": 3674,
          "name": "NZ",
          "element": "N",
          "coord": [
            4.823200225830078,
            6.245299816131592,
            3.67330002784729
          ]
        }
      ]
    },
    {
      "id": "A:475",
      "chain": "A",
      "resseq": 475,
      "icode": "",
      "resname": "ASP",
      "hetflag": " ",
      "sasa": 0.0,
      "atoms": [
        {
          "atom_index": 3675,
          "name": "N",
          "element": "N",
          "coord": [
            4.724599838256836,
            5.482699871063232,
            3.9286000728607178
          ]
        },
        {
          "atom_index": 3676,
          "name": "CA",
          "element": "C",
          "coord": [
            4.7480998039245605,
            5.362599849700928,
            4.01140022277832
          ]
        },
        {
          "atom_index": 3677,
          "name": "C",
          "element": "C",
          "coord": [
            4.754000186920166,
            5.369699954986572,
            4.16480016708374
          ]
        },
        {
          "atom_index": 3678,
          "name": "O",
          "element": "O",
          "coord": [
            4.8404998779296875,
            5.305699825286865,
            4.225500106811523
          ]
        },
        {
          "atom_index": 3679,
          "name": "CB",
          "element": "C",
          "coord": [
            4.875199794769287,
            5.289400100708008,
            3.9632999897003174
          ]
        },
        {
          "atom_index": 3680,
          "name": "CG",
          "element": "C",
          "coord": [
            4.867199897766113,
            5.2459001541137695,
            3.8173000812530518
          ]
        },
        {
          "atom_index": 3681,
          "name": "OD1",
          "element": "O",
          "coord": [
            4.762499809265137,
            5.190299987792969,
            3.776900053024292
          ]
        },
        {
          "atom_index": 3682,
          "name": "OD2",
          "element": "O",
          "coord": [
            4.966300010681152,
            5.266300201416016,
            3.7434000968933105
          ]
        }
      ]
    },
    {
      "id": "A:476",
      "chain": "A",
      "resseq": 476,
      "icode": "",
      "resname": "ILE",
      "hetflag": " ",
      "sasa": 1.0002293586730957,
      "atoms": [
        {
          "atom_index": 3683,
          "name": "N",
          "element": "N",
          "coord": [
            4.663599967956543,
            5.443900108337402,
            4.228300094604492
          ]
        },
        {
          "atom_index": 3684,
          "name": "CA",
          "element": "C",
          "coord": [
            4.664100170135498,
            5.449100017547607,
            4.374599933624268
          ]
        },
        {
          "atom_index": 3685,
          "name": "C",
          "element": "C",
          "coord": [
            4.527100086212158,
            5.4079999923706055,
            4.430600166320801
          ]
        },
        {
          "atom_index": 3686,
          "name": "O",
          "element": "O",
          "coord": [
            4.423099994659424,
            5.458899974822998,
            4.388000011444092
          ]
        },
        {
          "atom_index": 3687,
          "name": "CB",
          "element": "C",
          "coord": [
            4.704699993133545,
            5.589700222015381,
            4.428899765014648
          ]
        },
        {
          "atom_index": 3688,
          "name": "CG1",
          "element": "C",
          "coord": [
            4.838200092315674,
            5.634099960327148,
            4.366499900817871
          ]
        },
        {
          "atom_index": 3689,
          "name": "CG2",
          "element": "C",
          "coord": [
            4.722599983215332,
            5.5833001136779785,
            4.580599784851074
          ]
        },
        {
          "atom_index": 3690,
          "name": "CD1",
          "element": "C",
          "coord": [
            4.888899803161621,
            5.770400047302246,
            4.413400173187256
          ]
        }
      ]
    },
    {
      "id": "A:477",
      "chain": "A",
      "resseq": 477,
      "icode": "",
      "resname": "ILE",
      "hetflag": " ",
      "sasa": 0.0,
      "atoms": [
        {
          "atom_index": 3691,
          "name": "N",
          "element": "N",
          "coord": [
            4.530399799346924,
            5.314499855041504,
            4.525899887084961
          ]
        },
        {
          "atom_index": 3692,
          "name": "CA",
          "element": "C",
          "coord": [
            4.4116997718811035,
            5.257500171661377,
            4.591599941253662
          ]
        },
        {
          "atom_index": 3693,
          "name": "C",
          "element": "C",
          "coord": [
            4.397200107574463,
            5.3024001121521,
            4.738399982452393
          ]
        },
        {
          "atom_index": 3694,
          "name": "O",
          "element": "O",
          "coord": [
            4.462699890136719,
            5.245999813079834,
            4.826000213623047
          ]
        },
        {
          "atom_index": 3695,
          "name": "CB",
          "element": "C",
          "coord": [
            4.419600009918213,
            5.100200176239014,
            4.590199947357178
          ]
        },
        {
          "atom_index": 3696,
          "name": "CG1",
          "element": "C",
          "coord": [
            4.404799938201904,
            5.047299861907959,
            4.447199821472168
          ]
        },
        {
          "atom_index": 3697,
          "name": "CG2",
          "element": "C",
          "coord": [
            4.315299987792969,
            5.039599895477295,
            4.685100078582764
          ]
        },
        {
          "atom_index": 3698,
          "name": "CD1",
          "element": "C",
          "coord": [
            4.2692999839782715,
            5.072199821472168,
            4.386099815368652
          ]
        }
      ]
    },
    {
      "id": "A:478",
      "chain": "A",
      "resseq": 478,
      "icode": "",
      "resname": "VAL",
      "hetflag": " ",
      "sasa": 0.19359277188777924,
      "atoms": [
        {
          "atom_index": 3699,
          "name": "N",
          "element": "N",
          "coord": [
            4.312600135803223,
            5.401800155639648,
            4.766600131988525
          ]
        },
        {
          "atom_index": 3700,
          "name": "CA",
          "element": "C",
          "coord": [
            4.2947998046875,
            5.445300102233887,
            4.905700206756592
          ]
        },
        {
          "atom_index": 3701,
          "name": "C",
          "element": "C",
          "coord": [
            4.180500030517578,
            5.367300033569336,
            4.966700077056885
          ]
        },
        {
          "atom_index": 3702,
          "name": "O",
          "element": "O",
          "coord": [
            4.064300060272217,
            5.3983001708984375,
            4.943900108337402
          ]
        },
        {
          "atom_index": 3703,
          "name": "CB",
          "element": "C",
          "coord": [
            4.259399890899658,
            5.595200061798096,
            4.920199871063232
          ]
        },
        {
          "atom_index": 3704,
          "name": "CG1",
          "element": "C",
          "coord": [
            4.35830020904541,
            5.665500164031982,
            5.017000198364258
          ]
        },
        {
          "atom_index": 3705,
          "name": "CG2",
          "element": "C",
          "coord": [
            4.258299827575684,
            5.660999774932861,
            4.786399841308594
          ]
        }
      ]
    },
    {
      "id": "A:479",
      "chain": "A",
      "resseq": 479,
      "icode": "",
      "resname": "PHE",
      "hetflag": " ",
      "sasa": 3.2588117122650146,
      "atoms": [
        {
          "atom_index": 3706,
          "name": "N",
          "element": "N",
          "coord": [
            4.214000225067139,
            5.2642998695373535,
            5.042799949645996
          ]
        },
        {
          "atom_index": 3707,
          "name": "CA",
          "element": "C",
          "coord": [
            4.112500190734863,
            5.183899879455566,
            5.1072998046875
          ]
        },
        {
          "atom_index": 3708,
          "name": "C",
          "element": "C",
          "coord": [
            3.9981000423431396,
            5.1402997970581055,
            5.017499923706055
          ]
        },
        {
          "atom_index": 3709,
          "name": "O",
          "element": "O",
          "coord": [
            4.013599872589111,
            5.149899959564209,
            4.893700122833252
          ]
        },
        {
          "atom_index": 3710,
          "name": "CB",
          "element": "C",
          "coord": [
            4.058599948883057,
            5.259699821472168,
            5.226600170135498
          ]
        },
        {
          "atom_index": 3711,
          "name": "CG",
          "element": "C",
          "coord": [
            4.137700080871582,
            5.236700057983398,
            5.350800037384033
          ]
        },
        {
          "atom_index": 3712,
          "name": "CD1",
          "element": "C",
          "coord": [
            4.082200050354004,
            5.166900157928467,
            5.458199977874756
          ]
        },
        {
          "atom_index": 3713,
          "name": "CD2",
          "element": "C",
          "coord": [
            4.2692999839782715,
            5.279099941253662,
            5.35890007019043
          ]
        },
        {
          "atom_index": 3714,
          "name": "CE1",
          "element": "C",
          "coord": [
            4.156899929046631,
            5.139400005340576,
            5.571899890899658
          ]
        },
        {
          "atom_index": 3715,
          "name": "CE2",
          "element": "C",
          "coord": [
            4.344799995422363,
            5.2519001960754395,
            5.472400188446045
          ]
        },
        {
          "atom_index": 3716,
          "name": "CZ",
          "element": "C",
          "coord": [
            4.288300037384033,
            5.181700229644775,
            5.5792999267578125
          ]
        }
      ]
    }
  ],
  "overlaps": {
    "A:12": [
      "A:100",
      "A:101",
      "A:102",
      "A:103",
      "A:104",
      "A:105",
      "A:106",
      "A:107",
      "A:108",
      "A:109",
      "A:110",
      "A:111",
      "A:112",
      "A:113",
      "A:114",
      "A:115",
      "A:116",
      "A:117",
      "A:118",
      "A:119",
      "A:120",
      "A:121",
      "A:122",
      "A:123",
      "A:124",
      "A:125",
      "A:126",
      "A:127",
      "A:128",
      "A:129",
      "A:13",
      "A:130",
      "A:131",
      "A:132",
      "A:133",
      "A:134",
      "A:135",
      "A:136",
      "A:137",
      "A:138",
      "A:139",
      "A:14",
      "A:140",
      "A:141",
      "A:142",
      "A:143",
      "A:144",
      "A:145",
      "A:146",
      "A:147",
      "A:148",
      "A:149",
      "A:15",
      "A:16",
      "A:161",
      "A:162",
      "A:163",
      "A:164",
      "A:165",
      "A:166",
      "A:167",
      "A:168",
      "A:169",
      "A:17",
      "A:170",
      "A:171",
      "A:172",
      "A:173",
      "A:174",
      "A:175",
      "A:176",
      "A:177",
      "A:178",
      "A:179",
      "A:18",
      "A:180",
      "A:181",
      "A:182",
      "A:183",
      "A:184",
      "A:185",
      "A:186",
      "A:187",
      "A:188",
      "A:189",
      "A:19",
      "A:190",
      "A:191",
      "A:192",
      "A:193",
      "A:194",
      "A:195",
      "A:196",
      "A:197",
      "A:198",
      "A:199",
      "A:20",
      "A:200",
      "A:201",
      "A:202",
      "A:203",
      "A:204",
      "A:205",
      "A:206",
      "A:207",
      "A:208",
      "A:209",
      "A:21",
      "A:210",
      "A:211",
      "A:212",
      "A:213",
      "A:214",
      "A:215",
      "A:216",
      "A:217",
      "A:218",
      "A:219",
      "A:22",
      "A:220",
      "A:221",
      "A:222",
      "A:223",
      "A:224",
      "A:225",
      "A:226",
      "A:227",
      "A:228",
      "A:229",
      "A:23",
      "A:230",
      "A:231",
      "A:232",
      "A:233",
      "A:234",
      "A:235",
      "A:236",
      "A:237",
      "A:238",
      "A:239",
      "A:24",
      "A:240",
      "A:241",
      "A:242",
      "A:243",
      "A:244",
      "A:245",
      "A:246",
      "A:247",
      "A:248",
      "A:249",
      "A:25",
      "A:250",
      "A:251",
      "A:252",
      "A:253",
      "A:254",
      "A:255",
      "A:256",
      "A:257",
      "A:258",
      "A:259",
      "A:26",
      "A:260",
      "A:261",
      "A:262",
      "A:263",
      "A:264",
      "A:265",
      "A:266",
      "A:267",
      "A:268",
      "A:269",
      "A:27",
      "A:270",
      "A:271",
      "A:272",
      "A:273",
      "A:274",
      "A:275",
      "A:276",
      "A:277",
      "A:278",
      "A:279",
      "A:28",
      "A:280",
      "A:281",
      "A:282",
      "A:283",
      "A:284",
      "A:285",
      "A:286",
      "A:287",
      "A:288",
      "A:289",
      "A:29",
      "A:290",
      "A:291",
      "A:292",
      "A:293",
      "A:294",
      "A:295",
      "A:296",
      "A:297",
      "A:298",
      "A:299",
      "A:30",
      "A:300",
      "A:301",
      "A:302",
      "A:303",
      "A:304",
      "A:305",
      "A:306",
      "A:307",
      "A:308",
      "A:309",
      "A:31",
      "A:310",
      "A:311",
      "A:312",
      "A:313",
      "A:314",
      "A:315",
      "A:316",
      "A:317",
      "A:318",
      "A:319",
      "A:32",
      "A:320",
      "A:321",
      "A:322",
      "A:323",
      "A:324",
      "A:325",
      "A:326",
      "A:327",
      "A:328",
      "A:329",
      "A:33",
      "A:330",
      "A:331",
      "A:332",
      "A:333",
      "A:334",
      "A:335",
      "A:336",
      "A:337",
      "A:338",
      "A:339",
      "A:34",
      "A:340",
      "A:341",
      "A:342",
      "A:343",
      "A:344",
      "A:345",
      "A:346",
      "A:347",
      "A:348",
      "A:349",
      "A:35",
      "A:350",
      "A:351",
      "A:352",
      "A:353",
      "A:354",
      "A:355",
      "A:356",
      "A:357",
      "A:358",
      "A:359",
      "A:36",
      "A:360",
      "A:361",
      "A:362",
      "A:363",
      "A:364",
      "A:365",
      "A:366",
      "A:367",
      "A:368",
      "A:369",
      "A:37",
      "A:370",
      "A:371",
      "A:372",
      "A:373",
      "A:374",
      "A:375",
      "A:376",
      "A:377",
      "A:378",
      "A:379",
      "A:38",
      "A:380",
      "A:381",
      "A:382",
      "A:383",
      "A:384",
      "A:385",
      "A:386",
      "A:387",
      "A:388",
      "A:389",
      "A:39",
      "A:390",
      "A:391",
      "A:392",
      "A:393",
      "A:394",
      "A:395",
      "A:396",
      "A:397",
      "A:398",
      "A:399",
      "A:40",
      "A:400",
      "A:401",
      "A:402",
      "A:403",
      "A:404",
      "A:405",
      "A:406",
      "A:407",
      "A:408",
      "A:409",
      "A:41",
      "A:410",
      "A:411",
      "A:412",
      "A:413",
      "A:414",
      "A:415",
      "A:416",
      "A:417",
      "A:418",
      "A:419",
      "A:42",
      "A:420",
      "A:421",
      "A:422",
      "A:423",
      "A:424",
      "A:425",
      "A:426",
      "A:427",
      "A:428",
      "A:429",
      "A:43",
      "A:430",
      "A:431",
      "A:432",
      "A:433",
      "A:434",
      "A:435",
      "A:436",
      "A:437",
      "A:438",
      "A:439",
      "A:44",
      "A:440",
      "A:441",
      "A:442",
      "A:443",
      "A:444",
      "A:445",
      "A:446",
      "A:447",
      "A:448",
      "A:449",
      "A:45",
      "A:450",
      "A:451",
      "A:452",
      "A:453",
      "A:454",
      "A:455",
      "A:456",
      "A:457",
      "A:458",
      "A:459",
      "A:46",
      "A:460",
      "A:461",
      "A:462",
      "A:463",
      "A:464",
      "A:465",
      "A:466",
      "A:467",
      "A:468",
      "A:469",
      "A:47",
      "A:470",
      "A:471",
      "A:472",
      "A:473",
      "A:474",
      "A:475",
      "A:476",
      "A:477",
      "A:478",
      "A:479",
      "A:48",
      "A:49",
      "A:50",
      "A:51",
      "A:52",
      "A:53",
      "A:54",
      "A:55",
      "A:56",
      "A:57",
      "A:58",
      "A:59",
      "A:60",
      "A:61",
      "A:62",
      "A:63",
      "A:64",
      "A:65",
      "A:66",
      "A:67",
      "A:68",
      "A:69",
      "A:70",
      "A:71",
      "A:72",
      "A:73",
      "A:74",
      "A:75",
      "A:76",
      "A:77",
      "A:78",
      "A:79",
      "A:80",
      "A:81",
      "A:82",
      "A:83",
      "A:84",
      "A:85",
      "A:86",
      "A:87",
      "A:88",
      "A:89",
      "A:90",
      "A:91",
      "A:92",
      "A:93",
      "A:94",
      "A:95",
      "A:96",
      "A:97",
      "A:98",
      "A:99"
    ],
    "A:13": [
      "A:100",
      "A:101",
      "A:102",
      "A:103",
      "A:104",
      "A:105",
      "A:106",
      "A:107",
      "A:108",
      "A:109",
      "A:110",
      "A:111",
      "A:112",
      "A:113",
      "A:114",
      "A:115",
      "A:116",
      "A:117",
      "A:118",
      "A:119",
      "A:12",
      "A:120",
      "A:121",
      "A:122",
      "A:123",
      "A:124",
      "A:125",
      "A:126",
      "A:127",
      "A:128",
      "A:129",
      "A:130",
      "A:131",
      "A:132",
      "A:133",
      "A:134",
      "A:135",
      "A:136",
      "A:137",
      "A:138",
      "A:139",
      "A:14",
      "A:140",
      "A:141",
      "A:142",
      "A:143",
      "A:144",
      "A:145",
      "A:146",
      "A:147",
      "A:148",
      "A:149",
      "A:15",
      "A:16",
      "A:161",
      "A:162",
      "A:163",
      "A:164",
      "A:165",
      "A:166",
      "A:167",
      "A:168",
      "A:169",
      "A:17",
      "A:170",
      "A:171",
      "A:172",
      "A:173",
      "A:174",
      "A:175",
      "A:176",
      "A:177",
      "A:178",
      "A:179",
      "A:18",
      "A:180",
      "A:181",
      "A:182",
      "A:183",
      "A:184",
      "A:185",
      "A:186",
      "A:187",
      "A:188",
      "A:189",
      "A:19",
      "A:190",
      "A:191",
      "A:192",
      "A:193",
      "A:194",
      "A:195",
      "A:196",
      "A:197",
      "A:198",
      "A:199",
      "A:20",
      "A:200",
      "A:201",
      "A:202",
      "A:203",
      "A:204",
      "A:205",
      "A:206",
      "A:207",
      "A:208",
      "A:209",
      "A:21",
      "A:210",
      "A:211",
      "A:212",
      "A:213",
      "A:214",
      "A:215",
      "A:216",
      "A:217",
      "A:218",
      "A:219",
      "A:22",
      "A:220",
      "A:221",
      "A:222",
      "A:223",
      "A:224",
      "A:225",
      "A:226",
      "A:227",
      "A:228",
      "A:229",
      "A:23",
      "A:230",
      "A:231",
      "A:232",
      "A:233",
      "A:234",
      "A:235",
      "A:236",
      "A:237",
      "A:238",
      "A:239",
      "A:24",
      "A:240",
      "A:241",
      "A:242",
      "A:243",
      "A:244",
      "A:245",
      "A:246",
      "A:247",
      "A:248",
      "A:249",
      "A:25",
      "A:250",
      "A:251",
      "A:252",
      "A:253",
      "A:254",
      "A:255",
      "A:256",
      "A:257",
      "A:258",
      "A:259",
      "A:26",
      "A:260",
      "A:261",
      "A:262",
      "A:263",
      "A:264",
      "A:265",
      "A:266",
      "A:267",
      "A:268",
      "A:269",
      "A:27",
      "A:270",
      "A:271",
      "A:272",
      "A:273",
      "A:274",
      "A:275",
      "A:276",
      "A:277",
      "A:278",
      "A:279",
      "A:28",
      "A:280",
      "A:281",
      "A:282",
      "A:283",
      "A:284",
      "A:285",
      "A:286",
      "A:287",
      "A:288",
      "A:289",
      "A:29",
      "A:290",
      "A:291",
      "A:292",
      "A:293",
      "A:294",
      "A:295",
      "A:296",
      "A:297",
      "A:298",
      "A:299",
      "A:30",
      "A:300",
      "A:301",
      "A:302",
      "A:303",
      "A:304",
      "A:305",
      "A:306",
      "A:307",
      "A:308",
      "A:309",
      "A:31",
      "A:310",
      "A:311",
      "A:312",
      "A:313",
      "A:314",
      "A:315",
      "A:316",
      "A:317",
      "A:318",
      "A:319",
      "A:32",
      "A:320",
      "A:321",
      "A:322",
      "A:323",
      "A:324",
      "A:325",
      "A:326",
      "A:327",
      "A:328",
      "A:329",
      "A:33",
      "A:330",
      "A:331",
      "A:332",
      "A:333",
      "A:334",
      "A:335",
      "A:336",
      "A:337",
      "A:338",
      "A:339",
      "A:34",
      "A:340",
      "A:341",
      "A:342",
      "A:343",
      "A:344",
      "A:345",
      "A:346",
      "A:347",
      "A:348",
      "A:349",
      "A:35",
      "A:350",
      "A:351",
      "A:352",
      "A:353",
      "A:354",
      "A:355",
      "A:356",
      "A:357",
      "A:358",
      "A:359",
      "A:36",
      "A:360",
      "A:361",
      "A:362",
      "A:363",
      "A:364",
      "A:365",
      "A:366",
      "A:367",
      "A:368",
      "A:369",
      "A:37",
      "A:370",
      "A:371",
      "A:372",
      "A:373",
      "A:374",
      "A:375",
      "A:376",
      "A:377",
      "A:378",
      "A:379",
      "A:38",
      "A:380",
      "A:381",
      "A:382",
      "A:383",
      "A:384",
      "A:385",
      "A:386",
      "A:387",
      "A:388",
      "A:389",
      "A:39",
      "A:390",
      "A:391",
      "A:392",
      "A:393",
      "A:394",
      "A:395",
      "A:396",
      "A:397",
      "A:398",
      "A:399",
      "A:40",
      "A:400",
      "A:401",
      "A:402",
      "A:403",
      "A:404",
      "A:405",
      "A:406",
      "A:407",
      "A:408",
      "A:409",
      "A:41",
      "A:410",
      "A:411",
      "A:412",
      "A:413",
      "A:414",
      "A:415",
      "A:416",
      "A:417",
      "A:418",
      "A:419",
      "A:42",
      "A:420",
      "A:421",
      "A:422",
      "A:423",
      "A:424",
      "A:425",
      "A:426",
      "A:427",
      "A:428",
      "A:429",
      "A:43",
      "A:430",
      "A:431",
      "A:432",
      "A:433",
      "A:434",
      "A:435",
      "A:436",
      "A:437",
      "A:438",
      "A:439",
      "A:44",
      "A:440",
      "A:441",
      "A:442",
      "A:443",
      "A:444",
      "A:445",
      "A:446",
      "A:447",
      "A:448",
      "A:449",
      "A:45",
      "A:450",
      "A:451",
      "A:452",
      "A:453",
      "A:454",
      "A:455",
      "A:456",
      "A:457",
      "A:458",
      "A:459",
      "A:46",
      "A:460",
      "A:461",
      "A:462",
      "A:463",
      "A:464",
      "A:465",
      "A:466",
      "A:467",
      "A:468",
      "A:469",
      "A:47",
      "A:470",
      "A:471",
      "A:472",
      "A:473",
      "A:474",
      "A:475",
      "A:476",
      "A:477",
      "A:478",
      "A:479",
      "A:48",
      "A:49",
      "A:50",
      "A:51",
      "A:52",
      "A:53",
      "A:54",
      "A:55",
      "A:56",
      "A:57",
      "A:58",
      "A:59",
      "A:60",
      "A:61",
      "A:62",
      "A:63",
      "A:64",
      "A:65",
      "A:66",
      "A:67",
      "A:68",
      "A:69",
      "A:70",
      "A:71",
      "A:72",
      "A:73",
      "A:74",
      "A:75",
      "A:76",
      "A:77",
      "A:78",
      "A:79",
      "A:80",
      "A:81",
      "A:82",
      "A:83",
      "A:84",
      "A:85",
      "A:86",
      "A:87",
      "A:88",
      "A:89",
      "A:90",
      "A:91",
      "A:92",
      "A:93",
      "A:94",
      "A:95",
      "A:96",
      "A:97",
      "A:98",
      "A:99"
    ],
    "A:14": [
      "A:100",
      "A:101",
      "A:102",
      "A:103",
      "A:104",
      "A:105",
      "A:106",
      "A:107",
      "A:108",
      "A:109",
      "A:110",
      "A:111",
      "A:112",
      "A:113",
      "A:114",
      "A:115",
      "A:116",
      "A:117",
      "A:118",
      "A:119",
      "A:12",
      "A:120",
      "A:121",
      "A:122",
      "A:123",
      "A:124",
      "A:125",
      "A:126",
      "A:127",
      "A:128",
      "A:129",
      "A:13",
      "A:130",
      "A:131",
      "A:132",
      "A:133",
      "A:134",
      "A:135",
      "A:136",
      "A:137",
      "A:138",
      "A:139",
      "A:140",
      "A:141",
      "A:142",
      "A:143",
      "A:144",
      "A:145",
      "A:146",
      "A:147",
      "A:148",
      "A:149",
      "A:15",
      "A:16",
      "A:161",
      "A:162",
      "A:163",
      "A:164",
      "A:165",
      "A:166",
      "A:167",
      "A:168",
      "A:169",
      "A:17",
      "A:170",
      "A:171",
      "A:172",
      "A:173",
      "A:174",
      "A:175",
      "A:176",
      "A:177",
      "A:178",
      "A:179",
      "A:18",
      "A:180",
      "A:181",
      "A:182",
      "A:183",
      "A:184",
      "A:185",
      "A:186",
      "A:187",
      "A:188",
      "A:189",
      "A:19",
      "A:190",
      "A:191",
      "A:192",
      "A:193",
      "A:194",
      "A:195",
      "A:196",
      "A:197",
      "A:198",
      "A:199",
      "A:20",
      "A:200",
      "A:201",
      "A:202",
      "A:203",
      "A:204",
      "A:205",
      "A:206",
      "A:207",
      "A:208",
      "A:209",
      "A:21",
      "A:210",
      "A:211",
      "A:212",
      "A:213",
      "A:214",
      "A:215",
      "A:216",
      "A:217",
      "A:218",
      "A:219",
      "A:22",
      "A:220",
      "A:221",
      "A:222",
      "A:223",
      "A:224",
      "A:225",
      "A:226",
      "A:227",
      "A:228",
      "A:229",
      "A:23",
      "A:230",
      "A:231",
      "A:232",
      "A:233",
      "A:234",
      "A:235",
      "A:236",
      "A:237",
      "A:238",
      "A:239",
      "A:24",
      "A:240",
      "A:241",
      "A:242",
      "A:243",
      "A:244",
      "A:245",
      "A:246",
      "A:247",
      "A:248",
      "A:249",
      "A:25",
      "A:250",
      "A:251",
      "A:252",
      "A:253",
      "A:254",
      "A:255",
      "A:256",
      "A:257",
      "A:258",
      "A:259",
      "A:26",
      "A:260",
      "A:261",
      "A:262",
      "A:263",
      "A:264",
      "A:265",
      "A:266",
      "A:267",
      "A:268",
      "A:269",
      "A:27",
      "A:270",
      "A:271",
      "A:272",
      "A:273",
      "A:274",
      "A:275",
      "A:276",
      "A:277",
      "A:278",
      "A:279",
      "A:28",
      "A:280",
      "A:281",
      "A:282",
      "A:283",
      "A:284",
      "A:285",
      "A:286",
      "A:287",
      "A:288",
      "A:289",
      "A:29",
      "A:290",
      "A:291",
      "A:292",
      "A:293",
      "A:294",
      "A:295",
      "A:296",
      "A:297",
      "A:298",
      "A:299",
      "A:30",
      "A:300",
      "A:301",
      "A:302",
      "A:303",
      "A:304",
      "A:305",
      "A:306",
      "A:307",
      "A:308",
      "A:309",
      "A:31",
      "A:310",
      "A:311",
      "A:312",
      "A:313",
      "A:314",
      "A:315",
      "A:316",
      "A:317",
      "A:318",
      "A:319",
      "A:32",
      "A:320",
      "A:321",
      "A:322",
      "A:323",
      "A:324",
      "A:325",
      "A:326",
      "A:327",
      "A:328",
      "A:329",
      "A:33",
      "A:330",
      "A:331",
      "A:332",
      "A:333",
      "A:334",
      "A:335",
      "A:336",
      "A:337",
      "A:338",
      "A:339",
      "A:34",
      "A:340",
      "A:341",
      "A:342",
      "A:343",
      "A:344",
      "A:345",
      "A:346",
      "A:347",
      "A:348",
      "A:349",
      "A:35",
      "A:350",
      "A:351",
      "A:352",
      "A:353",
      "A:354",
      "A:355",
      "A:356",
      "A:357",
      "A:358",
      "A:359",
      "A:36",
      "A:360",
      "A:361",
      "A:362",
      "A:363",
      "A:364",
      "A:365",
      "A:366",
      "A:367",
      "A:368",
      "A:369",
      "A:37",
      "A:370",
      "A:371",
      "A:372",
      "A:373",
      "A:374",
      "A:375",
      "A:376",
      "A:377",
      "A:378",
      "A:379",
      "A:38",
      "A:380",
      "A:381",
      "A:382",
      "A:383",
      "A:384",
      "A:385",
      "A:386",
      "A:387",
      "A:388",
      "A:389",
      "A:39",
      "A:390",
      "A:391",
      "A:392",
      "A:393",
      "A:394",
      "A:395",
      "A:396",
      "A:397",
      "A:398",
      "A:399",
      "A:40",
      "A:400",
      "A:401",
      "A:402",
      "A:403",
      "A:404",
      "A:405",
      "A:406",
      "A:407",
      "A:408",
      "A:409",
      "A:41",
      "A:410",
      "A:411",
      "A:412",
      "A:413",
      "A:414",
      "A:415",
      "A:416",
      "A:417",
      "A:418",
      "A:419",
      "A:42",
      "A:420",
      "A:421",
      "A:422",
      "A:423",
      "A:424",
      "A:425",
      "A:426",
      "A:427",
      "A:428",
      "A:429",
      "A:43",
      "A:430",
      "A:431",
      "A:432",
      "A:433",
      "A:434",
      "A:435",
      "A:436",
      "A:437",
      "A:438",
      "A:439",
      "A:44",
      "A:440",
      "A:441",
      "A:442",
      "A:443",
      "A:444",
      "A:445",
      "A:446",
      "A:447",
      "A:448",
      "A:449",
      "A:45",
      "A:450",
      "A:451",
      "A:452",
      "A:453",
      "A:454",
      "A:455",
      "A:456",
      "A:457",
      "A:458",
      "A:459",
      "A:46",
      "A:460",
      "A:461",
      "A:462",
      "A:463",
      "A:464",
      "A:465",
      "A:466",
      "A:467",
      "A:468",
      "A:469",
      "A:47",
      "A:470",
      "A:471",
      "A:472",
      "A:473",
      "A:474",
      "A:475",
      "A:476",
      "A:477",
      "A:478",
      "A:479",
      "A:48",
      "A:49",
      "A:50",
      "A:51",
      "A:52",
      "A:53",
      "A:54",
      "A:55",
      "A:56",
      "A:57",
      "A:58",
      "A:59",
      "A:60",
      "A:61",
      "A:62",
      "A:63",
      "A:64",
      "A:65",
      "A:66",
      "A:67",
      "A:68",
      "A:69",
      "A:70",
      "A:71",
      "A:72",
      "A:73",
      "A:74",
      "A:75",
      "A:76",
      "A:77",
      "A:78",
      "A:79",
      "A:80",
      "A:81",
      "A:82",
      "A:83",
      "A:84",
      "A:85",
      "A:86",
      "A:87",
      "A:88",
      "A:89",
      "A:90",
      "A:91",
      "A:92",
      "A:93",
      "A:94",
      "A:95",
      "A:96",
      "A:97",
      "A:98",
      "A:99"
    ],
    "A:15": [
      "A:100",
      "A:101",
      "A:102",
      "A:103",
      "A:104",
      "A:105",
      "A:106",
      "A:107",
      "A:108",
      "A:109",
      "A:110",
      "A:111",
      "A:112",
      "A:113",
      "A:114",
      "A:115",
      "A:116",
      "A:117",
      "A:118",
      "A:119",
      "A:12",
      "A:120",
      "A:121",
      "A:122",
      "A:123",
      "A:124",
      "A:125",
      "A:126",
      "A:127",
      "A:128",
      "A:129",
      "A:13",
      "A:130",
      "A:131",
      "A:132",
      "A:133",
      "A:134",
      "A:135",
      "A:136",
      "A:137",
      "A:138",
      "A:139",
      "A:14",
      "A:140",
      "A:141",
      "A:142",
      "A:143",
      "A:144",
      "A:145",
      "A:146",
      "A:147",
      "A:148",
      "A:149",
      "A:16",
      "A:161",
      "A:162",
      "A:163",
      "A:164",
      "A:165",
      "A:166",
      "A:167",
      "A:168",
      "A:169",
      "A:17",
      "A:170",
      "A:171",
      "A:172",
      "A:173",
      "A:174",
      "A:175",
      "A:176",
      "A:177",
      "A:178",
      "A:179",
      "A:18",
      "A:180",
      "A:181",
      "A:182",
      "A:183",
      "A:184",
      "A:185",
      "A:186",
      "A:187",
      "A:188",
      "A:189",
      "A:19",
      "A:190",
      "A:191",
      "A:192",
      "A:193",
      "A:194",
      "A:195",
      "A:196",
      "A:197",
      "A:198",
      "A:199",
      "A:20",
      "A:200",
      "A:201",
      "A:202",
      "A:203",
      "A:204",
      "A:205",
      "A:206",
      "A:207",
      "A:208",
      "A:209",
      "A:21",
      "A:210",
      "A:211",
      "A:212",
      "A:213",
      "A:214",
      "A:215",
      "A:216",
      "A:217",
      "A:218",
      "A:219",
      "A:22",
      "A:220",
      "A:221",
      "A:222",
      "A:223",
      "A:224",
      "A:225",
      "A:226",
      "A:227",
      "A:228",
      "A:229",
      "A:23",
      "A:230",
      "A:231",
      "A:232",
      "A:233",
      "A:234",
      "A:235",
      "A:236",
      "A:237",
      "A:238",
      "A:239",
      "A:24",
      "A:240",
      "A:241",
      "A:242",
      "A:243",
      "A:244",
      "A:245",
      "A:246",
      "A:247",
      "A:248",
      "A:249",
      "A:25",
      "A:250",
      "A:251",
      "A:252",
      "A:253",
      "A:254",
      "A:255",
      "A:256",
      "A:257",
      "A:258",
      "A:259",
      "A:26",
      "A:260",
      "A:261",
      "A:262",
      "A:263",
      "A:264",
      "A:265",
      "A:266",
      "A:267",
      "A:268",
      "A:269",
      "A:27",
      "A:270",
      "A:271",
      "A:272",
      "A:273",
      "A:274",
      "A:275",
      "A:276",
      "A:277",
      "A:278",
      "A:279",
      "A:28",
      "A:280",
      "A:281",
      "A:282",
      "A:283",
      "A:284",
      "A:285",
      "A:286",
      "A:287",
      "A:288",
      "A:289",
      "A:29",
      "A:290",
      "A:291",
      "A:292",
      "A:293",
      "A:294",
      "A:295",
      "A:296",
      "A:297",
      "A:298",
      "A:299",
      "A:30",
      "A:300",
      "A:301",
      "A:302",
      "A:303",
      "A:304",
      "A:305",
      "A:306",
      "A:307",
      "A:308",
      "A:309",
      "A:31",
      "A:310",
      "A:311",
      "A:312",
      "A:313",
      "A:314",
      "A:315",
      "A:316",
      "A:317",
      "A:318",
      "A:319",
      "A:32",
      "A:320",
      "A:321",
      "A:322",
      "A:323",
      "A:324",
      "A:325",
      "A:326",
      "A:327",
      "A:328",
      "A:329",
      "A:33",
      "A:330",
      "A:331",
      "A:332",
      "A:333",
      "A:334",
      "A:335",
      "A:336",
      "A:337",
      "A:338",
      "A:339",
      "A:34",
      "A:340",
      "A:341",
      "A:342",
      "A:343",
      "A:344",
      "A:345",
      "A:346",
      "A:347",
      "A:348",
      "A:349",
      "A:35",
      "A:350",
      "A:351",
      "A:352",
      "A:353",
      "A:354",
      "A:355",
      "A:356",
      "A:357",
      "A:358",
      "A:359",
      "A:36",
      "A:360",
      "A:361",
      "A:362",
      "A:363",
      "A:364",
      "A:365",
      "A:366",
      "A:367",
      "A:368",
      "A:369",
      "A:37",
      "A:370",
      "A:371",
      "A:372",
      "A:373",
      "A:374",
      "A:375",
      "A:376",
      "A:377",
      "A:378",
      "A:379",
      "A:38",
      "A:380",
      "A:381",
      "A:382",
      "A:383",
      "A:384",
      "A:385",
      "A:386",
      "A:387",
      "A:388",
      "A:389",
      "A:39",
      "A:390",
      "A:391",
      "A:392",
      "A:393",
      "A:394",
      "A:395",
      "A:396",
      "A:397",
      "A:398",
      "A:399",
      "A:40",
      "A:400",
      "A:401",
      "A:402",
      "A:403",
      "A:404",
      "A:405",
      "A:406",
      "A:407",
      "A:408",
      "A:409",
      "A:41",
      "A:410",
      "A:411",
      "A:412",
      "A:413",
      "A:414",
      "A:415",
      "A:416",
      "A:417",
      "A:418",
      "A:419",
      "A:42",
      "A:420",
      "A:421",
      "A:422",
      "A:423",
      "A:424",
      "A:425",
      "A:426",
      "A:427",
      "A:428",
      "A:429",
      "A:43",
      "A:430",
      "A:431",
      "A:432",
      "A:433",
      "A:434",
      "A:435",
      "A:436",
      "A:437",
      "A:438",
      "A:439",
      "A:44",
      "A:440",
      "A:441",
      "A:442",
      "A:443",
      "A:444",
      "A:445",
      "A:446",
      "A:447",
      "A:448",
      "A:449",
      "A:45",
      "A:450",
      "A:451",
      "A:452",
      "A:453",
      "A:454",
      "A:455",
      "A:456",
      "A:457",
      "A:458",
      "A:459",
      "A:46",
      "A:460",
      "A:461",
      "A:462",
      "A:463",
      "A:464",
      "A:465",
      "A:466",
      "A:467",
      "A:468",
      "A:469",
      "A:47",
      "A:470",
      "A:471",
      "A:472",
      "A:473",
      "A:474",
      "A:475",
      "A:476",
      "A:477",
      "A:478",
      "A:479",
      "A:48",
      "A:49",
      "A:50",
      "A:51",
      "A:52",
      "A:53",
      "A:54",
      "A:55",
      "A:56",
      "A:57",
      "A:58",
      "A:59",
      "A:60",
      "A:61",
      "A:62",
      "A:63",
      "A:64",
      "A:65",
      "A:66",
      "A:67",
      "A:68",
      "A:69",
      "A:70",
      "A:71",
      "A:72",
      "A:73",
      "A:74",
      "A:75",
      "A:76",
      "A:77",
      "A:78",
      "A:79",
      "A:80",
      "A:81",
      "A:82",
      "A:83",
      "A:84",
      "A:85",
      "A:86",
      "A:87",
      "A:88",
      "A:89",
      "A:90",
      "A:91",
      "A:92",
      "A:93",
      "A:94",
      "A:95",
      "A:96",
      "A:97",
      "A:98",
      "A:99"
    ],
    "A:16": [
      "A:100",
      "A:101",
      "A:102",
      "A:103",
      "A:104",
      "A:105",
      "A:106",
      "A:107",
      "A:108",
      "A:109",
      "A:110",
      "A:111",
      "A:112",
      "A:113",
      "A:114",
      "A:115",
      "A:116",
      "A:117",
      "A:118",
      "A:119",
      "A:12",
      "A:120",
      "A:121",
      "A:122",
      "A:123",
      "A:124",
      "A:125",
      "A:126",
      "A:127",
      "A:128",
      "A:129",
      "A:13",
      "A:130",
      "A:131",
      "A:132",
      "A:133",
      "A:134",
      "A:135",
      "A:136",
      "A:137",
      "A:138",
      "A:139",
      "A:14",
      "A:140",
      "A:141",
      "A:142",
      "A:143",
      "A:144",
      "A:145",
      "A:146",
      "A:147",
      "A:148",
      "A:149",
      "A:15",
      "A:161",
      "A:162",
      "A:163",
      "A:164",
      "A:165",
      "A:166",
      "A:167",
      "A:168",
      "A:169",
      "A:17",
      "A:170",
      "A:171",
      "A:172",
      "A:173",
      "A:174",
      "A:175",
      "A:176",
      "A:177",
      "A:178",
      "A:179",
      "A:18",
      "A:180",
      "A:181",
      "A:182",
      "A:183",
      "A:184",
      "A:185",
      "A:186",
      "A:187",
      "A:188",
      "A:189",
      "A:19",
      "A:190",
      "A:191",
      "A:192",
      "A:193",
      "A:194",
      "A:195",
      "A:196",
      "A:197",
      "A:198",
      "A:199",
      "A:20",
      "A:200",
      "A:201",
      "A:202",
      "A:203",
      "A:204",
      "A:205",
      "A:206",
      "A:207",
      "A:208",
      "A:209",
      "A:21",
      "A:210",
      "A:211",
      "A:212",
      "A:213",
      "A:214",
      "A:215",
      "A:216",
      "A:217",
      "A:218",
      "A:219",
      "A:22",
      "A:220",
      "A:221",
      "A:222",
      "A:223",
      "A:224",
      "A:225",
      "A:226",
      "A:227",
      "A:228",
      "A:229",
      "A:23",
      "A:230",
      "A:231",
      "A:232",
      "A:233",
      "A:234",
      "A:235",
      "A:236",
      "A:237",
      "A:238",
      "A:239",
      "A:24",
      "A:240",
      "A:241",
      "A:242",
      "A:243",
      "A:244",
      "A:245",
      "A:246",
      "A:247",
      "A:248",
      "A:249",
      "A:25",
      "A:250",
      "A:251",
      "A:252",
      "A:253",
      "A:254",
      "A:255",
      "A:256",
      "A:257",
      "A:258",
      "A:259",
      "A:26",
      "A:260",
      "A:261",
      "A:262",
      "A:263",
      "A:264",
      "A:265",
      "A:266",
      "A:267",
      "A:268",
      "A:269",
      "A:27",
      "A:270",
      "A:271",
      "A:272",
      "A:273",
      "A:274",
      "A:275",
      "A:276",
      "A:277",
      "A:278",
      "A:279",
      "A:28",
      "A:280",
      "A:281",
      "A:282",
      "A:283",
      "A:284",
      "A:285",
      "A:286",
      "A:287",
      "A:288",
      "A:289",
      "A:29",
      "A:290",
      "A:291",
      "A:292",
      "A:293",
      "A:294",
      "A:295",
      "A:296",
      "A:297",
      "A:298",
      "A:299",
      "A:30",
      "A:300",
      "A:301",
      "A:302",
      "A:303",
      "A:304",
      "A:305",
      "A:306",
      "A:307",
      "A:308",
      "A:309",
      "A:31",
      "A:310",
      "A:311",
      "A:312",
      "A:313",
      "A:314",
      "A:315",
      "A:316",
      "A:317",
      "A:318",
      "A:319",
      "A:32",
      "A:320",
      "A:321",
      "A:322",
      "A:323",
      "A:324",
      "A:325",
      "A:326",
      "A:327",
      "A:328",
      "A:329",
      "A:33",
      "A:330",
      "A:331",
      "A:332",
      "A:333",
      "A:334",
      "A:335",
      "A:336",
      "A:337",
      "A:338",
      "A:339",
      "A:34",
      "A:340",
      "A:341",
      "A:342",
      "A:343",
      "A:344",
      "A:345",
      "A:346",
      "A:347",
      "A:348",
      "A:349",
      "A:35",
      "A:350",
      "A:351",
      "A:352",
      "A:353",
      "A:354",
      "A:355",
      "A:356",
      "A:357",
      "A:358",
      "A:359",
      "A:36",
      "A:360",
      "A:361",
      "A:362",
      "A:363",
      "A:364",
      "A:365",
      "A:366",
      "A:367",
      "A:368",
      "A:369",
      "A:37",
      "A:370",
      "A:371",
      "A:372",
      "A:373",
      "A:374",
      "A:375",
      "A:376",
      "A:377",
      "A:378",
      "A:379",
      "A:38",
      "A:380",
      "A:381",
      "A:382",
      "A:383",
      "A:384",
      "A:385",
      "A:386",
      "A:387",
      "A:388",
      "A:389",
      "A:39",
      "A:390",
      "A:391",
      "A:392",
      "A:393",
      "A:394",
      "A:395",
      "A:396",
      "A:397",
      "A:398",
      "A:399",
      "A:40",
      "A:400",
      "A:401",
      "A:402",
      "A:403",
      "A:404",
      "A:405",
      "A:406",
      "A:407",
      "A:408",
      "A:409",
      "A:41",
      "A:410",
      "A:411",
      "A:412",
      "A:413",
      "A:414",
      "A:415",
      "A:416",
      "A:417",
      "A:418",
      "A:419",
      "A:42",
      "A:420",
      "A:421",
      "A:422",
      "A:423",
      "A:424",
      "A:425",
      "A:426",
      "A:427",
      "A:428",
      "A:429",
      "A:43",
      "A:430",
      "A:431",
      "A:432",
      "A:433",
      "A:434",
      "A:435",
      "A:436",
      "A:437",
      "A:438",
      "A:439",
      "A:44",
      "A:440",
      "A:441",
      "A:442",
      "A:443",
      "A:444",
      "A:445",
      "A:446",
      "A:447",
      "A:448",
      "A:449",
      "A:45",
      "A:450",
      "A:451",
      "A:452",
      "A:453",
      "A:454",
      "A:455",
      "A:456",
      "A:457",
      "A:458",
      "A:459",
      "A:46",
      "A:460",
      "A:461",
      "A:462",
      "A:463",
      "A:464",
      "A:465",
      "A:466",
      "A:467",
      "A:468",
      "A:469",
      "A:47",
      "A:470",
      "A:471",
      "A:472",
      "A:473",
      "A:474",
      "A:475",
      "A:476",
      "A:477",
      "A:478",
      "A:479",
      "A:48",
      "A:49",
      "A:50",
      "A:51",
      "A:52",
      "A:53",
      "A:54",
      "A:55",
      "A:56",
      "A:57",
      "A:58",
      "A:59",
      "A:60",
      "A:61",
      "A:62",
      "A:63",
      "A:64",
      "A:65",
      "A:66",
      "A:67",
      "A:68",
      "A:69",
      "A:70",
      "A:71",
      "A:72",
      "A:73",
      "A:74",
      "A:75",
      "A:76",
      "A:77",
      "A:78",
      "A:79",
      "A:80",
      "A:81",
      "A:82",
      "A:83",
      "A:84",
      "A:85",
      "A:86",
      "A:87",
      "A:88",
      "A:89",
      "A:90",
      "A:91",
      "A:92",
      "A:93",
      "A:94",
      "A:95",
      "A:96",
      "A:97",
      "A:98",
      "A:99"
    ],
    "A:17": [
      "A:100",
      "A:101",
      "A:102",
      "A:103",
      "A:104",
      "A:105",
      "A:106",
      "A:107",
      "A:108",
      "A:109",
      "A:110",
      "A:111",
      "A:112",
      "A:113",
      "A:114",
      "A:115",
      "A:116",
      "A:117",
      "A:118",
      "A:119",
      "A:12",
      "A:120",
      "A:121",
      "A:122",
      "A:123",
      "A:124",
      "A:125",
      "A:126",
      "A:127",
      "A:128",
      "A:129",
      "A:13",
      "A:130",
      "A:131",
      "A:132",
      "A:133",
      "A:134",
      "A:135",
      "A:136",
      "A:137",
      "A:138",
      "A:139",
      "A:14",
      "A:140",
      "A:141",
      "A:142",
      "A:143",
      "A:144",
      "A:145",
      "A:146",
      "A:147",
      "A:148",
      "A:149",
      "A:15",
      "A:16",
      "A:161",
      "A:162",
      "A:163",
      "A:164",
      "A:165",
      "A:166",
      "A:167",
      "A:168",
      "A:169",
      "A:170",
      "A:171",
      "A:172",
      "A:173",
      "A:174",
      "A:175",
      "A:176",
      "A:177",
      "A:178",
      "A:179",
      "A:18",
      "A:180",
      "A:181",
      "A:182",
      "A:183",
      "A:184",
      "A:185",
      "A:186",
      "A:187",
      "A:188",
      "A:189",
      "A:19",
      "A:190",
      "A:191",
      "A:192",
      "A:193",
      "A:194",
      "A:195",
      "A:196",
      "A:197",
      "A:198",
      "A:199",
      "A:20",
      "A:200",
      "A:201",
      "A:202",
      "A:203",
      "A:204",
      "A:205",
      "A:206",
      "A:207",
      "A:208",
      "A:209",
      "A:21",
      "A:210",
      "A:211",
      "A:212",
      "A:213",
      "A:214",
      "A:215",
      "A:216",
      "A:217",
      "A:218",
      "A:219",
      "A:22",
      "A:220",
      "A:221",
      "A:222",
      "A:223",
      "A:224",
      "A:225",
      "A:226",
      "A:227",
      "A:228",
      "A:229",
      "A:23",
      "A:230",
      "A:231",
      "A:232",
      "A:233",
      "A:234",
      "A:235",
      "A:236",
      "A:237",
      "A:238",
      "A:239",
      "A:24",
      "A:240",
      "A:241",
      "A:242",
      "A:243",
      "A:244",
      "A:245",
      "A:246",
      "A:247",
      "A:248",
      "A:249",
      "A:25",
      "A:250",
      "A:251",
      "A:252",
      "A:253",
      "A:254",
      "A:255",
      "A:256",
      "A:257",
      "A:258",
      "A:259",
      "A:26",
      "A:260",
      "A:261",
      "A:262",
      "A:263",
      "A:264",
      "A:265",
      "A:266",
      "A:267",
      "A:268",
      "A:269",
      "A:27",
      "A:270",
      "A:271",
      "A:272",
      "A:273",
      "A:274",
      "A:275",
      "A:276",
      "A:277",
      "A:278",
      "A:279",
      "A:28",
      "A:280",
      "A:281",
      "A:282",
      "A:283",
      "A:284",
      "A:285",
      "A:286",
      "A:287",
      "A:288",
      "A:289",
      "A:29",
      "A:290",
      "A:291",
      "A:292",
      "A:293",
      "A:294",
      "A:295",
      "A:296",
      "A:297",
      "A:298",
      "A:299",
      "A:30",
      "A:300",
      "A:301",
      "A:302",
      "A:303",
      "A:304",
      "A:305",
      "A:306",
      "A:307",
      "A:308",
      "A:309",
      "A:31",
      "A:310",
      "A:311",
      "A:312",
      "A:313",
      "A:314",
      "A:315",
      "A:316",
      "A:317",
      "A:318",
      "A:319",
      "A:32",
      "A:320",
      "A:321",
      "A:322",
      "A:323",
      "A:324",
      "A:325",
      "A:326",
      "A:327",
      "A:328",
      "A:329",
      "A:33",
      "A:330",
      "A:331",
      "A:332",
      "A:333",
      "A:334",
      "A:335",
      "A:336",
      "A:337",
      "A:338",
      "A:339",
      "A:34",
      "A:340",
      "A:341",
      "A:342",
      "A:343",
      "A:344",
      "A:345",
      "A:346",
      "A:347",
      "A:348",
      "A:349",
      "A:35",
      "A:350",
      "A:351",
      "A:352",
      "A:353",
      "A:354",
      "A:355",
      "A:356",
      "A:357",
      "A:358",
      "A:359",
      "A:36",
      "A:360",
      "A:361",
      "A:362",
      "A:363",
      "A:364",
      "A:365",
      "A:366",
      "A:367",
      "A:368",
      "A:369",
      "A:37",
      "A:370",
      "A:371",
      "A:372",
      "A:373",
      "A:374",
      "A:375",
      "A:376",
      "A:377",
      "A:378",
      "A:379",
      "A:38",
      "A:380",
      "A:381",
      "A:382",
      "A:383",
      "A:384",
      "A:385",
      "A:386",
      "A:387",
      "A:388",
      "A:389",
      "A:39",
      "A:390",
      "A:391",
      "A:392",
      "A:393",
      "A:394",
      "A:395",
      "A:396",
      "A:397",
      "A:398",
      "A:399",
      "A:40",
      "A:400",
      "A:401",
      "A:402",
      "A:403",
      "A:404",
      "A:405",
      "A:406",
      "A:407",
      "A:408",
      "A:409",
      "A:41",
      "A:410",
      "A:411",
      "A:412",
      "A:413",
      "A:414",
      "A:415",
      "A:416",
      "A:417",
      "A:418",
      "A:419",
      "A:42",
      "A:420",
      "A:421",
      "A:422",
      "A:423",
      "A:424",
      "A:425",
      "A:426",
      "A:427",
      "A:428",
      "A:429",
      "A:43",
      "A:430",
      "A:431",
      "A:432",
      "A:433",
      "A:434",
      "A:435",
      "A:436",
      "A:437",
      "A:438",
      "A:439",
      "A:44",
      "A:440",
      "A:441",
      "A:442",
      "A:443",
      "A:444",
      "A:445",
      "A:446",
      "A:447",
      "A:448",
      "A:449",
      "A:45",
      "A:450",
      "A:451",
      "A:452",
      "A:453",
      "A:454",
      "A:455",
      "A:456",
      "A:457",
      "A:458",
      "A:459",
      "A:46",
      "A:460",
      "A:461",
      "A:462",
      "A:463",
      "A:464",
      "A:465",
      "A:466",
      "A:467",
      "A:468",
      "A:469",
      "A:47",
      "A:470",
      "A:471",
      "A:472",
      "A:473",
      "A:474",
      "A:475",
      "A:476",
      "A:477",
      "A:478",
      "A:479",
      "A:48",
      "A:49",
      "A:50",
      "A:51",
      "A:52",
      "A:53",
      "A:54",
      "A:55",
      "A:56",
      "A:57",
      "A:58",
      "A:59",
      "A:60",
      "A:61",
      "A:62",
      "A:63",
      "A:64",
      "A:65",
      "A:66",
      "A:67",
      "A:68",
      "A:69",
      "A:70",
      "A:71",
      "A:72",
      "A:73",
      "A:74",
      "A:75",
      "A:76",
      "A:77",
      "A:78",
      "A:79",
      "A:80",
      "A:81",
      "A:82",
      "A:83",
      "A:84",
      "A:85",
      "A:86",
      "A:87",
      "A:88",
      "A:89",
      "A:90",
      "A:91",
      "A:92",
      "A:93",
      "A:94",
      "A:95",
      "A:96",
      "A:97",
      "A:98",
      "A:99"
    ],
    "A:18": [
      "A:100",
      "A:101",
      "A:102",
      "A:103",
      "A:104",
      "A:105",
      "A:106",
      "A:107",
      "A:108",
      "A:109",
      "A:110",
      "A:111",
      "A:112",
      "A:113",
      "A:114",
      "A:115",
      "A:116",
      "A:117",
      "A:118",
      "A:119",
      "A:12",
      "A:120",
      "A:121",
      "A:122",
      "A:123",
      "A:124",
      "A:125",
      "A:126",
      "A:127",
      "A:128",
      "A:129",
      "A:13",
      "A:130",
      "A:131",
      "A:132",
      "A:133",
      "A:134",
      "A:135",
      "A:136",
      "A:137",
      "A:138",
      "A:139",
      "A:14",
      "A:140",
      "A:141",
      "A:142",
      "A:143",
      "A:144",
      "A:145",
      "A:146",
      "A:147",
      "A:148",
      "A:149",
      "A:15",
      "A:16",
      "A:161",
      "A:162",
      "A:163",
      "A:164",
      "A:165",
      "A:166",
      "A:167",
      "A:168",
      "A:169",
      "A:17",
      "A:170",
      "A:171",
      "A:172",
      "A:173",
      "A:174",
      "A:175",
      "A:176",
      "A:177",
      "A:178",
      "A:179",
      "A:180",
      "A:181",
      "A:182",
      "A:183",
      "A:184",
      "A:185",
      "A:186",
      "A:187",
      "A:188",
      "A:189",
      "A:19",
      "A:190",
      "A:191",
      "A:192",
      "A:193",
      "A:194",
      "A:195",
      "A:196",
      "A:197",
      "A:198",
      "A:199",
      "A:20",
      "A:200",
      "A:201",
      "A:202",
      "A:203",
      "A:204",
      "A:205",
      "A:206",
      "A:207",
      "A:208",
      "A:209",
      "A:21",
      "A:210",
      "A:211",
      "A:212",
      "A:213",
      "A:214",
      "A:215",
      "A:216",
      "A:217",
      "A:218",
      "A:219",
      "A:22",
      "A:220",
      "A:221",
      "A:222",
      "A:223",
      "A:224",
      "A:225",
      "A:226",
      "A:227",
      "A:228",
      "A:229",
      "A:23",
      "A:230",
      "A:231",
      "A:232",
      "A:233",
      "A:234",
      "A:235",
      "A:236",
      "A:237",
      "A:238",
      "A:239",
      "A:24",
      "A:240",
      "A:241",
      "A:242",
      "A:243",
      "A:244",
      "A:245",
      "A:246",
      "A:247",
      "A:248",
      "A:249",
      "A:25",
      "A:250",
      "A:251",
      "A:252",
      "A:253",
      "A:254",
      "A:255",
      "A:256",
      "A:257",
      "A:258",
      "A:259",
      "A:26",
      "A:260",
      "A:261",
      "A:262",
      "A:263",
      "A:264",
      "A:265",
      "A:266",
      "A:267",
      "A:268",
      "A:269",
      "A:27",
      "A:270",
      "A:271",
      "A:272",
      "A:273",
      "A:274",
      "A:275",
      "A:276",
      "A:277",
      "A:278",
      "A:279",
      "A:28",
      "A:280",
      "A:281",
      "A:282",
      "A:283",
      "A:284",
      "A:285",
      "A:286",
      "A:287",
      "A:288",
      "A:289",
      "A:29",
      "A:290",
      "A:291",
      "A:292",
      "A:293",
      "A:294",
      "A:295",
      "A:296",
      "A:297",
      "A:298",
      "A:299",
      "A:30",
      "A:300",
      "A:301",
      "A:302",
      "A:303",
      "A:304",
      "A:305",
      "A:306",
      "A:307",
      "A:308",
      "A:309",
      "A:31",
      "A:310",
      "A:311",
      "A:312",
      "A:313",
      "A:314",
      "A:315",
      "A:316",
      "A:317",
      "A:318",
      "A:319",
      "A:32",
      "A:320",
      "A:321",
      "A:322",
      "A:323",
      "A:324",
      "A:325",
      "A:326",
      "A:327",
      "A:328",
      "A:329",
      "A:33",
      "A:330",
      "A:331",
      "A:332",
      "A:333",
      "A:334",
      "A:335",
      "A:336",
      "A:337",
      "A:338",
      "A:339",
      "A:34",
      "A:340",
      "A:341",
      "A:342",
      "A:343",
      "A:344",
      "A:345",
      "A:346",
      "A:347",
      "A:348",
      "A:349",
      "A:35",
      "A:350",
      "A:351",
      "A:352",
      "A:353",
      "A:354",
      "A:355",
      "A:356",
      "A:357",
      "A:358",
      "A:359",
      "A:36",
      "A:360",
      "A:361",
      "A:362",
      "A:363",
      "A:364",
      "A:365",
      "A:366",
      "A:367",
      "A:368",
      "A:369",
      "A:37",
      "A:370",
      "A:371",
      "A:372",
      "A:373",
      "A:374",
      "A:375",
      "A:376",
      "A:377",
      "A:378",
      "A:379",
      "A:38",
      "A:380",
      "A:381",
      "A:382",
      "A:383",
      "A:384",
      "A:385",
      "A:386",
      "A:387",
      "A:388",
      "A:389",
      "A:39",
      "A:390",
      "A:391",
      "A:392",
      "A:393",
      "A:394",
      "A:395",
      "A:396",
      "A:397",
      "A:398",
      "A:399",
      "A:40",
      "A:400",
      "A:401",
      "A:402",
      "A:403",
      "A:404",
      "A:405",
      "A:406",
      "A:407",
      "A:408",
      "A:409",
      "A:41",
      "A:410",
      "A:411",
      "A:412",
      "A:413",
      "A:414",
      "A:415",
      "A:416",
      "A:417",
      "A:418",
      "A:419",
      "A:42",
      "A:420",
      "A:421",
      "A:422",
      "A:423",
      "A:424",
      "A:425",
      "A:426",
      "A:427",
      "A:428",
      "A:429",
      "A:43",
      "A:430",
      "A:431",
      "A:432",
      "A:433",
      "A:434",
      "A:435",
      "A:436",
      "A:437",
      "A:438",
      "A:439",
      "A:44",
      "A:440",
      "A:441",
      "A:442",
      "A:443",
      "A:444",
      "A:445",
      "A:446",
      "A:447",
      "A:448",
      "A:449",
      "A:45",
      "A:450",
      "A:451",
      "A:452",
      "A:453",
      "A:454",
      "A:455",
      "A:456",
      "A:457",
      "A:458",
      "A:459",
      "A:46",
      "A:460",
      "A:461",
      "A:462",
      "A:463",
      "A:464",
      "A:465",
      "A:466",
      "A:467",
      "A:468",
      "A:469",
      "A:47",
      "A:470",
      "A:471",
      "A:472",
      "A:473",
      "A:474",
      "A:475",
      "A:476",
      "A:477",
      "A:478",
      "A:479",
      "A:48",
      "A:49",
      "A:50",
      "A:51",
      "A:52",
      "A:53",
      "A:54",
      "A:55",
      "A:56",
      "A:57",
      "A:58",
      "A:59",
      "A:60",
      "A:61",
      "A:62",
      "A:63",
      "A:64",
      "A:65",
      "A:66",
      "A:67",
      "A:68",
      "A:69",
      "A:70",
      "A:71",
      "A:72",
      "A:73",
      "A:74",
      "A:75",
      "A:76",
      "A:77",
      "A:78",
      "A:79",
      "A:80",
      "A:81",
      "A:82",
      "A:83",
      "A:84",
      "A:85",
      "A:86",
      "A:87",
      "A:88",
      "A:89",
      "A:90",
      "A:91",
      "A:92",
      "A:93",
      "A:94",
      "A:95",
      "A:96",
      "A:97",
      "A:98",
      "A:99"
    ],
    "A:19": [
      "A:100",
      "A:101",
      "A:102",
      "A:103",
      "A:104",
      "A:105",
      "A:106",
      "A:107",
      "A:108",
      "A:109",
      "A:110",
      "A:111",
      "A:112",
      "A:113",
      "A:114",
      "A:115",
      "A:116",
      "A:117",
      "A:118",
      "A:119",
      "A:12",
      "A:120",
      "A:121",
      "A:122",
      "A:123",
      "A:124",
      "A:125",
      "A:126",
      "A:127",
      "A:128",
      "A:129",
      "A:13",
      "A:130",
      "A:131",
      "A:132",
      "A:133",
      "A:134",
      "A:135",
      "A:136",
      "A:137",
      "A:138",
      "A:139",
      "A:14",
      "A:140",
      "A:141",
      "A:142",
      "A:143",
      "A:144",
      "A:145",
      "A:146",
      "A:147",
      "A:148",
      "A:149",
      "A:15",
      "A:16",
      "A:161",
      "A:162",
      "A:163",
      "A:164",
      "A:165",
      "A:166",
      "A:167",
      "A:168",
      "A:169",
      "A:17",
      "A:170",
      "A:171",
      "A:172",
      "A:173",
      "A:174",
      "A:175",
      "A:176",
      "A:177",
      "A:178",
      "A:179",
      "A:18",
      "A:180",
      "A:181",
      "A:182",
      "A:183",
      "A:184",
      "A:185",
      "A:186",
      "A:187",
      "A:188",
      "A:189",
      "A:190",
      "A:191",
      "A:192",
      "A:193",
      "A:194",
      "A:195",
      "A:196",
      "A:197",
      "A:198",
      "A:199",
      "A:20",
      "A:200",
      "A:201",
      "A:202",
      "A:203",
      "A:204",
      "A:205",
      "A:206",
      "A:207",
      "A:208",
      "A:209",
      "A:21",
      "A:210",
      "A:211",
      "A:212",
      "A:213",
      "A:214",
      "A:215",
      "A:216",
      "A:217",
      "A:218",
      "A:219",
      "A:22",
      "A:220",
      "A:221",
      "A:222",
      "A:223",
      "A:224",
      "A:225",
      "A:226",
      "A:227",
      "A:228",
      "A:229",
      "A:23",
      "A:230",
      "A:231",
      "A:232",
      "A:233",
      "A:234",
      "A:235",
      "A:236",
      "A:237",
      "A:238",
      "A:239",
      "A:24",
      "A:240",
      "A:241",
      "A:242",
      "A:243",
      "A:244",
      "A:245",
      "A:246",
      "A:247",
      "A:248",
      "A:249",
      "A:25",
      "A:250",
      "A:251",
      "A:252",
      "A:253",
      "A:254",
      "A:255",
      "A:256",
      "A:257",
      "A:258",
      "A:259",
      "A:26",
      "A:260",
      "A:261",
      "A:262",
      "A:263",
      "A:264",
      "A:265",
      "A:266",
      "A:267",
      "A:268",
      "A:269",
      "A:27",
      "A:270",
      "A:271",
      "A:272",
      "A:273",
      "A:274",
      "A:275",
      "A:276",
      "A:277",
      "A:278",
      "A:279",
      "A:28",
      "A:280",
      "A:281",
      "A:282",
      "A:283",
      "A:284",
      "A:285",
      "A:286",
      "A:287",
      "A:288",
      "A:289",
      "A:29",
      "A:290",
      "A:291",
      "A:292",
      "A:293",
      "A:294",
      "A:295",
      "A:296",
      "A:297",
      "A:298",
      "A:299",
      "A:30",
      "A:300",
      "A:301",
      "A:302",
      "A:303",
      "A:304",
      "A:305",
      "A:306",
      "A:307",
      "A:308",
      "A:309",
      "A:31",
      "A:310",
      "A:311",
      "A:312",
      "A:313",
      "A:314",
      "A:315",
      "A:316",
      "A:317",
      "A:318",
      "A:319",
      "A:32",
      "A:320",
      "A:321",
      "A:322",
      "A:323",
      "A:324",
      "A:325",
      "A:326",
      "A:327",
      "A:328",
      "A:329",
      "A:33",
      "A:330",
      "A:331",
      "A:332",
      "A:333",
      "A:334",
      "A:335",
      "A:336",
      "A:337",
      "A:338",
      "A:339",
      "A:34",
      "A:340",
      "A:341",
      "A:342",
      "A:343",
      "A:344",
      "A:345",
      "A:346",
      "A:347",
      "A:348",
      "A:349",
      "A:35",
      "A:350",
      "A:351",
      "A:352",
      "A:353",
      "A:354",
      "A:355",
      "A:356",
      "A:357",
      "A:358",
      "A:359",
      "A:36",
      "A:360",
      "A:361",
      "A:362",
      "A:363",
      "A:364",
      "A:365",
      "A:366",
      "A:367",
      "A:368",
      "A:369",
      "A:37",
      "A:370",
      "A:371",
      "A:372",
      "A:373",
      "A:374",
      "A:375",
      "A:376",
      "A:377",
      "A:378",
      "A:379",
      "A:38",
      "A:380",
      "A:381",
      "A:382",
      "A:383",
      "A:384",
      "A:385",
      "A:386",
      "A:387",
      "A:388",
      "A:389",
      "A:39",
      "A:390",
      "A:391",
      "A:392",
      "A:393",
      "A:394",
      "A:395",
      "A:396",
      "A:397",
      "A:398",
      "A:399",
      "A:40",
      "A:400",
      "A:401",
      "A:402",
      "A:403",
      "A:404",
      "A:405",
      "A:406",
      "A:407",
      "A:408",
      "A:409",
      "A:41",
      "A:410",
      "A:411",
      "A:412",
      "A:413",
      "A:414",
      "A:415",
      "A:416",
      "A:417",
      "A:418",
      "A:419",
      "A:42",
      "A:420",
      "A:421",
      "A:422",
      "A:423",
      "A:424",
      "A:425",
      "A:426",
      "A:427",
      "A:428",
      "A:429",
      "A:43",
      "A:430",
      "A:431",
      "A:432",
      "A:433",
      "A:434",
      "A:435",
      "A:436",
      "A:437",
      "A:438",
      "A:439",
      "A:44",
      "A:440",
      "A:441",
      "A:442",
      "A:443",
      "A:444",
      "A:445",
      "A:446",
      "A:447",
      "A:448",
      "A:449",
      "A:45",
      "A:450",
      "A:451",
      "A:452",
      "A:453",
      "A:454",
      "A:455",
      "A:456",
      "A:457",
      "A:458",
      "A:459",
      "A:46",
      "A:460",
      "A:461",
      "A:462",
      "A:463",
      "A:464",
      "A:465",
      "A:466",
      "A:467",
      "A:468",
      "A:469",
      "A:47",
      "A:470",
      "A:471",
      "A:472",
      "A:473",
      "A:474",
      "A:475",
      "A:476",
      "A:477",
      "A:478",
      "A:479",
      "A:48",
      "A:49",
      "A:50",
      "A:51",
      "A:52",
      "A:53",
      "A:54",
      "A:55",
      "A:56",
      "A:57",
      "A:58",
      "A:59",
      "A:60",
      "A:61",
      "A:62",
      "A:63",
      "A:64",
      "A:65",
      "A:66",
      "A:67",
      "A:68",
      "A:69",
      "A:70",
      "A:71",
      "A:72",
      "A:73",
      "A:74",
      "A:75",
      "A:76",
      "A:77",
      "A:78",
      "A:79",
      "A:80",
      "A:81",
      "A:82",
      "A:83",
      "A:84",
      "A:85",
      "A:86",
      "A:87",
      "A:88",
      "A:89",
      "A:90",
      "A:91",
      "A:92",
      "A:93",
      "A:94",
      "A:95",
      "A:96",
      "A:97",
      "A:98",
      "A:99"
    ],
    "A:20": [
      "A:100",
      "A:101",
      "A:102",
      "A:103",
      "A:104",
      "A:105",
      "A:106",
      "A:107",
      "A:108",
      "A:109",
      "A:110",
      "A:111",
      "A:112",
      "A:113",
      "A:114",
      "A:115",
      "A:116",
      "A:117",
      "A:118",
      "A:119",
      "A:12",
      "A:120",
      "A:121",
      "A:122",
      "A:123",
      "A:124",
      "A:125",
      "A:126",
      "A:127",
      "A:128",
      "A:129",
      "A:13",
      "A:130",
      "A:131",
      "A:132",
      "A:133",
      "A:134",
      "A:135",
      "A:136",
      "A:137",
      "A:138",
      "A:139",
      "A:14",
      "A:140",
      "A:141",
      "A:142",
      "A:143",
      "A:144",
      "A:145",
      "A:146",
      "A:147",
      "A:148",
      "A:149",
      "A:15",
      "A:16",
      "A:161",
      "A:162",
      "A:163",
      "A:164",
      "A:165",
      "A:166",
      "A:167",
      "A:168",
      "A:169",
      "A:17",
      "A:170",
      "A:171",
      "A:172",
      "A:173",
      "A:174",
      "A:175",
      "A:176",
      "A:177",
      "A:178",
      "A:179",
      "A:18",
      "A:180",
      "A:181",
      "A:182",
      "A:183",
      "A:184",
      "A:185",
      "A:186",
      "A:187",
      "A:188",
      "A:189",
      "A:19",
      "A:190",
      "A:191",
      "A:192",
      "A:193",
      "A:194",
      "A:195",
      "A:196",
      "A:197",
      "A:198",
      "A:199",
      "A:200",
      "A:201",
      "A:202",
      "A:203",
      "A:204",
      "A:205",
      "A:206",
      "A:207",
      "A:208",
      "A:209",
      "A:21",
      "A:210",
      "A:211",
      "A:212",
      "A:213",
      "A:214",
      "A:215",
      "A:216",
      "A:217",
      "A:218",
      "A:219",
      "A:22",
      "A:220",
      "A:221",
      "A:222",
      "A:223",
      "A:224",
      "A:225",
      "A:226",
      "A:227",
      "A:228",
      "A:229",
      "A:23",
      "A:230",
      "A:231",
      "A:232",
      "A:233",
      "A:234",
      "A:235",
      "A:236",
      "A:237",
      "A:238",
      "A:239",
      "A:24",
      "A:240",
      "A:241",
      "A:242",
      "A:243",
      "A:244",
      "A:245",
      "A:246",
      "A:247",
      "A:248",
      "A:249",
      "A:25",
      "A:250",
      "A:251",
      "A:252",
      "A:253",
      "A:254",
      "A:255",
      "A:256",
      "A:257",
      "A:258",
      "A:259",
      "A:26",
      "A:260",
      "A:261",
      "A:262",
      "A:263",
      "A:264",
      "A:265",
      "A:266",
      "A:267",
      "A:268",
      "A:269",
      "A:27",
      "A:270",
      "A:271",
      "A:272",
      "A:273",
      "A:274",
      "A:275",
      "A:276",
      "A:277",
      "A:278",
      "A:279",
      "A:28",
      "A:280",
      "A:281",
      "A:282",
      "A:283",
      "A:284",
      "A:285",
      "A:286",
      "A:287",
      "A:288",
      "A:289",
      "A:29",
      "A:290",
      "A:291",
      "A:292",
      "A:293",
      "A:294",
      "A:295",
      "A:296",
      "A:297",
      "A:298",
      "A:299",
      "A:30",
      "A:300",
      "A:301",
      "A:302",
      "A:303",
      "A:304",
      "A:305",
      "A:306",
      "A:307",
      "A:308",
      "A:309",
      "A:31",
      "A:310",
      "A:311",
      "A:312",
      "A:313",
      "A:314",
      "A:315",
      "A:316",
      "A:317",
      "A:318",
      "A:319",
      "A:32",
      "A:320",
      "A:321",
      "A:322",
      "A:323",
      "A:324",
      "A:325",
      "A:326",
      "A:327",
      "A:328",
      "A:329",
      "A:33",
      "A:330",
      "A:331",
      "A:332",
      "A:333",
      "A:334",
      "A:335",
      "A:336",
      "A:337",
      "A:338",
      "A:339",
      "A:34",
      "A:340",
      "A:341",
      "A:342",
      "A:343",
      "A:344",
      "A:345",
      "A:346",
      "A:347",
      "A:348",
      "A:349",
      "A:35",
      "A:350",
      "A:351",
      "A:352",
      "A:353",
      "A:354",
      "A:355",
      "A:356",
      "A:357",
      "A:358",
      "A:359",
      "A:36",
      "A:360",
      "A:361",
      "A:362",
      "A:363",
      "A:364",
      "A:365",
      "A:366",
      "A:367",
      "A:368",
      "A:369",
      "A:37",
      "A:370",
      "A:371",
      "A:372",
      "A:373",
      "A:374",
      "A:375",
      "A:376",
      "A:377",
      "A:378",
      "A:379",
      "A:38",
      "A:380",
      "A:381",
      "A:382",
      "A:383",
      "A:384",
      "A:385",
      "A:386",
      "A:387",
      "A:388",
      "A:389",
      "A:39",
      "A:390",
      "A:391",
      "A:392",
      "A:393",
      "A:394",
      "A:395",
      "A:396",
      "A:397",
      "A:398",
      "A:399",
      "A:40",
      "A:400",
      "A:401",
      "A:402",
      "A:403",
      "A:404",
      "A:405",
      "A:406",
      "A:407",
      "A:408",
      "A:409",
      "A:41",
      "A:410",
      "A:411",
      "A:412",
      "A:413",
      "A:414",
      "A:415",
      "A:416",
      "A:417",
      "A:418",
      "A:419",
      "A:42",
      "A:420",
      "A:421",
      "A:422",
      "A:423",
      "A:424",
      "A:425",
      "A:426",
      "A:427",
      "A:428",
      "A:429",
      "A:43",
      "A:430",
      "A:431",
      "A:432",
      "A:433",
      "A:434",
      "A:435",
      "A:436",
      "A:437",
      "A:438",
      "A:439",
      "A:44",
      "A:440",
      "A:441",
      "A:442",
      "A:443",
      "A:444",
      "A:445",
      "A:446",
      "A:447",
      "A:448",
      "A:449",
      "A:45",
      "A:450",
      "A:451",
      "A:452",
      "A:453",
      "A:454",
      "A:455",
      "A:456",
      "A:457",
      "A:458",
      "A:459",
      "A:46",
      "A:460",
      "A:461",
      "A:462",
      "A:463",
      "A:464",
      "A:465",
      "A:466",
      "A:467",
      "A:468",
      "A:469",
      "A:47",
      "A:470",
      "A:471",
      "A:472",
      "A:473",
      "A:474",
      "A:475",
      "A:476",
      "A:477",
      "A:478",
      "A:479",
      "A:48",
      "A:49",
      "A:50",
      "A:51",
      "A:52",
      "A:53",
      "A:54",
      "A:55",
      "A:56",
      "A:57",
      "A:58",
      "A:59",
      "A:60",
      "A:61",
      "A:62",
      "A:63",
      "A:64",
      "A:65",
      "A:66",
      "A:67",
      "A:68",
      "A:69",
      "A:70",
      "A:71",
      "A:72",
      "A:73",
      "A:74",
      "A:75",
      "A:76",
      "A:77",
      "A:78",
      "A:79",
      "A:80",
      "A:81",
      "A:82",
      "A:83",
      "A:84",
      "A:85",
      "A:86",
      "A:87",
      "A:88",
      "A:89",
      "A:90",
      "A:91",
      "A:92",
      "A:93",
      "A:94",
      "A:95",
      "A:96",
      "A:97",
      "A:98",
      "A:99"
    ],
    "A:21": [
      "A:100",
      "A:101",
      "A:102",
      "A:103",
      "A:104",
      "A:105",
      "A:106",
      "A:107",
      "A:108",
      "A:109",
      "A:110",
      "A:111",
      "A:112",
      "A:113",
      "A:114",
      "A:115",
      "A:116",
      "A:117",
      "A:118",
      "A:119",
      "A:12",
      "A:120",
      "A:121",
      "A:122",
      "A:123",
      "A:124",
      "A:125",
      "A:126",
      "A:127",
      "A:128",
      "A:129",
      "A:13",
      "A:130",
      "A:131",
      "A:132",
      "A:133",
      "A:134",
      "A:135",
      "A:136",
      "A:137",
      "A:138",
      "A:139",
      "A:14",
      "A:140",
      "A:141",
      "A:142",
      "A:143",
      "A:144",
      "A:145",
      "A:146",
      "A:147",
      "A:148",
      "A:149",
      "A:15",
      "A:16",
      "A:161",
      "A:162",
      "A:163",
      "A:164",
      "A:165",
      "A:166",
      "A:167",
      "A:168",
      "A:169",
      "A:17",
      "A:170",
      "A:171",
      "A:172",
      "A:173",
      "A:174",
      "A:175",
      "A:176",
      "A:177",
      "A:178",
      "A:179",
      "A:18",
      "A:180",
      "A:181",
      "A:182",
      "A:183",
      "A:184",
      "A:185",
      "A:186",
      "A:187",
      "A:188",
      "A:189",
      "A:19",
      "A:190",
      "A:191",
      "A:192",
      "A:193",
      "A:194",
      "A:195",
      "A:196",
      "A:197",
      "A:198",
      "A:199",
      "A:20",
      "A:200",
      "A:201",
      "A:202",
      "A:203",
      "A:204",
      "A:205",
      "A:206",
      "A:207",
      "A:208",
      "A:209",
      "A:210",
      "A:211",
      "A:212",
      "A:213",
      "A:214",
      "A:215",
      "A:216",
      "A:217",
      "A:218",
      "A:219",
      "A:22",
      "A:220",
      "A:221",
      "A:222",
      "A:223",
      "A:224",
      "A:225",
      "A:226",
      "A:227",
      "A:228",
      "A:229",
      "A:23",
      "A:230",
      "A:231",
      "A:232",
      "A:233",
      "A:234",
      "A:235",
      "A:236",
      "A:237",
      "A:238",
      "A:239",
      "A:24",
      "A:240",
      "A:241",
      "A:242",
      "A:243",
      "A:244",
      "A:245",
      "A:246",
      "A:247",
      "A:248",
      "A:249",
      "A:25",
      "A:250",
      "A:251",
      "A:252",
      "A:253",
      "A:254",
      "A:255",
      "A:256",
      "A:257",
      "A:258",
      "A:259",
      "A:26",
      "A:260",
      "A:261",
      "A:262",
      "A:263",
      "A:264",
      "A:265",
      "A:266",
      "A:267",
      "A:268",
      "A:269",
      "A:27",
      "A:270",
      "A:271",
      "A:272",
      "A:273",
      "A:274",
      "A:275",
      "A:276",
      "A:277",
      "A:278",
      "A:279",
      "A:28",
      "A:280",
      "A:281",
      "A:282",
      "A:283",
      "A:284",
      "A:285",
      "A:286",
      "A:287",
      "A:288",
      "A:289",
      "A:29",
      "A:290",
      "A:291",
      "A:292",
      "A:293",
      "A:294",
      "A:295",
      "A:296",
      "A:297",
      "A:298",
      "A:299",
      "A:30",
      "A:300",
      "A:301",
      "A:302",
      "A:303",
      "A:304",
      "A:305",
      "A:306",
      "A:307",
      "A:308",
      "A:309",
      "A:31",
      "A:310",
      "A:311",
      "A:312",
      "A:313",
      "A:314",
      "A:315",
      "A:316",
      "A:317",
      "A:318",
      "A:319",
      "A:32",
      "A:320",
      "A:321",
      "A:322",
      "A:323",
      "A:324",
      "A:325",
      "A:326",
      "A:327",
      "A:328",
      "A:329",
      "A:33",
      "A:330",
      "A:331",
      "A:332",
      "A:333",
      "A:334",
      "A:335",
      "A:336",
      "A:337",
      "A:338",
      "A:339",
      "A:34",
      "A:340",
      "A:341",
      "A:342",
      "A:343",
      "A:344",
      "A:345",
      "A:346",
      "A:347",
      "A:348",
      "A:349",
      "A:35",
      "A:350",
      "A:351",
      "A:352",
      "A:353",
      "A:354",
      "A:355",
      "A:356",
      "A:357",
      "A:358",
      "A:359",
      "A:36",
      "A:360",
      "A:361",
      "A:362",
      "A:363",
      "A:364",
      "A:365",
      "A:366",
      "A:367",
      "A:368",
      "A:369",
      "A:37",
      "A:370",
      "A:371",
      "A:372",
      "A:373",
      "A:374",
      "A:375",
      "A:376",
      "A:377",
      "A:378",
      "A:379",
      "A:38",
      "A:380",
      "A:381",
      "A:382",
      "A:383",
      "A:384",
      "A:385",
      "A:386",
      "A:387",
      "A:388",
      "A:389",
      "A:39",
      "A:390",
      "A:391",
      "A:392",
      "A:393",
      "A:394",
      "A:395",
      "A:396",
      "A:397",
      "A:398",
      "A:399",
      "A:40",
      "A:400",
      "A:401",
      "A:402",
      "A:403",
      "A:404",
      "A:405",
      "A:406",
      "A:407",
      "A:408",
      "A:409",
      "A:41",
      "A:410",
      "A:411",
      "A:412",
      "A:413",
      "A:414",
      "A:415",
      "A:416",
      "A:417",
      "A:418",
      "A:419",
      "A:42",
      "A:420",
      "A:421",
      "A:422",
      "A:423",
      "A:424",
      "A:425",
      "A:426",
      "A:427",
      "A:428",
      "A:429",
      "A:43",
      "A:430",
      "A:431",
      "A:432",
      "A:433",
      "A:434",
      "A:435",
      "A:436",
      "A:437",
      "A:438",
      "A:439",
      "A:44",
      "A:440",
      "A:441",
      "A:442",
      "A:443",
      "A:444",
      "A:445",
      "A:446",
      "A:447",
      "A:448",
      "A:449",
      "A:45",
      "A:450",
      "A:451",
      "A:452",
      "A:453",
      "A:454",
      "A:455",
      "A:456",
      "A:457",
      "A:458",
      "A:459",
      "A:46",
      "A:460",
      "A:461",
      "A:462",
      "A:463",
      "A:464",
      "A:465",
      "A:466",
      "A:467",
      "A:468",
      "A:469",
      "A:47",
      "A:470",
      "A:471",
      "A:472",
      "A:473",
      "A:474",
      "A:475",
      "A:476",
      "A:477",
      "A:478",
      "A:479",
      "A:48",
      "A:49",
      "A:50",
      "A:51",
      "A:52",
      "A:53",
      "A:54",
      "A:55",
      "A:56",
      "A:57",
      "A:58",
      "A:59",
      "A:60",
      "A:61",
      "A:62",
      "A:63",
      "A:64",
      "A:65",
      "A:66",
      "A:67",
      "A:68",
      "A:69",
      "A:70",
      "A:71",
      "A:72",
      "A:73",
      "A:74",
      "A:75",
      "A:76",
      "A:77",
      "A:78",
      "A:79",
      "A:80",
      "A:81",
      "A:82",
      "A:83",
      "A:84",
      "A:85",
      "A:86",
      "A:87",
      "A:88",
      "A:89",
      "A:90",
      "A:91",
      "A:92",
      "A:93",
      "A:94",
      "A:95",
      "A:96",
      "A:97",
      "A:98",
      "A:99"
    ],
    "A:22": [
      "A:100",
      "A:101",
      "A:102",
      "A:103",
      "A:104",
      "A:105",
      "A:106",
      "A:107",
      "A:108",
      "A:109",
      "A:110",
      "A:111",
      "A:112",
      "A:113",
      "A:114",
      "A:115",
      "A:116",
      "A:117",
      "A:118",
      "A:119",
      "A:12",
      "A:120",
      "A:121",
      "A:122",
      "A:123",
      "A:124",
      "A:125",
      "A:126",
      "A:127",
      "A:128",
      "A:129",
      "A:13",
      "A:130",
      "A:131",
      "A:132",
      "A:133",
      "A:134",
      "A:135",
      "A:136",
      "A:137",
      "A:138",
      "A:139",
      "A:14",
      "A:140",
      "A:141",
      "A:142",
      "A:143",
      "A:144",
      "A:145",
      "A:146",
      "A:147",
      "A:148",
      "A:149",
      "A:15",
      "A:16",
      "A:161",
      "A:162",
      "A:163",
      "A:164",
      "A:165",
      "A:166",
      "A:167",
      "A:168",
      "A:169",
      "A:17",
      "A:170",
      "A:171",
      "A:172",
      "A:173",
      "A:174",
      "A:175",
      "A:176",
      "A:177",
      "A:178",
      "A:179",
      "A:18",
      "A:180",
      "A:181",
      "A:182",
      "A:183",
      "A:184",
      "A:185",
      "A:186",
      "A:187",
      "A:188",
      "A:189",
      "A:19",
      "A:190",
      "A:191",
      "A:192",
      "A:193",
      "A:194",
      "A:195",
      "A:196",
      "A:197",
      "A:198",
      "A:199",
      "A:20",
      "A:200",
      "A:201",
      "A:202",
      "A:203",
      "A:204",
      "A:205",
      "A:206",
      "A:207",
      "A:208",
      "A:209",
      "A:21",
      "A:210",
      "A:211",
      "A:212",
      "A:213",
      "A:214",
      "A:215",
      "A:216",
      "A:217",
      "A:218",
      "A:219",
      "A:220",
      "A:221",
      "A:222",
      "A:223",
      "A:224",
      "A:225",
      "A:226",
      "A:227",
      "A:228",
      "A:229",
      "A:23",
      "A:230",
      "A:231",
      "A:232",
      "A:233",
      "A:234",
      "A:235",
      "A:236",
      "A:237",
      "A:238",
      "A:239",
      "A:24",
      "A:240",
      "A:241",
      "A:242",
      "A:243",
      "A:244",
      "A:245",
      "A:246",
      "A:247",
      "A:248",
      "A:249",
      "A:25",
      "A:250",
      "A:251",
      "A:252",
      "A:253",
      "A:254",
      "A:255",
      "A:256",
      "A:257",
      "A:258",
      "A:259",
      "A:26",
      "A:260",
      "A:261",
      "A:262",
      "A:263",
      "A:264",
      "A:265",
      "A:266",
      "A:267",
      "A:268",
      "A:269",
      "A:27",
      "A:270",
      "A:271",
      "A:272",
      "A:273",
      "A:274",
      "A:275",
      "A:276",
      "A:277",
      "A:278",
      "A:279",
      "A:28",
      "A:280",
      "A:281",
      "A:282",
      "A:283",
      "A:284",
      "A:285",
      "A:286",
      "A:287",
      "A:288",
      "A:289",
      "A:29",
      "A:290",
      "A:291",
      "A:292",
      "A:293",
      "A:294",
      "A:295",
      "A:296",
      "A:297",
      "A:298",
      "A:299",
      "A:30",
      "A:300",
      "A:301",
      "A:302",
      "A:303",
      "A:304",
      "A:305",
      "A:306",
      "A:307",
      "A:308",
      "A:309",
      "A:31",
      "A:310",
      "A:311",
      "A:312",
      "A:313",
      "A:314",
      "A:315",
      "A:316",
      "A:317",
      "A:318",
      "A:319",
      "A:32",
      "A:320",
      "A:321",
      "A:322",
      "A:323",
      "A:324",
      "A:325",
      "A:326",
      "A:327",
      "A:328",
      "A:329",
      "A:33",
      "A:330",
      "A:331",
      "A:332",
      "A:333",
      "A:334",
      "A:335",
      "A:336",
      "A:337",
      "A:338",
      "A:339",
      "A:34",
      "A:340",
      "A:341",
      "A:342",
      "A:343",
      "A:344",
      "A:345",
      "A:346",
      "A:347",
      "A:348",
      "A:349",
      "A:35",
      "A:350",
      "A:351",
      "A:352",
      "A:353",
      "A:354",
      "A:355",
      "A:356",
      "A:357",
      "A:358",
      "A:359",
      "A:36",
      "A:360",
      "A:361",
      "A:362",
      "A:363",
      "A:364",
      "A:365",
      "A:366",
      "A:367",
      "A:368",
      "A:369",
      "A:37",
      "A:370",
      "A:371",
      "A:372",
      "A:373",
      "A:374",
      "A:375",
      "A:376",
      "A:377",
      "A:378",
      "A:379",
      "A:38",
      "A:380",
      "A:381",
      "A:382",
      "A:383",
      "A:384",
```
