## Supplementary material for "Localized Reactivity on Proteins as Riemannian Manifolds: A Quantum-Inspired Geometric Model for Deterministic, Metal-Aware Reactive-Site Prediction": code bundle: result_bound_labels_unbound_features.json

```
{
  "case": "DB55_2GAF_R",
  "AUROC_mean": 0.9340134060809048,
  "AUROC_std": 0.03386590637945969,
  "fold_AUROCs": [
    0.9777131782945737,
    0.9445378151260504,
    0.9392156862745098,
    0.9352941176470588,
    0.8733062330623307
  ],
  "AUPRC_mean": 0.5771359559835987,
  "AUPRC_std": 0.144898600249101,
  "fold_AUPRCs": [
    0.819047619047619,
    0.6683572174951484,
    0.45192307692307687,
    0.4936919360832404,
    0.45265993036890867
  ],
  "policyP_info": {
    "K_target": 5,
    "K_min": 2,
    "min_valid_folds": 2,
    "n_pos_groups": 34,
    "K_used": 5,
    "n_total_folds": 5,
    "n_valid_folds": 5,
    "n_skipped_train_single_class": 0,
    "n_skipped_test_single_class": 0,
    "reason": "OK"
  },
  "n_pos": 34,
  "n_neg": 423,
  "unbound_positive_residue_ids": [
    "A:32",
    "A:33",
    "A:36",
    "A:37",
    "A:95",
    "A:96",
    "A:99",
    "A:211",
    "A:233",
    "A:238",
    "A:239",
    "A:256",
    "A:258",
    "A:259",
    "A:260",
    "A:363",
    "A:364",
    "A:365",
    "A:367",
    "A:368",
    "A:371",
    "A:372",
    "A:374",
    "A:376",
    "A:377",
    "A:378",
    "A:379",
    "A:380",
    "A:388",
    "A:464",
    "A:465",
    "A:466",
    "A:477",
    "A:479"
  ],
  "unbound_positive_residue_ids_path": "/content/benchmark_workdir/DB55_2GAF_R/unbound_positive_residue_ids.json",
  "bound_positive_residue_ids_used": [
    "D:211",
    "D:233",
    "D:238",
    "D:239",
    "D:256",
    "D:258",
    "D:259",
    "D:260",
    "D:32",
    "D:33",
    "D:36",
    "D:363",
    "D:364",
    "D:365",
    "D:367",
    "D:368",
    "D:37",
    "D:371",
    "D:372",
    "D:374",
    "D:376",
    "D:377",
    "D:378",
    "D:379",
    "D:380",
    "D:388",
    "D:464",
    "D:465",
    "D:466",
    "D:477",
    "D:479",
    "D:95",
    "D:96",
    "D:99"
  ],
  "bound_interface_report": {
    "cutoff_angstrom": 5.0,
    "coarse_margin_angstrom": 4.0,
    "scheme": "closest-heavy",
    "protein_only": true,
    "target_bound_chains": [
      "D"
    ],
    "n_target_res": 447,
    "n_other_res": 286,
    "n_candidate_pairs": 139,
    "n_interface_target_res": 34,
    "backend_kdtree": "scipy.cKDTree",
    "auto_interface_labels": true
  },
  "mapping": {
    "n_bound_labels": 34,
    "n_mapped": 34,
    "n_dropped": 0,
    "mapped_examples": [
      {
        "bound": "D:211",
        "unbound": "A:211",
        "idx": 188
      },
      {
        "bound": "D:233",
        "unbound": "A:233",
        "idx": 210
      },
      {
        "bound": "D:238",
        "unbound": "A:238",
        "idx": 215
      },
      {
        "bound": "D:239",
        "unbound": "A:239",
        "idx": 216
      },
      {
        "bound": "D:256",
        "unbound": "A:256",
        "idx": 233
      },
      {
        "bound": "D:258",
        "unbound": "A:258",
        "idx": 235
      },
      {
        "bound": "D:259",
        "unbound": "A:259",
        "idx": 236
      },
      {
        "bound": "D:260",
        "unbound": "A:260",
        "idx": 237
      },
      {
        "bound": "D:32",
        "unbound": "A:32",
        "idx": 20
      },
      {
        "bound": "D:33",
        "unbound": "A:33",
        "idx": 21
      },
      {
        "bound": "D:36",
        "unbound": "A:36",
        "idx": 24
      },
      {
        "bound": "D:363",
        "unbound": "A:363",
        "idx": 340
      },
      {
        "bound": "D:364",
        "unbound": "A:364",
        "idx": 341
      },
      {
        "bound": "D:365",
        "unbound": "A:365",
        "idx": 342
      },
      {
        "bound": "D:367",
        "unbound": "A:367",
        "idx": 344
      },
      {
        "bound": "D:368",
        "unbound": "A:368",
        "idx": 345
      },
      {
        "bound": "D:37",
        "unbound": "A:37",
        "idx": 25
      },
      {
        "bound": "D:371",
        "unbound": "A:371",
        "idx": 348
      },
      {
        "bound": "D:372",
        "unbound": "A:372",
        "idx": 349
      },
      {
        "bound": "D:374",
        "unbound": "A:374",
        "idx": 351
      }
    ],
    "dropped_examples": []
  },
  "mapping_extra": {
    "bound_to_unbound_chain_map": {
      "D": "A"
    },
    "chain_assignment": {
      "forced_hints": [],
      "unmatched_bound_chains": [
        "A"
      ],
      "unmatched_unbound_chains": [],
      "ambiguity": [],
      "pair_details_top": {
        "A": [
          {
            "unbound": "A",
            "identity": 0.09090909090909091,
            "coverage": 1.0,
            "weight": 0.09090909090909091
          }
        ],
        "D": [
          {
            "unbound": "A",
            "identity": 1.0,
            "coverage": 0.9977628635346756,
            "weight": 0.9977628635346756
          }
        ]
      }
    },
    "dropped_chains_low_quality": [],
    "n_bound_chains_total": 2,
    "n_unbound_chains_total": 1
  },
  "symmetry": {
    "symmetry_groups": {
      "A": 0
    },
    "symmetry_policy": {
      "min_identity": 0.95,
      "min_coverage": 0.9
    },
    "collapse_only_within_symmetry_groups": true
  },
  "solvent": {
    "solvent_filter_applied": true,
    "source": "meta.json",
    "n_total": 457,
    "n_removed": 0,
    "n_unknown_resname": 0,
    "n_retained": 457,
    "solvent_codes": [
      "WAT",
      "HOH",
      "DOD",
      "TIP3"
    ]
  },
  "unbound_out_dir": "/content/benchmark_workdir/DB55_2GAF_R/out_unbound",
  "unbound_structure": "/content/benchmark_workdir/_dataset_unpacked/2GAF_r_u.pdb",
  "bound_structure": "/content/benchmark_workdir/_dataset_unpacked/2GAF_bound_complex.pdb"
}
```
