## Supplementary material for "Localized Reactivity on Proteins as Riemannian Manifolds: A Quantum-Inspired Geometric Model for Deterministic, Metal-Aware Reactive-Site Prediction": code bundle: unbound_positive_residue_ids.json

```
{
  "unbound_positive_residue_ids": [
    "A:32",
    "A:33",
    "A:36",
    "A:37",
    "A:95",
    "A:96",
    "A:99",
    "A:211",
    "A:233",
    "A:238",
    "A:239",
    "A:256",
    "A:258",
    "A:259",
    "A:260",
    "A:363",
    "A:364",
    "A:365",
    "A:367",
    "A:368",
    "A:371",
    "A:372",
    "A:374",
    "A:376",
    "A:377",
    "A:378",
    "A:379",
    "A:380",
    "A:388",
    "A:464",
    "A:465",
    "A:466",
    "A:477",
    "A:479"
  ]
}
```
