## Supplementary material for "Localized Reactivity on Proteins as Riemannian Manifolds: A Quantum-Inspired Geometric Model for Deterministic, Metal-Aware Reactive-Site Prediction": code bundle: result_bound_labels_unbound_features.json

```
{
  "case": "DB55_2GTP_L",
  "AUROC_mean": 0.8440898895790202,
  "AUROC_std": 0.04060313178960305,
  "fold_AUROCs": [
    0.8174603174603176,
    0.8804347826086957,
    0.8913043478260869,
    0.85,
    0.78125
  ],
  "AUPRC_mean": 0.5265664335664335,
  "AUPRC_std": 0.21261010077066492,
  "fold_AUPRCs": [
    0.7566666666666666,
    0.7269230769230769,
    0.6,
    0.29166666666666663,
    0.25757575757575757
  ],
  "policyP_info": {
    "K_target": 5,
    "K_min": 2,
    "min_valid_folds": 2,
    "n_pos_groups": 18,
    "K_used": 5,
    "n_total_folds": 5,
    "n_valid_folds": 5,
    "n_skipped_train_single_class": 0,
    "n_skipped_test_single_class": 0,
    "reason": "OK"
  },
  "n_pos": 18,
  "n_neg": 116,
  "unbound_positive_residue_ids": [
    "A:92",
    "A:93",
    "A:94",
    "A:95",
    "A:98",
    "A:133",
    "A:135",
    "A:136",
    "A:137",
    "A:138",
    "A:139",
    "A:140",
    "A:141",
    "A:143",
    "A:168",
    "A:171",
    "A:172",
    "A:173"
  ],
  "unbound_positive_residue_ids_path": "/content/benchmark_workdir/DB55_2GTP_L/unbound_positive_residue_ids.json",
  "bound_positive_residue_ids_used": [
    "D:133",
    "D:135",
    "D:136",
    "D:137",
    "D:138",
    "D:139",
    "D:140",
    "D:141",
    "D:143",
    "D:168",
    "D:171",
    "D:172",
    "D:173",
    "D:92",
    "D:93",
    "D:94",
    "D:95",
    "D:98"
  ],
  "bound_interface_report": {
    "cutoff_angstrom": 5.0,
    "coarse_margin_angstrom": 4.0,
    "scheme": "closest-heavy",
    "protein_only": true,
    "target_bound_chains": [
      "D"
    ],
    "n_target_res": 132,
    "n_other_res": 310,
    "n_candidate_pairs": 72,
    "n_interface_target_res": 18,
    "backend_kdtree": "scipy.cKDTree",
    "auto_interface_labels": true
  },
  "mapping": {
    "n_bound_labels": 18,
    "n_mapped": 18,
    "n_dropped": 0,
    "mapped_examples": [
      {
        "bound": "D:133",
        "unbound": "A:133",
        "idx": 75
      },
      {
        "bound": "D:135",
        "unbound": "A:135",
        "idx": 77
      },
      {
        "bound": "D:136",
        "unbound": "A:136",
        "idx": 78
      },
      {
        "bound": "D:137",
        "unbound": "A:137",
        "idx": 79
      },
      {
        "bound": "D:138",
        "unbound": "A:138",
        "idx": 80
      },
      {
        "bound": "D:139",
        "unbound": "A:139",
        "idx": 81
      },
      {
        "bound": "D:140",
        "unbound": "A:140",
        "idx": 82
      },
      {
        "bound": "D:141",
        "unbound": "A:141",
        "idx": 83
      },
      {
        "bound": "D:143",
        "unbound": "A:143",
        "idx": 85
      },
      {
        "bound": "D:168",
        "unbound": "A:168",
        "idx": 110
      },
      {
        "bound": "D:171",
        "unbound": "A:171",
        "idx": 113
      },
      {
        "bound": "D:172",
        "unbound": "A:172",
        "idx": 114
      },
      {
        "bound": "D:173",
        "unbound": "A:173",
        "idx": 115
      },
      {
        "bound": "D:92",
        "unbound": "A:92",
        "idx": 34
      },
      {
        "bound": "D:93",
        "unbound": "A:93",
        "idx": 35
      },
      {
        "bound": "D:94",
        "unbound": "A:94",
        "idx": 36
      },
      {
        "bound": "D:95",
        "unbound": "A:95",
        "idx": 37
      },
      {
        "bound": "D:98",
        "unbound": "A:98",
        "idx": 40
      }
    ],
    "dropped_examples": []
  },
  "mapping_extra": {
    "bound_to_unbound_chain_map": {
      "D": "A"
    },
    "chain_assignment": {
      "forced_hints": [],
      "unmatched_bound_chains": [
        "A"
      ],
      "unmatched_unbound_chains": [],
      "ambiguity": [],
      "pair_details_top": {
        "D": [
          {
            "unbound": "A",
            "identity": 1.0,
            "coverage": 1.0,
            "weight": 1.0
          }
        ],
        "A": [
          {
            "unbound": "A",
            "identity": 0.10655737704918032,
            "coverage": 0.9104477611940298,
            "weight": 0.09701492537313432
          }
        ]
      }
    },
    "dropped_chains_low_quality": [],
    "n_bound_chains_total": 2,
    "n_unbound_chains_total": 1
  },
  "symmetry": {
    "symmetry_groups": {
      "A": 0
    },
    "symmetry_policy": {
      "min_identity": 0.95,
      "min_coverage": 0.9
    },
    "collapse_only_within_symmetry_groups": true
  },
  "solvent": {
    "solvent_filter_applied": true,
    "source": "meta.json",
    "n_total": 134,
    "n_removed": 0,
    "n_unknown_resname": 0,
    "n_retained": 134,
    "solvent_codes": [
      "WAT",
      "HOH",
      "DOD",
      "TIP3"
    ]
  },
  "unbound_out_dir": "/content/benchmark_workdir/DB55_2GTP_L/out_unbound",
  "unbound_structure": "/content/benchmark_workdir/_dataset_unpacked/2GTP_l_u.pdb",
  "bound_structure": "/content/benchmark_workdir/_dataset_unpacked/2GTP_bound_complex.pdb"
}
```
