## Supplementary material for "Localized Reactivity on Proteins as Riemannian Manifolds: A Quantum-Inspired Geometric Model for Deterministic, Metal-Aware Reactive-Site Prediction": code bundle: env_features.json

```
{
  "A:33": {
    "id": "A:33",
    "chain": "A",
    "resseq": 33,
    "resname": "GLU",
    "sasa": 4.48445987701416,
    "partial_charge_B": -1.35,
    "F_metal": 0.0,
    "F_P": 0.31823200836494187,
    "F_hal": 0.0,
    "total_density": 42429.3125,
    "centroid": [
      1.2777727842330933,
      4.685922145843506,
      2.840848207473755
    ],
    "dipole_rho": [
      10320.9541015625,
      -27913.755859375,
      -1480.621337890625
    ],
    "curv_rho": 111297920.0,
    "curv_rho_failed": false,
    "gpu_density_B_requested": "vector",
    "gpu_density_B_effective": "vector",
    "gpu_density_B_fallback_from_vector": false,
    "gpu_density_A_requested": null,
    "gpu_density_A_effective": null,
    "gpu_density_A_fallback_from_vector": false,
    "xtb_A_used": false,
    "xtb_A_success": false,
    "xtb_charge_length_mismatch": false
  },
  "A:34": {
    "id": "A:34",
    "chain": "A",
    "resseq": 34,
    "resname": "VAL",
    "sasa": 0.0,
    "partial_charge_B": -0.06000000000000002,
    "F_metal": 0.0,
    "F_P": 0.42711650948816465,
    "F_hal": 0.0,
    "total_density": 58919.8671875,
    "centroid": [
      1.3853601217269897,
      4.314964771270752,
      2.886528491973877
    ],
    "dipole_rho": [
      4666.62353515625,
      -36996.1953125,
      -10250.3564453125
    ],
    "curv_rho": 159218704.0,
    "curv_rho_failed": false,
    "gpu_density_B_requested": "vector",
    "gpu_density_B_effective": "vector",
    "gpu_density_B_fallback_from_vector": false,
    "gpu_density_A_requested": null,
    "gpu_density_A_effective": null,
    "gpu_density_A_fallback_from_vector": false,
    "xtb_A_used": false,
    "xtb_A_success": false,
    "xtb_charge_length_mismatch": false
  },
  "A:35": {
    "id": "A:35",
    "chain": "A",
    "resseq": 35,
    "resname": "LYS",
    "sasa": 0.0,
    "partial_charge_B": 0.11999999999999997,
    "F_metal": 0.0,
    "F_P": 0.5514544858634529,
    "F_hal": 0.0,
    "total_density": 65932.421875,
    "centroid": [
      1.5782021284103394,
      4.2416558265686035,
      2.6506905555725098
    ],
    "dipole_rho": [
      7311.3046875,
      -36442.29296875,
      8818.943359375
    ],
    "curv_rho": 175411520.0,
    "curv_rho_failed": false,
    "gpu_density_B_requested": "vector",
    "gpu_density_B_effective": "vector",
    "gpu_density_B_fallback_from_vector": false,
    "gpu_density_A_requested": null,
    "gpu_density_A_effective": null,
    "gpu_density_A_fallback_from_vector": false,
    "xtb_A_used": false,
    "xtb_A_success": false,
    "xtb_charge_length_mismatch": false
  },
  "A:36": {
    "id": "A:36",
    "chain": "A",
    "resseq": 36,
    "resname": "LEU",
    "sasa": 0.0,
    "partial_charge_B": -0.06000000000000002,
    "F_metal": 0.0,
    "F_P": 0.7850747216496994,
    "F_hal": 0.0,
    "total_density": 77572.5859375,
    "centroid": [
      1.5227456092834473,
      3.9366774559020996,
      2.7361409664154053
    ],
    "dipole_rho": [
      3780.355712890625,
      -36199.984375,
      -8212.69921875
    ],
    "curv_rho": 206583344.0,
    "curv_rho_failed": false,
    "gpu_density_B_requested": "vector",
    "gpu_density_B_effective": "vector",
    "gpu_density_B_fallback_from_vector": false,
    "gpu_density_A_requested": null,
    "gpu_density_A_effective": null,
    "gpu_density_A_fallback_from_vector": false,
    "xtb_A_used": false,
    "xtb_A_success": false,
    "xtb_charge_length_mismatch": false
  },
  "A:37": {
    "id": "A:37",
    "chain": "A",
    "resseq": 37,
    "resname": "LEU",
    "sasa": 0.0,
    "partial_charge_B": -0.06000000000000002,
    "F_metal": 0.0,
    "F_P": 1.0689190051862318,
    "F_hal": 0.0,
    "total_density": 78374.2109375,
    "centroid": [
      1.6919183731079102,
      3.8233814239501953,
      2.5420732498168945
    ],
    "dipole_rho": [
      -1719.869873046875,
      -29999.19140625,
      12679.8115234375
    ],
    "curv_rho": 220381424.0,
    "curv_rho_failed": false,
    "gpu_density_B_requested": "vector",
    "gpu_density_B_effective": "vector",
    "gpu_density_B_fallback_from_vector": false,
    "gpu_density_A_requested": null,
    "gpu_density_A_effective": null,
    "gpu_density_A_fallback_from_vector": false,
    "xtb_A_used": false,
    "xtb_A_success": false,
    "xtb_charge_length_mismatch": false
  },
  "A:38": {
    "id": "A:38",
    "chain": "A",
    "resseq": 38,
    "resname": "LEU",
    "sasa": 0.0,
    "partial_charge_B": -0.06000000000000002,
    "F_metal": 0.0,
    "F_P": 2.1524082621966505,
    "F_hal": 0.0,
    "total_density": 87265.65625,
    "centroid": [
      1.538268804550171,
      3.5512218475341797,
      2.6130661964416504
    ],
    "dipole_rho": [
      -144.50599670410156,
      -22787.517578125,
      7167.01416015625
    ],
    "curv_rho": 245165648.0,
    "curv_rho_failed": false,
    "gpu_density_B_requested": "vector",
    "gpu_density_B_effective": "vector",
    "gpu_density_B_fallback_from_vector": false,
    "gpu_density_A_requested": null,
    "gpu_density_A_effective": null,
    "gpu_density_A_fallback_from_vector": false,
    "xtb_A_used": false,
    "xtb_A_success": false,
    "xtb_charge_length_mismatch": false
  },
  "A:39": {
    "id": "A:39",
    "chain": "A",
    "resseq": 39,
    "resname": "LEU",
    "sasa": 0.0,
    "partial_charge_B": -0.06000000000000002,
    "F_metal": 0.0,
    "F_P": 1.6967368900753614,
    "F_hal": 0.0,
    "total_density": 85274.3046875,
    "centroid": [
      1.861186146736145,
      3.472947120666504,
      2.4322214126586914
    ],
    "dipole_rho": [
      -8968.8095703125,
      -23970.814453125,
      14660.4765625
    ],
    "curv_rho": 246462672.0,
    "curv_rho_failed": false,
    "gpu_density_B_requested": "vector",
    "gpu_density_B_effective": "vector",
    "gpu_density_B_fallback_from_vector": false,
    "gpu_density_A_requested": null,
    "gpu_density_A_effective": null,
    "gpu_density_A_fallback_from_vector": false,
    "xtb_A_used": false,
    "xtb_A_success": false,
    "xtb_charge_length_mismatch": false
  },
  "A:40": {
    "id": "A:40",
    "chain": "A",
    "resseq": 40,
    "resname": "GLY",
    "sasa": 0.0,
    "partial_charge_B": -0.06000000000000002,
    "F_metal": 0.0,
    "F_P": 2.803972309780773,
    "F_hal": 0.0,
    "total_density": 87343.9453125,
    "centroid": [
      1.864381194114685,
      3.167968511581421,
      2.338346004486084
    ],
    "dipole_rho": [
      -12328.0673828125,
      -13811.87890625,
      15870.0458984375
    ],
    "curv_rho": 252207248.0,
    "curv_rho_failed": false,
    "gpu_density_B_requested": "vector",
    "gpu_density_B_effective": "vector",
    "gpu_density_B_fallback_from_vector": false,
    "gpu_density_A_requested": null,
    "gpu_density_A_effective": null,
    "gpu_density_A_fallback_from_vector": false,
    "xtb_A_used": false,
    "xtb_A_success": false,
    "xtb_charge_length_mismatch": false
  },
  "A:41": {
    "id": "A:41",
    "chain": "A",
    "resseq": 41,
    "resname": "ALA",
    "sasa": 0.0,
    "partial_charge_B": -0.06000000000000002,
    "F_metal": 0.0,
    "F_P": 3.2038541040752846,
    "F_hal": 0.0,
    "total_density": 86621.3203125,
    "centroid": [
      1.827038288116455,
      2.933626651763916,
      2.32163405418396
    ],
    "dipole_rho": [
      -16576.0,
      -6239.568359375,
      23160.3125
    ],
    "curv_rho": 261138592.0,
    "curv_rho_failed": false,
    "gpu_density_B_requested": "vector",
    "gpu_density_B_effective": "vector",
    "gpu_density_B_fallback_from_vector": false,
    "gpu_density_A_requested": null,
    "gpu_density_A_effective": null,
    "gpu_density_A_fallback_from_vector": false,
    "xtb_A_used": false,
    "xtb_A_success": false,
    "xtb_charge_length_mismatch": false
  },
  "A:42": {
    "id": "A:42",
    "chain": "A",
    "resseq": 42,
    "resname": "GLY",
    "sasa": 0.0,
    "partial_charge_B": -0.06000000000000002,
    "F_metal": 0.0,
    "F_P": 4.961191721647798,
    "F_hal": 0.0,
    "total_density": 85632.75,
    "centroid": [
      1.721611738204956,
      2.711177110671997,
      2.2635343074798584
    ],
    "dipole_rho": [
      -6100.32666015625,
      -5176.3046875,
      23723.21875
    ],
    "curv_rho": 261848272.0,
    "curv_rho_failed": false,
    "gpu_density_B_requested": "vector",
    "gpu_density_B_effective": "vector",
    "gpu_density_B_fallback_from_vector": false,
    "gpu_density_A_requested": null,
    "gpu_density_A_effective": null,
    "gpu_density_A_fallback_from_vector": false,
    "xtb_A_used": false,
    "xtb_A_success": false,
    "xtb_charge_length_mismatch": false
  },
  "A:43": {
    "id": "A:43",
    "chain": "A",
    "resseq": 43,
    "resname": "GLU",
    "sasa": 0.0,
    "partial_charge_B": -0.54,
    "F_metal": 0.0,
    "F_P": 6.837200640438461,
    "F_hal": 0.0,
    "total_density": 96415.3828125,
    "centroid": [
      1.5136723518371582,
      2.499495029449463,
      2.3886871337890625
    ],
    "dipole_rho": [
      -2546.958740234375,
      -1522.77587890625,
      24242.9296875
    ],
    "curv_rho": 278301760.0,
    "curv_rho_failed": false,
    "gpu_density_B_requested": "vector",
    "gpu_density_B_effective": "vector",
    "gpu_density_B_fallback_from_vector": false,
    "gpu_density_A_requested": null,
    "gpu_density_A_effective": null,
    "gpu_density_A_fallback_from_vector": false,
    "xtb_A_used": false,
    "xtb_A_success": false,
    "xtb_charge_length_mismatch": false
  },
  "A:44": {
    "id": "A:44",
    "chain": "A",
    "resseq": 44,
    "resname": "SER",
    "sasa": 0.0,
    "partial_charge_B": -0.3,
    "F_metal": 0.0,
    "F_P": 6.934412953350139,
    "F_hal": 0.0,
    "total_density": 97627.90625,
    "centroid": [
      1.6822106838226318,
      2.8318753242492676,
      2.5294651985168457
    ],
    "dipole_rho": [
      -6977.74365234375,
      -5534.62939453125,
      2046.7593994140625
    ],
    "curv_rho": 275952128.0,
    "curv_rho_failed": false,
    "gpu_density_B_requested": "vector",
    "gpu_density_B_effective": "vector",
    "gpu_density_B_fallback_from_vector": false,
    "gpu_density_A_requested": null,
    "gpu_density_A_effective": null,
    "gpu_density_A_fallback_from_vector": false,
    "xtb_A_used": false,
    "xtb_A_success": false,
    "xtb_charge_length_mismatch": false
  },
  "A:45": {
    "id": "A:45",
    "chain": "A",
    "resseq": 45,
    "resname": "GLY",
    "sasa": 0.0,
    "partial_charge_B": -0.06000000000000002,
    "F_metal": 0.0,
    "F_P": 10.937422886096467,
    "F_hal": 0.0,
    "total_density": 91820.5234375,
    "centroid": [
      1.4515037536621094,
      2.9359354972839355,
      2.6789910793304443
    ],
    "dipole_rho": [
      2171.89794921875,
      -6327.7763671875,
      -260.2086181640625
    ],
    "curv_rho": 275853312.0,
    "curv_rho_failed": false,
    "gpu_density_B_requested": "vector",
    "gpu_density_B_effective": "vector",
    "gpu_density_B_fallback_from_vector": false,
    "gpu_density_A_requested": null,
    "gpu_density_A_effective": null,
    "gpu_density_A_fallback_from_vector": false,
    "xtb_A_used": false,
    "xtb_A_success": false,
    "xtb_charge_length_mismatch": false
  },
  "A:46": {
    "id": "A:46",
    "chain": "A",
    "resseq": 46,
    "resname": "LYS",
    "sasa": 0.0,
    "partial_charge_B": 0.11999999999999997,
    "F_metal": 0.0,
    "F_P": 9.580876015492834,
    "F_hal": 0.0,
    "total_density": 96868.7734375,
    "centroid": [
      1.462249994277954,
      3.141249656677246,
      2.5665512084960938
    ],
    "dipole_rho": [
      -154.45298767089844,
      -16878.337890625,
      13114.533203125
    ],
    "curv_rho": 270625600.0,
    "curv_rho_failed": false,
    "gpu_density_B_requested": "vector",
    "gpu_density_B_effective": "vector",
    "gpu_density_B_fallback_from_vector": false,
    "gpu_density_A_requested": null,
    "gpu_density_A_effective": null,
    "gpu_density_A_fallback_from_vector": false,
    "xtb_A_used": false,
    "xtb_A_success": false,
    "xtb_charge_length_mismatch": false
  },
  "A:47": {
    "id": "A:47",
    "chain": "A",
    "resseq": 47,
    "resname": "SER",
    "sasa": 0.0,
    "partial_charge_B": -0.3,
    "F_metal": 0.0,
    "F_P": 8.659368856999805,
    "F_hal": 0.0,
    "total_density": 86010.4609375,
    "centroid": [
      1.1066497564315796,
      3.111833333969116,
      2.551250696182251
    ],
    "dipole_rho": [
      9679.015625,
      -11710.283203125,
      4955.73486328125
    ],
    "curv_rho": 256236464.0,
    "curv_rho_failed": false,
    "gpu_density_B_requested": "vector",
    "gpu_density_B_effective": "vector",
    "gpu_density_B_fallback_from_vector": false,
    "gpu_density_A_requested": null,
    "gpu_density_A_effective": null,
    "gpu_density_A_fallback_from_vector": false,
    "xtb_A_used": false,
    "xtb_A_success": false,
    "xtb_charge_length_mismatch": false
  },
  "A:48": {
    "id": "A:48",
    "chain": "A",
    "resseq": 48,
    "resname": "THR",
    "sasa": 0.0,
    "partial_charge_B": -0.3,
    "F_metal": 0.0,
    "F_P": 5.449706530822718,
    "F_hal": 0.0,
    "total_density": 91843.5546875,
    "centroid": [
      1.1311352252960205,
      2.91237735748291,
      2.7644572257995605
    ],
    "dipole_rho": [
      14231.1005859375,
      -11393.30078125,
      -9270.951171875
    ],
    "curv_rho": 267145040.0,
    "curv_rho_failed": false,
    "gpu_density_B_requested": "vector",
    "gpu_density_B_effective": "vector",
    "gpu_density_B_fallback_from_vector": false,
    "gpu_density_A_requested": null,
    "gpu_density_A_effective": null,
    "gpu_density_A_fallback_from_vector": false,
    "xtb_A_used": false,
    "xtb_A_success": false,
    "xtb_charge_length_mismatch": false
  },
  "A:49": {
    "id": "A:49",
    "chain": "A",
    "resseq": 49,
    "resname": "ILE",
    "sasa": 0.0,
    "partial_charge_B": -0.06000000000000002,
    "F_metal": 0.0,
    "F_P": 2.5240873850808048,
    "F_hal": 0.0,
    "total_density": 89185.234375,
    "centroid": [
      1.2952821254730225,
      3.2521984577178955,
      2.9247782230377197
    ],
    "dipole_rho": [
      10789.810546875,
      -13530.6259765625,
      -11468.9404296875
    ],
    "curv_rho": 255582288.0,
    "curv_rho_failed": false,
    "gpu_density_B_requested": "vector",
    "gpu_density_B_effective": "vector",
    "gpu_density_B_fallback_from_vector": false,
    "gpu_density_A_requested": null,
    "gpu_density_A_effective": null,
    "gpu_density_A_fallback_from_vector": false,
    "xtb_A_used": false,
    "xtb_A_success": false,
    "xtb_charge_length_mismatch": false
  },
  "A:50": {
    "id": "A:50",
    "chain": "A",
    "resseq": 50,
    "resname": "VAL",
    "sasa": 0.0,
    "partial_charge_B": -0.06000000000000002,
    "F_metal": 0.0,
    "F_P": 2.1446826221513473,
    "F_hal": 0.0,
    "total_density": 80862.2265625,
    "centroid": [
      1.0078259706497192,
      3.3718767166137695,
      2.745779514312744
    ],
    "dipole_rho": [
      14798.7265625,
      -20003.7578125,
      -4414.43359375
    ],
    "curv_rho": 235830624.0,
    "curv_rho_failed": false,
    "gpu_density_B_requested": "vector",
    "gpu_density_B_effective": "vector",
    "gpu_density_B_fallback_from_vector": false,
    "gpu_density_A_requested": null,
    "gpu_density_A_effective": null,
    "gpu_density_A_fallback_from_vector": false,
    "xtb_A_used": false,
    "xtb_A_success": false,
    "xtb_charge_length_mismatch": false
  },
  "A:51": {
    "id": "A:51",
    "chain": "A",
    "resseq": 51,
    "resname": "LYS",
    "sasa": 0.0,
    "partial_charge_B": 0.11999999999999997,
    "F_metal": 0.0,
    "F_P": 2.217337225090134,
    "F_hal": 0.0,
    "total_density": 88603.1796875,
    "centroid": [
      0.8007597923278809,
      3.006856918334961,
      2.760233163833618
    ],
    "dipole_rho": [
      24283.564453125,
      -19679.619140625,
      -8336.556640625
    ],
    "curv_rho": 244511328.0,
    "curv_rho_failed": false,
    "gpu_density_B_requested": "vector",
    "gpu_density_B_effective": "vector",
    "gpu_density_B_fallback_from_vector": false,
    "gpu_density_A_requested": null,
    "gpu_density_A_effective": null,
    "gpu_density_A_fallback_from_vector": false,
    "xtb_A_used": false,
    "xtb_A_success": false,
    "xtb_charge_length_mismatch": false
  },
  "A:52": {
    "id": "A:52",
    "chain": "A",
    "resseq": 52,
    "resname": "GLN",
    "sasa": 0.0,
    "partial_charge_B": -0.12,
    "F_metal": 0.0,
    "F_P": 1.279845264198598,
    "F_hal": 0.0,
    "total_density": 79992.25,
    "centroid": [
      0.8994686007499695,
      3.1384239196777344,
      3.095996618270874
    ],
    "dipole_rho": [
      15156.9111328125,
      -13952.2470703125,
      -22870.044921875
    ],
    "curv_rho": 230285920.0,
    "curv_rho_failed": false,
    "gpu_density_B_requested": "vector",
    "gpu_density_B_effective": "vector",
    "gpu_density_B_fallback_from_vector": false,
    "gpu_density_A_requested": null,
    "gpu_density_A_effective": null,
    "gpu_density_A_fallback_from_vector": false,
    "xtb_A_used": false,
    "xtb_A_success": false,
    "xtb_charge_length_mismatch": false
  },
  "A:53": {
    "id": "A:53",
    "chain": "A",
    "resseq": 53,
    "resname": "MET",
    "sasa": 0.0,
    "partial_charge_B": -0.21000000000000002,
    "F_metal": 0.0,
    "F_P": 0.9603101274231032,
    "F_hal": 0.0,
    "total_density": 75291.0,
    "centroid": [
      0.9992150664329529,
      3.5498833656311035,
      3.1051135063171387
    ],
    "dipole_rho": [
      22489.619140625,
      -19543.982421875,
      -14913.1826171875
    ],
    "curv_rho": 214126800.0,
    "curv_rho_failed": false,
    "gpu_density_B_requested": "vector",
    "gpu_density_B_effective": "vector",
    "gpu_density_B_fallback_from_vector": false,
    "gpu_density_A_requested": null,
    "gpu_density_A_effective": null,
    "gpu_density_A_fallback_from_vector": false,
    "xtb_A_used": false,
    "xtb_A_success": false,
    "xtb_charge_length_mismatch": false
  },
  "A:54": {
    "id": "A:54",
    "chain": "A",
    "resseq": 54,
    "resname": "LYS",
    "sasa": 0.0,
    "partial_charge_B": 0.11999999999999997,
    "F_metal": 0.0,
    "F_P": 0.761901282787768,
    "F_hal": 0.0,
    "total_density": 68703.640625,
    "centroid": [
      0.5233266949653625,
      3.4316132068634033,
      2.9950501918792725
    ],
    "dipole_rho": [
      29019.96484375,
      -17323.103515625,
      -11137.2421875
    ],
    "curv_rho": 191520800.0,
    "curv_rho_failed": false,
    "gpu_density_B_requested": "vector",
    "gpu_density_B_effective": "vector",
    "gpu_density_B_fallback_from_vector": false,
    "gpu_density_A_requested": null,
    "gpu_density_A_effective": null,
    "gpu_density_A_fallback_from_vector": false,
    "xtb_A_used": false,
    "xtb_A_success": false,
    "xtb_charge_length_mismatch": false
  },
  "A:55": {
    "id": "A:55",
    "chain": "A",
    "resseq": 55,
    "resname": "ILE",
    "sasa": 0.0,
    "partial_charge_B": -0.06000000000000002,
    "F_metal": 0.0,
    "F_P": 0.723812226136731,
    "F_hal": 0.0,
    "total_density": 68813.3984375,
    "centroid": [
      0.6499524712562561,
      3.162564516067505,
      3.176459789276123
    ],
    "dipole_rho": [
      27488.541015625,
      -16681.94140625,
      -26466.671875
    ],
    "curv_rho": 199300256.0,
    "curv_rho_failed": false,
    "gpu_density_B_requested": "vector",
    "gpu_density_B_effective": "vector",
    "gpu_density_B_fallback_from_vector": false,
    "gpu_density_A_requested": null,
    "gpu_density_A_effective": null,
    "gpu_density_A_fallback_from_vector": false,
    "xtb_A_used": false,
    "xtb_A_success": false,
    "xtb_charge_length_mismatch": false
  },
  "A:56": {
    "id": "A:56",
    "chain": "A",
    "resseq": 56,
    "resname": "ILE",
    "sasa": 0.0,
    "partial_charge_B": -0.06000000000000002,
    "F_metal": 0.0,
    "F_P": 0.6099377226201751,
    "F_hal": 0.0,
    "total_density": 64967.45703125,
    "centroid": [
      0.8757807612419128,
      3.427945137023926,
      3.3675663471221924
    ],
    "dipole_rho": [
      22127.478515625,
      -17117.595703125,
      -27691.302734375
    ],
    "curv_rho": 188849312.0,
    "curv_rho_failed": false,
    "gpu_density_B_requested": "vector",
    "gpu_density_B_effective": "vector",
    "gpu_density_B_fallback_from_vector": false,
    "gpu_density_A_requested": null,
    "gpu_density_A_effective": null,
    "gpu_density_A_fallback_from_vector": false,
    "xtb_A_used": false,
    "xtb_A_success": false,
    "xtb_charge_length_mismatch": false
  },
  "A:57": {
    "id": "A:57",
    "chain": "A",
    "resseq": 57,
    "resname": "HIS",
    "sasa": 0.0,
    "partial_charge_B": 0.29999999999999993,
    "F_metal": 0.0,
    "F_P": 0.5330772329688152,
    "F_hal": 0.0,
    "total_density": 62567.33984375,
    "centroid": [
      0.8827552199363708,
      3.7705795764923096,
      3.2982256412506104
    ],
    "dipole_rho": [
      23926.703125,
      -19768.80078125,
      -22858.62890625
    ],
    "curv_rho": 176030640.0,
    "curv_rho_failed": false,
    "gpu_density_B_requested": "vector",
    "gpu_density_B_effective": "vector",
    "gpu_density_B_fallback_from_vector": false,
    "gpu_density_A_requested": null,
    "gpu_density_A_effective": null,
    "gpu_density_A_fallback_from_vector": false,
    "xtb_A_used": false,
    "xtb_A_success": false,
    "xtb_charge_length_mismatch": false
  },
  "A:58": {
    "id": "A:58",
    "chain": "A",
    "resseq": 58,
    "resname": "GLU",
    "sasa": 0.9458957314491272,
    "partial_charge_B": -1.0127993204740111,
    "F_metal": 0.0,
    "F_P": 0.47400390395460046,
    "F_hal": 0.0,
    "total_density": 51944.078125,
    "centroid": [
      0.4716203808784485,
      3.687703847885132,
      3.2070164680480957
    ],
    "dipole_rho": [
      23992.296875,
      -19638.138671875,
      -14015.3701171875
    ],
    "curv_rho": 143831856.0,
    "curv_rho_failed": false,
    "gpu_density_B_requested": "vector",
    "gpu_density_B_effective": "vector",
    "gpu_density_B_fallback_from_vector": false,
    "gpu_density_A_requested": null,
    "gpu_density_A_effective": null,
    "gpu_density_A_fallback_from_vector": false,
    "xtb_A_used": false,
    "xtb_A_success": false,
    "xtb_charge_length_mismatch": false
  },
  "A:59": {
    "id": "A:59",
    "chain": "A",
    "resseq": 59,
    "resname": "ALA",
    "sasa": 3.4472553730010986,
    "partial_charge_B": -0.15000000000000005,
    "F_metal": 0.0,
    "F_P": 0.4313834470602601,
    "F_hal": 0.0,
    "total_density": 47331.3984375,
    "centroid": [
      0.22953832149505615,
      3.345574140548706,
      3.280468225479126
    ],
    "dipole_rho": [
      23894.70703125,
      -15930.11328125,
      -16658.357421875
    ],
    "curv_rho": 132984984.0,
    "curv_rho_failed": false,
    "gpu_density_B_requested": "vector",
    "gpu_density_B_effective": "vector",
    "gpu_density_B_fallback_from_vector": false,
    "gpu_density_A_requested": null,
    "gpu_density_A_effective": null,
    "gpu_density_A_fallback_from_vector": false,
    "xtb_A_used": false,
    "xtb_A_success": false,
    "xtb_charge_length_mismatch": false
  },
  "A:60": {
    "id": "A:60",
    "chain": "A",
    "resseq": 60,
    "resname": "GLY",
    "sasa": 0.0,
    "partial_charge_B": -0.06000000000000002,
    "F_metal": 0.0,
    "F_P": 0.5558886056686763,
    "F_hal": 0.0,
    "total_density": 53228.33984375,
    "centroid": [
      0.27305394411087036,
      3.2425081729888916,
      3.11067533493042
    ],
    "dipole_rho": [
      24970.955078125,
      -13004.5849609375,
      -15843.4208984375
    ],
    "curv_rho": 153359888.0,
    "curv_rho_failed": false,
    "gpu_density_B_requested": "vector",
    "gpu_density_B_effective": "vector",
    "gpu_density_B_fallback_from_vector": false,
    "gpu_density_A_requested": null,
    "gpu_density_A_effective": null,
    "gpu_density_A_fallback_from_vector": false,
    "xtb_A_used": false,
    "xtb_A_success": false,
    "xtb_charge_length_mismatch": false
  },
  "A:61": {
    "id": "A:61",
    "chain": "A",
    "resseq": 61,
    "resname": "TYR",
    "sasa": 0.0,
    "partial_charge_B": -0.3,
    "F_metal": 0.0,
    "F_P": 0.7735138713561455,
    "F_hal": 0.0,
    "total_density": 74199.9140625,
    "centroid": [
      0.4814731776714325,
      3.1169545650482178,
      2.873317241668701
    ],
    "dipole_rho": [
      45706.3984375,
      -10440.798828125,
      -14363.8505859375
    ],
    "curv_rho": 212478416.0,
    "curv_rho_failed": false,
    "gpu_density_B_requested": "vector",
    "gpu_density_B_effective": "vector",
    "gpu_density_B_fallback_from_vector": false,
    "gpu_density_A_requested": null,
    "gpu_density_A_effective": null,
    "gpu_density_A_fallback_from_vector": false,
    "xtb_A_used": false,
    "xtb_A_success": false,
    "xtb_charge_length_mismatch": false
  },
  "A:62": {
    "id": "A:62",
    "chain": "A",
    "resseq": 62,
    "resname": "SER",
    "sasa": 0.0,
    "partial_charge_B": -0.3,
    "F_metal": 0.0,
    "F_P": 0.4398056465176271,
    "F_hal": 0.0,
    "total_density": 48022.8359375,
    "centroid": [
      -0.09892053157091141,
      2.9751975536346436,
      2.913696765899658
    ],
    "dipole_rho": [
      28878.345703125,
      -16010.953125,
      -8209.66015625
    ],
    "curv_rho": 127033552.0,
    "curv_rho_failed": false,
    "gpu_density_B_requested": "vector",
    "gpu_density_B_effective": "vector",
    "gpu_density_B_fallback_from_vector": false,
    "gpu_density_A_requested": null,
    "gpu_density_A_effective": null,
    "gpu_density_A_fallback_from_vector": false,
    "xtb_A_used": false,
    "xtb_A_success": false,
    "xtb_charge_length_mismatch": false
  },
  "A:63": {
    "id": "A:63",
    "chain": "A",
    "resseq": 63,
    "resname": "GLU",
    "sasa": 3.08992600440979,
    "partial_charge_B": -1.35,
    "F_metal": 0.0,
    "F_P": 0.3385805430168992,
    "F_hal": 0.0,
    "total_density": 43237.99609375,
    "centroid": [
      -0.3533089756965637,
      2.771512269973755,
      2.8324503898620605
    ],
    "dipole_rho": [
      30624.599609375,
      -7053.498046875,
      -10422.037109375
    ],
    "curv_rho": 110965672.0,
    "curv_rho_failed": false,
    "gpu_density_B_requested": "vector",
    "gpu_density_B_effective": "vector",
    "gpu_density_B_fallback_from_vector": false,
    "gpu_density_A_requested": null,
    "gpu_density_A_effective": null,
    "gpu_density_A_fallback_from_vector": false,
    "xtb_A_used": false,
    "xtb_A_success": false,
    "xtb_charge_length_mismatch": false
  },
  "A:64": {
    "id": "A:64",
    "chain": "A",
    "resseq": 64,
    "resname": "GLU",
    "sasa": 6.350107669830322,
    "partial_charge_B": -1.35,
    "F_metal": 0.0,
    "F_P": 0.358346267691695,
    "F_hal": 0.0,
    "total_density": 40672.9921875,
    "centroid": [
      -0.35511037707328796,
      2.8817031383514404,
      2.7141122817993164
    ],
    "dipole_rho": [
      28132.177734375,
      -14081.7705078125,
      -1610.6053466796875
    ],
    "curv_rho": 100754736.0,
    "curv_rho_failed": false,
    "gpu_density_B_requested": "vector",
    "gpu_density_B_effective": "vector",
    "gpu_density_B_fallback_from_vector": false,
    "gpu_density_A_requested": null,
    "gpu_density_A_effective": null,
    "gpu_density_A_fallback_from_vector": false,
    "xtb_A_used": false,
    "xtb_A_success": false,
    "xtb_charge_length_mismatch": false
  },
  "A:65": {
    "id": "A:65",
    "chain": "A",
    "resseq": 65,
    "resname": "GLU",
    "sasa": 0.31529858708381653,
    "partial_charge_B": -0.6975997784568306,
    "F_metal": 0.0,
    "F_P": 0.5779780474040308,
    "F_hal": 0.0,
    "total_density": 55930.828125,
    "centroid": [
      -0.008342732675373554,
      3.0048208236694336,
      2.7460036277770996
    ],
    "dipole_rho": [
      28206.630859375,
      -17439.890625,
      369.3463439941406
    ],
    "curv_rho": 142529840.0,
    "curv_rho_failed": false,
    "gpu_density_B_requested": "vector",
    "gpu_density_B_effective": "vector",
    "gpu_density_B_fallback_from_vector": false,
    "gpu_density_A_requested": null,
    "gpu_density_A_effective": null,
    "gpu_density_A_fallback_from_vector": false,
    "xtb_A_used": false,
    "xtb_A_success": false,
    "xtb_charge_length_mismatch": false
  },
  "A:66": {
    "id": "A:66",
    "chain": "A",
    "resseq": 66,
    "resname": "CYS",
    "sasa": 0.0,
    "partial_charge_B": -0.21000000000000002,
    "F_metal": 0.0,
    "F_P": 0.5824591245623421,
    "F_hal": 0.0,
    "total_density": 60035.16796875,
    "centroid": [
      -0.005876172333955765,
      2.57258677482605,
      2.7486226558685303
    ],
    "dipole_rho": [
      31199.712890625,
      -14491.29296875,
      -6287.31298828125
    ],
    "curv_rho": 155179456.0,
    "curv_rho_failed": false,
    "gpu_density_B_requested": "vector",
    "gpu_density_B_effective": "vector",
    "gpu_density_B_fallback_from_vector": false,
    "gpu_density_A_requested": null,
    "gpu_density_A_effective": null,
    "gpu_density_A_fallback_from_vector": false,
    "xtb_A_used": false,
    "xtb_A_success": false,
    "xtb_charge_length_mismatch": false
  },
  "A:67": {
    "id": "A:67",
    "chain": "A",
    "resseq": 67,
    "resname": "LYS",
    "sasa": 0.3798224925994873,
    "partial_charge_B": 0.16218924405750856,
    "F_metal": 0.0,
    "F_P": 0.4058883548656329,
    "F_hal": 0.0,
    "total_density": 52976.59765625,
    "centroid": [
      -0.19326217472553253,
      2.53055477142334,
      2.5836267471313477
    ],
    "dipole_rho": [
      39249.421875,
      -7290.79931640625,
      -2349.5654296875
    ],
    "curv_rho": 144675104.0,
    "curv_rho_failed": false,
    "gpu_density_B_requested": "vector",
    "gpu_density_B_effective": "vector",
    "gpu_density_B_fallback_from_vector": false,
    "gpu_density_A_requested": null,
    "gpu_density_A_effective": null,
    "gpu_density_A_fallback_from_vector": false,
    "xtb_A_used": false,
    "xtb_A_success": false,
    "xtb_charge_length_mismatch": false
  },
  "A:68": {
    "id": "A:68",
    "chain": "A",
    "resseq": 68,
    "resname": "GLN",
    "sasa": 2.120682716369629,
    "partial_charge_B": -0.30000000000000004,
    "F_metal": 0.0,
    "F_P": 0.6031608527809893,
    "F_hal": 0.0,
    "total_density": 54480.953125,
    "centroid": [
      -0.07208336889743805,
      2.6737606525421143,
      2.4090023040771484
    ],
    "dipole_rho": [
      26561.580078125,
      -13621.154296875,
      11484.7119140625
    ],
    "curv_rho": 144300800.0,
    "curv_rho_failed": false,
    "gpu_density_B_requested": "vector",
    "gpu_density_B_effective": "vector",
    "gpu_density_B_fallback_from_vector": false,
    "gpu_density_A_requested": null,
    "gpu_density_A_effective": null,
    "gpu_density_A_fallback_from_vector": false,
    "xtb_A_used": false,
    "xtb_A_success": false,
    "xtb_charge_length_mismatch": false
  },
  "A:69": {
    "id": "A:69",
    "chain": "A",
    "resseq": 69,
    "resname": "TYR",
    "sasa": 0.0,
    "partial_charge_B": -0.3,
    "F_metal": 0.0,
    "F_P": 1.0661420591413822,
    "F_hal": 0.0,
    "total_density": 76884.8984375,
    "centroid": [
      0.3162482678890228,
      2.6466481685638428,
      2.5298964977264404
    ],
    "dipole_rho": [
      32714.396484375,
      -11035.671875,
      6452.95849609375
    ],
    "curv_rho": 210102336.0,
    "curv_rho_failed": false,
    "gpu_density_B_requested": "vector",
    "gpu_density_B_effective": "vector",
    "gpu_density_B_fallback_from_vector": false,
    "gpu_density_A_requested": null,
    "gpu_density_A_effective": null,
    "gpu_density_A_fallback_from_vector": false,
    "xtb_A_used": false,
    "xtb_A_success": false,
    "xtb_charge_length_mismatch": false
  },
  "A:70": {
    "id": "A:70",
    "chain": "A",
    "resseq": 70,
    "resname": "LYS",
    "sasa": 0.0,
    "partial_charge_B": 0.11999999999999997,
    "F_metal": 0.0,
    "F_P": 0.5038218180793526,
    "F_hal": 0.0,
    "total_density": 61174.8671875,
    "centroid": [
      -0.08794809132814407,
      2.1322379112243652,
      2.457049608230591
    ],
    "dipole_rho": [
      31927.6171875,
      -4044.066650390625,
      2866.70458984375
    ],
    "curv_rho": 156943840.0,
    "curv_rho_failed": false,
    "gpu_density_B_requested": "vector",
    "gpu_density_B_effective": "vector",
    "gpu_density_B_fallback_from_vector": false,
    "gpu_density_A_requested": null,
    "gpu_density_A_effective": null,
    "gpu_density_A_fallback_from_vector": false,
    "xtb_A_used": false,
    "xtb_A_success": false,
    "xtb_charge_length_mismatch": false
  },
  "A:71": {
    "id": "A:71",
    "chain": "A",
    "resseq": 71,
    "resname": "ALA",
    "sasa": 0.0,
    "partial_charge_B": -0.06000000000000002,
    "F_metal": 0.0,
    "F_P": 0.6476020898946006,
    "F_hal": 0.0,
    "total_density": 57564.265625,
    "centroid": [
      0.022534741088747978,
      2.104482412338257,
      2.228081464767456
    ],
    "dipole_rho": [
      20820.6875,
      -7366.9306640625,
      11842.197265625
    ],
    "curv_rho": 154031360.0,
    "curv_rho_failed": false,
    "gpu_density_B_requested": "vector",
    "gpu_density_B_effective": "vector",
    "gpu_density_B_fallback_from_vector": false,
    "gpu_density_A_requested": null,
    "gpu_density_A_effective": null,
    "gpu_density_A_fallback_from_vector": false,
    "xtb_A_used": false,
    "xtb_A_success": false,
    "xtb_charge_length_mismatch": false
  },
  "A:72": {
    "id": "A:72",
    "chain": "A",
    "resseq": 72,
    "resname": "VAL",
    "sasa": 0.0,
    "partial_charge_B": -0.06000000000000002,
    "F_metal": 0.0,
    "F_P": 1.0750718569143127,
    "F_hal": 0.0,
    "total_density": 71539.828125,
    "centroid": [
      0.33263349533081055,
      2.2541098594665527,
      2.3175876140594482
    ],
    "dipole_rho": [
      21783.212890625,
      -6277.44677734375,
      14135.3681640625
    ],
    "curv_rho": 195239152.0,
    "curv_rho_failed": false,
    "gpu_density_B_requested": "vector",
    "gpu_density_B_effective": "vector",
    "gpu_density_B_fallback_from_vector": false,
    "gpu_density_A_requested": null,
    "gpu_density_A_effective": null,
    "gpu_density_A_fallback_from_vector": false,
    "xtb_A_used": false,
    "xtb_A_success": false,
    "xtb_charge_length_mismatch": false
  },
  "A:73": {
    "id": "A:73",
    "chain": "A",
    "resseq": 73,
    "resname": "VAL",
    "sasa": 0.0,
    "partial_charge_B": -0.06000000000000002,
    "F_metal": 0.0,
    "F_P": 0.8341787796306799,
    "F_hal": 0.0,
    "total_density": 72343.8828125,
    "centroid": [
      0.28789979219436646,
      2.0093929767608643,
      2.4561405181884766
    ],
    "dipole_rho": [
      23068.3828125,
      -1770.829833984375,
      2343.798095703125
    ],
    "curv_rho": 191020544.0,
    "curv_rho_failed": false,
    "gpu_density_B_requested": "vector",
    "gpu_density_B_effective": "vector",
    "gpu_density_B_fallback_from_vector": false,
    "gpu_density_A_requested": null,
    "gpu_density_A_effective": null,
    "gpu_density_A_fallback_from_vector": false,
    "xtb_A_used": false,
    "xtb_A_success": false,
    "xtb_charge_length_mismatch": false
  },
  "A:74": {
    "id": "A:74",
    "chain": "A",
    "resseq": 74,
    "resname": "TYR",
    "sasa": 0.0,
    "partial_charge_B": -0.3,
    "F_metal": 0.0,
    "F_P": 0.5117807910878343,
    "F_hal": 0.0,
    "total_density": 69253.828125,
    "centroid": [
      0.1449742466211319,
      1.8061598539352417,
      2.3227410316467285
    ],
    "dipole_rho": [
      34823.078125,
      3242.93701171875,
      4638.2255859375
    ],
    "curv_rho": 172143424.0,
    "curv_rho_failed": false,
    "gpu_density_B_requested": "vector",
    "gpu_density_B_effective": "vector",
    "gpu_density_B_fallback_from_vector": false,
    "gpu_density_A_requested": null,
    "gpu_density_A_effective": null,
    "gpu_density_A_fallback_from_vector": false,
    "xtb_A_used": false,
    "xtb_A_success": false,
    "xtb_charge_length_mismatch": false
  },
  "A:75": {
    "id": "A:75",
    "chain": "A",
    "resseq": 75,
    "resname": "SER",
    "sasa": 0.0,
    "partial_charge_B": -0.3,
    "F_metal": 0.0,
    "F_P": 0.7849364587608322,
    "F_hal": 0.0,
    "total_density": 65761.65625,
    "centroid": [
      0.33296388387680054,
      1.8513566255569458,
      2.1004366874694824
    ],
    "dipole_rho": [
      14676.7236328125,
      -3574.790283203125,
      16516.271484375
    ],
    "curv_rho": 177096480.0,
    "curv_rho_failed": false,
    "gpu_density_B_requested": "vector",
    "gpu_density_B_effective": "vector",
    "gpu_density_B_fallback_from_vector": false,
    "gpu_density_A_requested": null,
    "gpu_density_A_effective": null,
    "gpu_density_A_fallback_from_vector": false,
    "xtb_A_used": false,
    "xtb_A_success": false,
    "xtb_charge_length_mismatch": false
  },
  "A:76": {
    "id": "A:76",
    "chain": "A",
    "resseq": 76,
    "resname": "ASN",
    "sasa": 0.0,
    "partial_charge_B": -0.12,
    "F_metal": 0.0,
    "F_P": 1.1962392623384317,
    "F_hal": 0.0,
    "total_density": 82387.609375,
    "centroid": [
      0.6190757751464844,
      2.021699905395508,
      2.299031972885132
    ],
    "dipole_rho": [
      17921.421875,
      5805.23193359375,
      14191.828125
    ],
    "curv_rho": 223788016.0,
    "curv_rho_failed": false,
    "gpu_density_B_requested": "vector",
    "gpu_density_B_effective": "vector",
    "gpu_density_B_fallback_from_vector": false,
    "gpu_density_A_requested": null,
    "gpu_density_A_effective": null,
    "gpu_density_A_fallback_from_vector": false,
    "xtb_A_used": false,
    "xtb_A_success": false,
    "xtb_charge_length_mismatch": false
  },
  "A:77": {
    "id": "A:77",
    "chain": "A",
    "resseq": 77,
    "resname": "THR",
    "sasa": 0.0,
    "partial_charge_B": -0.3,
    "F_metal": 0.0,
    "F_P": 0.6669962035768765,
    "F_hal": 0.0,
    "total_density": 70638.640625,
    "centroid": [
      0.4327704906463623,
      1.5824564695358276,
      2.296102523803711
    ],
    "dipole_rho": [
      14038.8583984375,
      5507.7431640625,
      2523.99365234375
    ],
    "curv_rho": 181956080.0,
    "curv_rho_failed": false,
    "gpu_density_B_requested": "vector",
    "gpu_density_B_effective": "vector",
    "gpu_density_B_fallback_from_vector": false,
    "gpu_density_A_requested": null,
    "gpu_density_A_effective": null,
    "gpu_density_A_fallback_from_vector": false,
    "xtb_A_used": false,
    "xtb_A_success": false,
    "xtb_charge_length_mismatch": false
  },
  "A:78": {
    "id": "A:78",
    "chain": "A",
    "resseq": 78,
    "resname": "ILE",
    "sasa": 0.0,
    "partial_charge_B": -0.06000000000000002,
    "F_metal": 0.0,
    "F_P": 0.5186178288811616,
    "F_hal": 0.0,
    "total_density": 67384.8828125,
    "centroid": [
      0.3675743639469147,
      1.5350748300552368,
      2.116422414779663
    ],
    "dipole_rho": [
      15309.798828125,
      11592.7041015625,
      17736.369140625
    ],
    "curv_rho": 173169104.0,
    "curv_rho_failed": false,
    "gpu_density_B_requested": "vector",
    "gpu_density_B_effective": "vector",
    "gpu_density_B_fallback_from_vector": false,
    "gpu_density_A_requested": null,
    "gpu_density_A_effective": null,
    "gpu_density_A_fallback_from_vector": false,
    "xtb_A_used": false,
    "xtb_A_success": false,
    "xtb_charge_length_mismatch": false
  },
  "A:79": {
    "id": "A:79",
    "chain": "A",
    "resseq": 79,
    "resname": "GLN",
    "sasa": 0.22107505798339844,
    "partial_charge_B": -0.14455618021053987,
    "F_metal": 0.0,
    "F_P": 0.7174277040495052,
    "F_hal": 0.0,
    "total_density": 69684.0234375,
    "centroid": [
      0.6585134863853455,
      1.615437626838684,
      2.02046275138855
    ],
    "dipole_rho": [
      8558.921875,
      2840.306396484375,
      26676.337890625
    ],
    "curv_rho": 186449168.0,
    "curv_rho_failed": false,
    "gpu_density_B_requested": "vector",
    "gpu_density_B_effective": "vector",
    "gpu_density_B_fallback_from_vector": false,
    "gpu_density_A_requested": null,
    "gpu_density_A_effective": null,
    "gpu_density_A_fallback_from_vector": false,
    "xtb_A_used": false,
    "xtb_A_success": false,
    "xtb_charge_length_mismatch": false
  },
  "A:80": {
    "id": "A:80",
    "chain": "A",
    "resseq": 80,
    "resname": "SER",
    "sasa": 0.0,
    "partial_charge_B": -0.3,
    "F_metal": 0.0,
    "F_P": 0.7383380535172146,
    "F_hal": 0.0,
    "total_density": 74728.8984375,
    "centroid": [
      0.8392936587333679,
      1.540184497833252,
      2.2298223972320557
    ],
    "dipole_rho": [
      8346.76171875,
      12552.0478515625,
      12680.7119140625
    ],
    "curv_rho": 202292496.0,
    "curv_rho_failed": false,
    "gpu_density_B_requested": "vector",
    "gpu_density_B_effective": "vector",
    "gpu_density_B_fallback_from_vector": false,
    "gpu_density_A_requested": null,
    "gpu_density_A_effective": null,
    "gpu_density_A_fallback_from_vector": false,
    "xtb_A_used": false,
    "xtb_A_success": false,
    "xtb_charge_length_mismatch": false
  },
  "A:81": {
    "id": "A:81",
    "chain": "A",
    "resseq": 81,
    "resname": "ILE",
    "sasa": 0.0,
    "partial_charge_B": -0.06000000000000002,
    "F_metal": 0.0,
    "F_P": 0.4518968126168694,
    "F_hal": 0.0,
    "total_density": 67509.4453125,
    "centroid": [
      0.6359739303588867,
      1.1981191635131836,
      2.1912403106689453
    ],
    "dipole_rho": [
      5831.05322265625,
      16534.357421875,
      12659.060546875
    ],
    "curv_rho": 166169808.0,
    "curv_rho_failed": false,
    "gpu_density_B_requested": "vector",
    "gpu_density_B_effective": "vector",
    "gpu_density_B_fallback_from_vector": false,
    "gpu_density_A_requested": null,
    "gpu_density_A_effective": null,
    "gpu_density_A_fallback_from_vector": false,
    "xtb_A_used": false,
    "xtb_A_success": false,
    "xtb_charge_length_mismatch": false
  },
  "A:82": {
    "id": "A:82",
    "chain": "A",
    "resseq": 82,
    "resname": "ILE",
    "sasa": 0.0,
    "partial_charge_B": -0.06000000000000002,
    "F_metal": 0.0,
    "F_P": 0.45464874428893276,
    "F_hal": 0.0,
    "total_density": 65274.72265625,
    "centroid": [
      0.7172142267227173,
      1.3094137907028198,
      1.9506421089172363
    ],
    "dipole_rho": [
      7228.4755859375,
      15411.453125,
      25677.751953125
    ],
    "curv_rho": 167221840.0,
    "curv_rho_failed": false,
    "gpu_density_B_requested": "vector",
    "gpu_density_B_effective": "vector",
    "gpu_density_B_fallback_from_vector": false,
    "gpu_density_A_requested": null,
    "gpu_density_A_effective": null,
    "gpu_density_A_fallback_from_vector": false,
    "xtb_A_used": false,
    "xtb_A_success": false,
    "xtb_charge_length_mismatch": false
  },
  "A:83": {
    "id": "A:83",
    "chain": "A",
    "resseq": 83,
    "resname": "ALA",
    "sasa": 0.0,
    "partial_charge_B": -0.06000000000000002,
    "F_metal": 0.0,
    "F_P": 0.5494392344317081,
    "F_hal": 0.0,
    "total_density": 63566.7890625,
    "centroid": [
      0.9630157351493835,
      1.3334065675735474,
      1.981019139289856
    ],
    "dipole_rho": [
      -4664.80810546875,
      13166.3798828125,
      18051.642578125
    ],
    "curv_rho": 171176992.0,
    "curv_rho_failed": false,
    "gpu_density_B_requested": "vector",
    "gpu_density_B_effective": "vector",
    "gpu_density_B_fallback_from_vector": false,
    "gpu_density_A_requested": null,
    "gpu_density_A_effective": null,
    "gpu_density_A_fallback_from_vector": false,
    "xtb_A_used": false,
    "xtb_A_success": false,
    "xtb_charge_length_mismatch": false
  },
  "A:84": {
    "id": "A:84",
    "chain": "A",
    "resseq": 84,
    "resname": "ILE",
    "sasa": 0.0,
    "partial_charge_B": -0.06000000000000002,
    "F_metal": 0.0,
    "F_P": 0.44438732290389726,
    "F_hal": 0.0,
    "total_density": 65570.296875,
    "centroid": [
      0.975113034248352,
      1.0969117879867554,
      2.1868131160736084
    ],
    "dipole_rho": [
      -5776.716796875,
      17644.916015625,
      13925.5458984375
    ],
    "curv_rho": 159424768.0,
    "curv_rho_failed": false,
    "gpu_density_B_requested": "vector",
    "gpu_density_B_effective": "vector",
    "gpu_density_B_fallback_from_vector": false,
    "gpu_density_A_requested": null,
    "gpu_density_A_effective": null,
    "gpu_density_A_fallback_from_vector": false,
    "xtb_A_used": false,
    "xtb_A_success": false,
    "xtb_charge_length_mismatch": false
  },
  "A:85": {
    "id": "A:85",
    "chain": "A",
    "resseq": 85,
    "resname": "ILE",
    "sasa": 0.0,
    "partial_charge_B": -0.06000000000000002,
    "F_metal": 0.0,
    "F_P": 0.3287997890765571,
    "F_hal": 0.0,
    "total_density": 58525.5234375,
    "centroid": [
      0.8075103759765625,
      0.9663050174713135,
      1.9754785299301147
    ],
    "dipole_rho": [
      -1129.662841796875,
      22390.69921875,
      19873.27734375
    ],
    "curv_rho": 144898464.0,
    "curv_rho_failed": false,
    "gpu_density_B_requested": "vector",
    "gpu_density_B_effective": "vector",
    "gpu_density_B_fallback_from_vector": false,
    "gpu_density_A_requested": null,
    "gpu_density_A_effective": null,
    "gpu_density_A_fallback_from_vector": false,
    "xtb_A_used": false,
    "xtb_A_success": false,
    "xtb_charge_length_mismatch": false
  },
  "A:86": {
    "id": "A:86",
    "chain": "A",
    "resseq": 86,
    "resname": "ARG",
    "sasa": 0.8389019966125488,
    "partial_charge_B": 0.8527282271588761,
    "F_metal": 0.0,
    "F_P": 0.4293712534442672,
    "F_hal": 0.0,
    "total_density": 66213.515625,
    "centroid": [
      1.0334675312042236,
      1.3787404298782349,
      1.7790806293487549
    ],
    "dipole_rho": [
      -5669.43115234375,
      24393.3203125,
      30193.265625
    ],
    "curv_rho": 168818768.0,
    "curv_rho_failed": false,
    "gpu_density_B_requested": "vector",
    "gpu_density_B_effective": "vector",
    "gpu_density_B_fallback_from_vector": false,
    "gpu_density_A_requested": null,
    "gpu_density_A_effective": null,
    "gpu_density_A_fallback_from_vector": false,
    "xtb_A_used": false,
    "xtb_A_success": false,
    "xtb_charge_length_mismatch": false
  },
  "A:87": {
    "id": "A:87",
    "chain": "A",
    "resseq": 87,
    "resname": "ALA",
    "sasa": 0.0,
    "partial_charge_B": -0.06000000000000002,
    "F_metal": 0.0,
    "F_P": 0.3560623258659553,
    "F_hal": 0.0,
    "total_density": 53017.09375,
    "centroid": [
      1.2379049062728882,
      1.0259031057357788,
      1.9016386270523071
    ],
    "dipole_rho": [
      -10857.6455078125,
      18305.904296875,
      18291.884765625
    ],
    "curv_rho": 139533968.0,
    "curv_rho_failed": false,
    "gpu_density_B_requested": "vector",
    "gpu_density_B_effective": "vector",
    "gpu_density_B_fallback_from_vector": false,
    "gpu_density_A_requested": null,
    "gpu_density_A_effective": null,
    "gpu_density_A_fallback_from_vector": false,
    "xtb_A_used": false,
    "xtb_A_success": false,
    "xtb_charge_length_mismatch": false
  },
  "A:88": {
    "id": "A:88",
    "chain": "A",
    "resseq": 88,
    "resname": "MET",
    "sasa": 0.0,
    "partial_charge_B": -0.21000000000000002,
    "F_metal": 0.0,
    "F_P": 0.27327587072606463,
    "F_hal": 0.0,
    "total_density": 50797.82421875,
    "centroid": [
      1.1535311937332153,
      0.7305067777633667,
      1.9669184684753418
    ],
    "dipole_rho": [
      -6198.91943359375,
      22637.759765625,
      14420.54296875
    ],
    "curv_rho": 120528648.0,
    "curv_rho_failed": false,
    "gpu_density_B_requested": "vector",
    "gpu_density_B_effective": "vector",
    "gpu_density_B_fallback_from_vector": false,
    "gpu_density_A_requested": null,
    "gpu_density_A_effective": null,
    "gpu_density_A_fallback_from_vector": false,
    "xtb_A_used": false,
    "xtb_A_success": false,
    "xtb_charge_length_mismatch": false
  },
  "A:89": {
    "id": "A:89",
    "chain": "A",
    "resseq": 89,
    "resname": "GLY",
    "sasa": 0.0,
    "partial_charge_B": -0.06000000000000002,
    "F_metal": 0.0,
    "F_P": 0.24868619495483144,
    "F_hal": 0.0,
    "total_density": 40354.28515625,
    "centroid": [
      1.1875272989273071,
      0.6834174990653992,
      1.6805964708328247
    ],
    "dipole_rho": [
      -11206.30078125,
      15441.263671875,
      17539.853515625
    ],
    "curv_rho": 96195312.0,
    "curv_rho_failed": false,
    "gpu_density_B_requested": "vector",
    "gpu_density_B_effective": "vector",
    "gpu_density_B_fallback_from_vector": false,
    "gpu_density_A_requested": null,
    "gpu_density_A_effective": null,
    "gpu_density_A_fallback_from_vector": false,
    "xtb_A_used": false,
    "xtb_A_success": false,
    "xtb_charge_length_mismatch": false
  },
  "A:90": {
    "id": "A:90",
    "chain": "A",
    "resseq": 90,
    "resname": "ARG",
    "sasa": 0.12906184792518616,
    "partial_charge_B": 0.5373428051968513,
    "F_metal": 0.0,
    "F_P": 0.31964099303959825,
    "F_hal": 0.0,
    "total_density": 57116.99609375,
    "centroid": [
      1.4398748874664307,
      1.2091370820999146,
      1.7459731101989746
    ],
    "dipole_rho": [
      -15674.3515625,
      28647.84375,
      28649.89453125
    ],
    "curv_rho": 147429792.0,
    "curv_rho_failed": false,
    "gpu_density_B_requested": "vector",
    "gpu_density_B_effective": "vector",
    "gpu_density_B_fallback_from_vector": false,
    "gpu_density_A_requested": null,
    "gpu_density_A_effective": null,
    "gpu_density_A_fallback_from_vector": false,
    "xtb_A_used": false,
    "xtb_A_success": false,
    "xtb_charge_length_mismatch": false
  },
  "A:91": {
    "id": "A:91",
    "chain": "A",
    "resseq": 91,
    "resname": "LEU",
    "sasa": 0.0,
    "partial_charge_B": -0.06000000000000002,
    "F_metal": 0.0,
    "F_P": 0.27344090006154886,
    "F_hal": 0.0,
    "total_density": 47021.45703125,
    "centroid": [
      1.6266872882843018,
      0.9048829674720764,
      1.9316123723983765
    ],
    "dipole_rho": [
      -11837.6640625,
      24036.572265625,
      17089.353515625
    ],
    "curv_rho": 123028984.0,
    "curv_rho_failed": false,
    "gpu_density_B_requested": "vector",
    "gpu_density_B_effective": "vector",
    "gpu_density_B_fallback_from_vector": false,
    "gpu_density_A_requested": null,
    "gpu_density_A_effective": null,
    "gpu_density_A_fallback_from_vector": false,
    "xtb_A_used": false,
    "xtb_A_success": false,
    "xtb_charge_length_mismatch": false
  },
  "A:92": {
    "id": "A:92",
    "chain": "A",
    "resseq": 92,
    "resname": "LYS",
    "sasa": 7.842954635620117,
    "partial_charge_B": 0.29999999999999993,
    "F_metal": 0.0,
    "F_P": 0.2017663180968266,
    "F_hal": 0.0,
    "total_density": 36177.67578125,
    "centroid": [
      1.4693959951400757,
      0.48868685960769653,
      1.7834558486938477
    ],
    "dipole_rho": [
      -11600.7216796875,
      17903.85546875,
      18315.15625
    ],
    "curv_rho": 80361160.0,
    "curv_rho_failed": false,
    "gpu_density_B_requested": "vector",
    "gpu_density_B_effective": "vector",
    "gpu_density_B_fallback_from_vector": false,
    "gpu_density_A_requested": null,
    "gpu_density_A_effective": null,
    "gpu_density_A_fallback_from_vector": false,
    "xtb_A_used": false,
    "xtb_A_success": false,
    "xtb_charge_length_mismatch": false
  },
  "A:93": {
    "id": "A:93",
    "chain": "A",
    "resseq": 93,
    "resname": "ILE",
    "sasa": 0.0,
    "partial_charge_B": -0.06000000000000002,
    "F_metal": 0.0,
    "F_P": 0.23096060943708688,
    "F_hal": 0.0,
    "total_density": 44812.40625,
    "centroid": [
      1.2848870754241943,
      0.559390664100647,
      2.0161452293395996
    ],
    "dipole_rho": [
      -11559.9462890625,
      23747.359375,
      9294.4345703125
    ],
    "curv_rho": 102180320.0,
    "curv_rho_failed": false,
    "gpu_density_B_requested": "vector",
    "gpu_density_B_effective": "vector",
    "gpu_density_B_fallback_from_vector": false,
    "gpu_density_A_requested": null,
    "gpu_density_A_effective": null,
    "gpu_density_A_fallback_from_vector": false,
    "xtb_A_used": false,
    "xtb_A_success": false,
    "xtb_charge_length_mismatch": false
  },
  "A:94": {
    "id": "A:94",
    "chain": "A",
    "resseq": 94,
    "resname": "ASP",
    "sasa": 4.004292011260986,
    "partial_charge_B": -1.35,
    "F_metal": 0.0,
    "F_P": 0.17834826488578154,
    "F_hal": 0.0,
    "total_density": 34424.640625,
    "centroid": [
      1.1654525995254517,
      0.23725946247577667,
      2.0269365310668945
    ],
    "dipole_rho": [
      -6087.04736328125,
      21697.31640625,
      8161.62841796875
    ],
    "curv_rho": 71724376.0,
    "curv_rho_failed": false,
    "gpu_density_B_requested": "vector",
    "gpu_density_B_effective": "vector",
    "gpu_density_B_fallback_from_vector": false,
    "gpu_density_A_requested": null,
    "gpu_density_A_effective": null,
    "gpu_density_A_fallback_from_vector": false,
    "xtb_A_used": false,
    "xtb_A_success": false,
    "xtb_charge_length_mismatch": false
  },
  "A:95": {
    "id": "A:95",
    "chain": "A",
    "resseq": 95,
    "resname": "PHE",
    "sasa": 0.0,
    "partial_charge_B": -0.06000000000000002,
    "F_metal": 0.0,
    "F_P": 0.2008088714783708,
    "F_hal": 0.0,
    "total_density": 43481.2109375,
    "centroid": [
      0.7665208578109741,
      0.44880813360214233,
      2.0412323474884033
    ],
    "dipole_rho": [
      -3084.675537109375,
      27581.673828125,
      7066.703125
    ],
    "curv_rho": 96934032.0,
    "curv_rho_failed": false,
    "gpu_density_B_requested": "vector",
    "gpu_density_B_effective": "vector",
    "gpu_density_B_fallback_from_vector": false,
    "gpu_density_A_requested": null,
    "gpu_density_A_effective": null,
    "gpu_density_A_fallback_from_vector": false,
    "xtb_A_used": false,
    "xtb_A_success": false,
    "xtb_charge_length_mismatch": false
  },
  "A:96": {
    "id": "A:96",
    "chain": "A",
    "resseq": 96,
    "resname": "GLY",
    "sasa": 0.6936569213867188,
    "partial_charge_B": -0.0985243919446121,
    "F_metal": 0.0,
    "F_P": 0.16915748428623903,
    "F_hal": 0.0,
    "total_density": 32536.154296875,
    "centroid": [
      0.8456435203552246,
      0.11213400959968567,
      2.1907243728637695
    ],
    "dipole_rho": [
      -2039.414306640625,
      20300.4140625,
      -3206.457763671875
    ],
    "curv_rho": 68275312.0,
    "curv_rho_failed": false,
    "gpu_density_B_requested": "vector",
    "gpu_density_B_effective": "vector",
    "gpu_density_B_fallback_from_vector": false,
    "gpu_density_A_requested": null,
    "gpu_density_A_effective": null,
    "gpu_density_A_fallback_from_vector": false,
    "xtb_A_used": false,
    "xtb_A_success": false,
    "xtb_charge_length_mismatch": false
  },
  "A:97": {
    "id": "A:97",
    "chain": "A",
    "resseq": 97,
    "resname": "ASP",
    "sasa": 3.9097025394439697,
    "partial_charge_B": -1.35,
    "F_metal": 0.0,
    "F_P": 0.15720922750557642,
    "F_hal": 0.0,
    "total_density": 33741.46484375,
    "centroid": [
      0.6329662799835205,
      0.09893694519996643,
      2.2288317680358887
    ],
    "dipole_rho": [
      1463.6622314453125,
      23438.0703125,
      -3289.572509765625
    ],
    "curv_rho": 64646376.0,
    "curv_rho_failed": false,
    "gpu_density_B_requested": "vector",
    "gpu_density_B_effective": "vector",
    "gpu_density_B_fallback_from_vector": false,
    "gpu_density_A_requested": null,
    "gpu_density_A_effective": null,
    "gpu_density_A_fallback_from_vector": false,
    "xtb_A_used": false,
    "xtb_A_success": false,
    "xtb_charge_length_mismatch": false
  },
  "A:98": {
    "id": "A:98",
    "chain": "A",
    "resseq": 98,
    "resname": "ALA",
    "sasa": 3.4201390743255615,
    "partial_charge_B": -0.15000000000000005,
    "F_metal": 0.0,
    "F_P": 0.14435851417287748,
    "F_hal": 0.0,
    "total_density": 27657.84375,
    "centroid": [
      0.5004509687423706,
      -0.04728497192263603,
      1.9850150346755981
    ],
    "dipole_rho": [
      349.34454345703125,
      18181.021484375,
      2942.664306640625
    ],
    "curv_rho": 54150348.0,
    "curv_rho_failed": false,
    "gpu_density_B_requested": "vector",
    "gpu_density_B_effective": "vector",
    "gpu_density_B_fallback_from_vector": false,
    "gpu_density_A_requested": null,
    "gpu_density_A_effective": null,
    "gpu_density_A_fallback_from_vector": false,
    "xtb_A_used": false,
    "xtb_A_success": false,
    "xtb_charge_length_mismatch": false
  },
  "A:99": {
    "id": "A:99",
    "chain": "A",
    "resseq": 99,
    "resname": "ALA",
    "sasa": 1.9036622047424316,
    "partial_charge_B": -0.15000000000000005,
    "F_metal": 0.0,
    "F_P": 0.15126514400998783,
    "F_hal": 0.0,
    "total_density": 29970.69140625,
    "centroid": [
      0.30166637897491455,
      0.07485157996416092,
      2.0007996559143066
    ],
    "dipole_rho": [
      3904.174072265625,
      18445.5078125,
      1665.1748046875
    ],
    "curv_rho": 60973936.0,
    "curv_rho_failed": false,
    "gpu_density_B_requested": "vector",
    "gpu_density_B_effective": "vector",
    "gpu_density_B_fallback_from_vector": false,
    "gpu_density_A_requested": null,
    "gpu_density_A_effective": null,
    "gpu_density_A_fallback_from_vector": false,
    "xtb_A_used": false,
    "xtb_A_success": false,
    "xtb_charge_length_mismatch": false
  },
  "A:100": {
    "id": "A:100",
    "chain": "A",
    "resseq": 100,
    "resname": "ARG",
    "sasa": 0.0,
    "partial_charge_B": 0.4799999999999999,
    "F_metal": 0.0,
    "F_P": 0.1848551633611275,
    "F_hal": 0.0,
    "total_density": 40568.2421875,
    "centroid": [
      0.41687121987342834,
      0.353453129529953,
      2.1250360012054443
    ],
    "dipole_rho": [
      5441.2470703125,
      23462.3984375,
      1316.2340087890625
    ],
    "curv_rho": 84677456.0,
    "curv_rho_failed": false,
    "gpu_density_B_requested": "vector",
    "gpu_density_B_effective": "vector",
    "gpu_density_B_fallback_from_vector": false,
    "gpu_density_A_requested": null,
    "gpu_density_A_effective": null,
    "gpu_density_A_fallback_from_vector": false,
    "xtb_A_used": false,
    "xtb_A_success": false,
    "xtb_charge_length_mismatch": false
  },
  "A:101": {
    "id": "A:101",
    "chain": "A",
    "resseq": 101,
    "resname": "ALA",
    "sasa": 0.0,
    "partial_charge_B": -0.06000000000000002,
    "F_metal": 0.0,
    "F_P": 0.173265409652783,
    "F_hal": 0.0,
    "total_density": 33108.59765625,
    "centroid": [
      0.39039120078086853,
      0.23383557796478271,
      1.8023231029510498
    ],
    "dipole_rho": [
      3364.201904296875,
      16038.3203125,
      8570.5830078125
    ],
    "curv_rho": 68777792.0,
    "curv_rho_failed": false,
    "gpu_density_B_requested": "vector",
    "gpu_density_B_effective": "vector",
    "gpu_density_B_fallback_from_vector": false,
    "gpu_density_A_requested": null,
    "gpu_density_A_effective": null,
    "gpu_density_A_fallback_from_vector": false,
    "xtb_A_used": false,
    "xtb_A_success": false,
    "xtb_charge_length_mismatch": false
  },
  "A:102": {
    "id": "A:102",
    "chain": "A",
    "resseq": 102,
    "resname": "ASP",
    "sasa": 2.33320951461792,
    "partial_charge_B": -1.35,
    "F_metal": 0.0,
    "F_P": 0.16173494989967452,
    "F_hal": 0.0,
    "total_density": 32014.6171875,
    "centroid": [
      0.09761740267276764,
      0.284231036901474,
      1.7994909286499023
    ],
    "dipole_rho": [
      8514.04296875,
      15857.4326171875,
      7816.47607421875
    ],
    "curv_rho": 65822060.0,
    "curv_rho_failed": false,
    "gpu_density_B_requested": "vector",
    "gpu_density_B_effective": "vector",
    "gpu_density_B_fallback_from_vector": false,
    "gpu_density_A_requested": null,
    "gpu_density_A_effective": null,
    "gpu_density_A_fallback_from_vector": false,
    "xtb_A_used": false,
    "xtb_A_success": false,
    "xtb_charge_length_mismatch": false
  },
  "A:103": {
    "id": "A:103",
    "chain": "A",
    "resseq": 103,
    "resname": "ASP",
    "sasa": 0.0,
    "partial_charge_B": -0.54,
    "F_metal": 0.0,
    "F_P": 0.19755801911252135,
    "F_hal": 0.0,
    "total_density": 40446.14453125,
    "centroid": [
      0.1576680839061737,
      0.5029479265213013,
      1.983283281326294
    ],
    "dipole_rho": [
      8706.765625,
      18361.455078125,
      5067.72802734375
    ],
    "curv_rho": 86535344.0,
    "curv_rho_failed": false,
    "gpu_density_B_requested": "vector",
    "gpu_density_B_effective": "vector",
    "gpu_density_B_fallback_from_vector": false,
    "gpu_density_A_requested": null,
    "gpu_density_A_effective": null,
    "gpu_density_A_fallback_from_vector": false,
    "xtb_A_used": false,
    "xtb_A_success": false,
    "xtb_charge_length_mismatch": false
  },
  "A:104": {
    "id": "A:104",
    "chain": "A",
    "resseq": 104,
    "resname": "ALA",
    "sasa": 0.0,
    "partial_charge_B": -0.06000000000000002,
    "F_metal": 0.0,
    "F_P": 0.2249954599621551,
    "F_hal": 0.0,
    "total_density": 41300.91015625,
    "centroid": [
      0.3397202491760254,
      0.588253915309906,
      1.8018864393234253
    ],
    "dipole_rho": [
      5867.2177734375,
      14245.2607421875,
      11686.787109375
    ],
    "curv_rho": 91438984.0,
    "curv_rho_failed": false,
    "gpu_density_B_requested": "vector",
    "gpu_density_B_effective": "vector",
    "gpu_density_B_fallback_from_vector": false,
    "gpu_density_A_requested": null,
    "gpu_density_A_effective": null,
    "gpu_density_A_fallback_from_vector": false,
    "xtb_A_used": false,
    "xtb_A_success": false,
    "xtb_charge_length_mismatch": false
  },
  "A:105": {
    "id": "A:105",
    "chain": "A",
    "resseq": 105,
    "resname": "ARG",
    "sasa": 5.835602760314941,
    "partial_charge_B": 1.2,
    "F_metal": 0.0,
    "F_P": 0.1728137620090811,
    "F_hal": 0.0,
    "total_density": 38802.0,
    "centroid": [
      0.21443067491054535,
      0.5746663212776184,
      1.6685822010040283
    ],
    "dipole_rho": [
      6667.02099609375,
      24138.474609375,
      19404.5390625
    ],
    "curv_rho": 83949864.0,
    "curv_rho_failed": false,
    "gpu_density_B_requested": "vector",
    "gpu_density_B_effective": "vector",
    "gpu_density_B_fallback_from_vector": false,
    "gpu_density_A_requested": null,
    "gpu_density_A_effective": null,
    "gpu_density_A_fallback_from_vector": false,
    "xtb_A_used": false,
    "xtb_A_success": false,
    "xtb_charge_length_mismatch": false
  },
  "A:106": {
    "id": "A:106",
    "chain": "A",
    "resseq": 106,
    "resname": "GLN",
    "sasa": 0.3468284606933594,
    "partial_charge_B": -0.1585243919446121,
    "F_metal": 0.0,
    "F_P": 0.19219569021142058,
    "F_hal": 0.0,
    "total_density": 39724.9921875,
    "centroid": [
      -0.03018301911652088,
      0.7332772016525269,
      1.8580732345581055
    ],
    "dipole_rho": [
      16017.791015625,
      17081.28515625,
      15883.19921875
    ],
    "curv_rho": 89093864.0,
    "curv_rho_failed": false,
    "gpu_density_B_requested": "vector",
    "gpu_density_B_effective": "vector",
    "gpu_density_B_fallback_from_vector": false,
    "gpu_density_A_requested": null,
    "gpu_density_A_effective": null,
    "gpu_density_A_fallback_from_vector": false,
    "xtb_A_used": false,
    "xtb_A_success": false,
    "xtb_charge_length_mismatch": false
  },
  "A:107": {
    "id": "A:107",
    "chain": "A",
    "resseq": 107,
    "resname": "LEU",
    "sasa": 0.0,
    "partial_charge_B": -0.06000000000000002,
    "F_metal": 0.0,
    "F_P": 0.2821355644879129,
    "F_hal": 0.0,
    "total_density": 52270.37890625,
    "centroid": [
      0.281261146068573,
      0.9595654606819153,
      1.9543741941452026
    ],
    "dipole_rho": [
      15908.41796875,
      13710.67578125,
      19449.115234375
    ],
    "curv_rho": 123993144.0,
    "curv_rho_failed": false,
    "gpu_density_B_requested": "vector",
    "gpu_density_B_effective": "vector",
    "gpu_density_B_fallback_from_vector": false,
    "gpu_density_A_requested": null,
    "gpu_density_A_effective": null,
    "gpu_density_A_fallback_from_vector": false,
    "xtb_A_used": false,
    "xtb_A_success": false,
    "xtb_charge_length_mismatch": false
  },
  "A:108": {
    "id": "A:108",
    "chain": "A",
    "resseq": 108,
    "resname": "PHE",
    "sasa": 1.4431184530258179,
    "partial_charge_B": -0.1401480662742124,
    "F_metal": 0.0,
    "F_P": 0.27474334773082904,
    "F_hal": 0.0,
    "total_density": 49308.6484375,
    "centroid": [
      0.4163166582584381,
      0.9639884233474731,
      1.6872105598449707
    ],
    "dipole_rho": [
      15166.3681640625,
      10062.4306640625,
      25199.478515625
    ],
    "curv_rho": 111867688.0,
    "curv_rho_failed": false,
    "gpu_density_B_requested": "vector",
    "gpu_density_B_effective": "vector",
    "gpu_density_B_fallback_from_vector": false,
    "gpu_density_A_requested": null,
    "gpu_density_A_effective": null,
    "gpu_density_A_fallback_from_vector": false,
    "xtb_A_used": false,
    "xtb_A_success": false,
    "xtb_charge_length_mismatch": false
  },
  "A:109": {
    "id": "A:109",
    "chain": "A",
    "resseq": 109,
    "resname": "VAL",
    "sasa": 4.31474494934082,
    "partial_charge_B": -0.15000000000000005,
    "F_metal": 0.0,
    "F_P": 0.20835851047274784,
    "F_hal": 0.0,
    "total_density": 36302.0,
    "centroid": [
      -0.10004860907793045,
      0.8846086859703064,
      1.6628495454788208
    ],
    "dipole_rho": [
      14193.875,
      8527.6552734375,
      19223.18359375
    ],
    "curv_rho": 82192800.0,
    "curv_rho_failed": false,
    "gpu_density_B_requested": "vector",
    "gpu_density_B_effective": "vector",
    "gpu_density_B_fallback_from_vector": false,
    "gpu_density_A_requested": null,
    "gpu_density_A_effective": null,
    "gpu_density_A_fallback_from_vector": false,
    "xtb_A_used": false,
    "xtb_A_success": false,
    "xtb_charge_length_mismatch": false
  },
  "A:110": {
    "id": "A:110",
    "chain": "A",
    "resseq": 110,
    "resname": "LEU",
    "sasa": 0.0,
    "partial_charge_B": -0.06000000000000002,
    "F_metal": 0.0,
    "F_P": 0.23780702251246366,
    "F_hal": 0.0,
    "total_density": 43742.80859375,
    "centroid": [
      -0.1360231339931488,
      1.1066820621490479,
      1.890442132949829
    ],
    "dipole_rho": [
      19533.98046875,
      12304.6201171875,
      17040.208984375
    ],
    "curv_rho": 101572624.0,
    "curv_rho_failed": false,
    "gpu_density_B_requested": "vector",
    "gpu_density_B_effective": "vector",
    "gpu_density_B_fallback_from_vector": false,
    "gpu_density_A_requested": null,
    "gpu_density_A_effective": null,
    "gpu_density_A_fallback_from_vector": false,
    "xtb_A_used": false,
    "xtb_A_success": false,
    "xtb_charge_length_mismatch": false
  },
  "A:111": {
    "id": "A:111",
    "chain": "A",
    "resseq": 111,
    "resname": "ALA",
    "sasa": 0.0,
    "partial_charge_B": -0.06000000000000002,
    "F_metal": 0.0,
    "F_P": 0.3294894789472066,
    "F_hal": 0.0,
    "total_density": 49854.12109375,
    "centroid": [
      0.04214472323656082,
      1.2580584287643433,
      1.858038067817688
    ],
    "dipole_rho": [
      16009.390625,
      2741.907470703125,
      21010.431640625
    ],
    "curv_rho": 119124024.0,
    "curv_rho_failed": false,
    "gpu_density_B_requested": "vector",
    "gpu_density_B_effective": "vector",
    "gpu_density_B_fallback_from_vector": false,
    "gpu_density_A_requested": null,
    "gpu_density_A_effective": null,
    "gpu_density_A_fallback_from_vector": false,
    "xtb_A_used": false,
    "xtb_A_success": false,
    "xtb_charge_length_mismatch": false
  },
  "A:112": {
    "id": "A:112",
    "chain": "A",
    "resseq": 112,
    "resname": "GLY",
    "sasa": 0.06453092396259308,
    "partial_charge_B": -0.06358392532480324,
    "F_metal": 0.0,
    "F_P": 0.31878302563800615,
    "F_hal": 0.0,
    "total_density": 43202.88671875,
    "centroid": [
      -0.11307808011770248,
      1.4127709865570068,
      1.7968038320541382
    ],
    "dipole_rho": [
      16712.904296875,
      -1539.2724609375,
      21186.857421875
    ],
    "curv_rho": 106262888.0,
    "curv_rho_failed": false,
    "gpu_density_B_requested": "vector",
    "gpu_density_B_effective": "vector",
    "gpu_density_B_fallback_from_vector": false,
    "gpu_density_A_requested": null,
    "gpu_density_A_effective": null,
    "gpu_density_A_fallback_from_vector": false,
    "xtb_A_used": false,
    "xtb_A_success": false,
    "xtb_charge_length_mismatch": false
  },
  "A:113": {
    "id": "A:113",
    "chain": "A",
    "resseq": 113,
    "resname": "ALA",
    "sasa": 0.03226546198129654,
    "partial_charge_B": -0.06179196266240163,
    "F_metal": 0.0,
    "F_P": 0.3128730045219946,
    "F_hal": 0.0,
    "total_density": 42867.65234375,
    "centroid": [
      -0.26975545287132263,
      1.5137327909469604,
      1.8931721448898315
    ],
    "dipole_rho": [
      18742.787109375,
      -112.63002014160156,
      14421.1943359375
    ],
    "curv_rho": 102410384.0,
    "curv_rho_failed": false,
    "gpu_density_B_requested": "vector",
    "gpu_density_B_effective": "vector",
    "gpu_density_B_fallback_from_vector": false,
    "gpu_density_A_requested": null,
    "gpu_density_A_effective": null,
    "gpu_density_A_fallback_from_vector": false,
    "xtb_A_used": false,
    "xtb_A_success": false,
    "xtb_charge_length_mismatch": false
  },
  "A:114": {
    "id": "A:114",
    "chain": "A",
    "resseq": 114,
    "resname": "ALA",
    "sasa": 0.0,
    "partial_charge_B": -0.06000000000000002,
    "F_metal": 0.0,
    "F_P": 0.4116625373016488,
    "F_hal": 0.0,
    "total_density": 53305.75,
    "centroid": [
      -0.0811857208609581,
      1.6163057088851929,
      2.0332155227661133
    ],
    "dipole_rho": [
      19639.662109375,
      -876.0398559570312,
      14542.6435546875
    ],
    "curv_rho": 130783480.0,
    "curv_rho_failed": false,
    "gpu_density_B_requested": "vector",
    "gpu_density_B_effective": "vector",
    "gpu_density_B_fallback_from_vector": false,
    "gpu_density_A_requested": null,
    "gpu_density_A_effective": null,
    "gpu_density_A_fallback_from_vector": false,
    "xtb_A_used": false,
    "xtb_A_success": false,
    "xtb_charge_length_mismatch": false
  },
  "A:115": {
    "id": "A:115",
    "chain": "A",
    "resseq": 115,
    "resname": "GLU",
    "sasa": 0.0,
    "partial_charge_B": -0.54,
    "F_metal": 0.0,
    "F_P": 0.4798931974764916,
    "F_hal": 0.0,
    "total_density": 57465.00390625,
    "centroid": [
      0.11779189854860306,
      1.8195173740386963,
      1.9720522165298462
    ],
    "dipole_rho": [
      21826.66015625,
      105.08148193359375,
      26290.6875
    ],
    "curv_rho": 152214096.0,
    "curv_rho_failed": false,
    "gpu_density_B_requested": "vector",
    "gpu_density_B_effective": "vector",
    "gpu_density_B_fallback_from_vector": false,
    "gpu_density_A_requested": null,
    "gpu_density_A_effective": null,
    "gpu_density_A_fallback_from_vector": false,
    "xtb_A_used": false,
    "xtb_A_success": false,
    "xtb_charge_length_mismatch": false
  },
  "A:116": {
    "id": "A:116",
    "chain": "A",
    "resseq": 116,
    "resname": "GLU",
    "sasa": 5.280198097229004,
    "partial_charge_B": -1.35,
    "F_metal": 0.0,
    "F_P": 0.3600434562401078,
    "F_hal": 0.0,
    "total_density": 45116.78515625,
    "centroid": [
      -0.23401807248592377,
      1.9229053258895874,
      1.9900532960891724
    ],
    "dipole_rho": [
      22493.91015625,
      -4071.291259765625,
      24712.380859375
    ],
    "curv_rho": 113802240.0,
    "curv_rho_failed": false,
    "gpu_density_B_requested": "vector",
    "gpu_density_B_effective": "vector",
    "gpu_density_B_fallback_from_vector": false,
    "gpu_density_A_requested": null,
    "gpu_density_A_effective": null,
    "gpu_density_A_fallback_from_vector": false,
    "xtb_A_used": false,
    "xtb_A_success": false,
    "xtb_charge_length_mismatch": false
  },
  "A:117": {
    "id": "A:117",
    "chain": "A",
    "resseq": 117,
    "resname": "GLY",
    "sasa": 0.0,
    "partial_charge_B": -0.06000000000000002,
    "F_metal": 0.0,
    "F_P": 0.3875159147592017,
    "F_hal": 0.0,
    "total_density": 45283.20703125,
    "centroid": [
      -0.3099434971809387,
      1.8633087873458862,
      2.126492500305176
    ],
    "dipole_rho": [
      21146.421875,
      -4615.09521484375,
      8039.689453125
    ],
    "curv_rho": 113034744.0,
    "curv_rho_failed": false,
    "gpu_density_B_requested": "vector",
    "gpu_density_B_effective": "vector",
    "gpu_density_B_fallback_from_vector": false,
    "gpu_density_A_requested": null,
    "gpu_density_A_effective": null,
    "gpu_density_A_fallback_from_vector": false,
    "xtb_A_used": false,
    "xtb_A_success": false,
    "xtb_charge_length_mismatch": false
  },
  "A:118": {
    "id": "A:118",
    "chain": "A",
    "resseq": 118,
    "resname": "PHE",
    "sasa": 3.452404499053955,
    "partial_charge_B": -0.15000000000000005,
    "F_metal": 0.0,
    "F_P": 0.30183986396723217,
    "F_hal": 0.0,
    "total_density": 46705.203125,
    "centroid": [
      -0.3211449086666107,
      1.6487904787063599,
      2.1713969707489014
    ],
    "dipole_rho": [
      31754.05078125,
      -5305.73193359375,
      14642.7744140625
    ],
    "curv_rho": 114356656.0,
    "curv_rho_failed": false,
    "gpu_density_B_requested": "vector",
    "gpu_density_B_effective": "vector",
    "gpu_density_B_fallback_from_vector": false,
    "gpu_density_A_requested": null,
    "gpu_density_A_effective": null,
    "gpu_density_A_fallback_from_vector": false,
    "xtb_A_used": false,
    "xtb_A_success": false,
    "xtb_charge_length_mismatch": false
  },
  "A:119": {
    "id": "A:119",
    "chain": "A",
    "resseq": 119,
    "resname": "MET",
    "sasa": 0.0,
    "partial_charge_B": -0.21000000000000002,
    "F_metal": 0.0,
    "F_P": 0.31961432535763495,
    "F_hal": 0.0,
    "total_density": 58036.2578125,
    "centroid": [
      -0.039023809134960175,
      1.4449944496154785,
      2.3637514114379883
    ],
    "dipole_rho": [
      38138.59765625,
      6179.09033203125,
      5328.53564453125
    ],
    "curv_rho": 147325248.0,
    "curv_rho_failed": false,
    "gpu_density_B_requested": "vector",
    "gpu_density_B_effective": "vector",
    "gpu_density_B_fallback_from_vector": false,
    "gpu_density_A_requested": null,
    "gpu_density_A_effective": null,
    "gpu_density_A_fallback_from_vector": false,
    "xtb_A_used": false,
    "xtb_A_success": false,
    "xtb_charge_length_mismatch": false
  },
  "A:120": {
    "id": "A:120",
    "chain": "A",
    "resseq": 120,
    "resname": "THR",
    "sasa": 0.5162473917007446,
    "partial_charge_B": -0.4433570129921286,
    "F_metal": 0.0,
    "F_P": 0.23870877669854482,
    "F_hal": 0.0,
    "total_density": 42870.48046875,
    "centroid": [
      -0.37245434522628784,
      1.213931679725647,
      2.2260375022888184
    ],
    "dipole_rho": [
      23817.119140625,
      8467.66796875,
      4542.208984375
    ],
    "curv_rho": 94593256.0,
    "curv_rho_failed": false,
    "gpu_density_B_requested": "vector",
    "gpu_density_B_effective": "vector",
    "gpu_density_B_fallback_from_vector": false,
    "gpu_density_A_requested": null,
    "gpu_density_A_effective": null,
    "gpu_density_A_fallback_from_vector": false,
    "xtb_A_used": false,
    "xtb_A_success": false,
    "xtb_charge_length_mismatch": false
  },
  "A:121": {
    "id": "A:121",
    "chain": "A",
    "resseq": 121,
    "resname": "ALA",
    "sasa": 1.7100695371627808,
    "partial_charge_B": -0.15000000000000005,
    "F_metal": 0.0,
    "F_P": 0.2102873734651785,
    "F_hal": 0.0,
    "total_density": 36611.3828125,
    "centroid": [
      -0.4425727427005768,
      0.9556601643562317,
      2.3273229598999023
    ],
    "dipole_rho": [
      18417.25390625,
      7675.21435546875,
      -3875.578857421875
    ],
    "curv_rho": 82233496.0,
    "curv_rho_failed": false,
    "gpu_density_B_requested": "vector",
    "gpu_density_B_effective": "vector",
    "gpu_density_B_fallback_from_vector": false,
    "gpu_density_A_requested": null,
    "gpu_density_A_effective": null,
    "gpu_density_A_fallback_from_vector": false,
    "xtb_A_used": false,
    "xtb_A_success": false,
    "xtb_charge_length_mismatch": false
  },
  "A:122": {
    "id": "A:122",
    "chain": "A",
    "resseq": 122,
    "resname": "GLU",
    "sasa": 3.3150486946105957,
    "partial_charge_B": -1.35,
    "F_metal": 0.0,
    "F_P": 0.1927806119370768,
    "F_hal": 0.0,
    "total_density": 39450.46875,
    "centroid": [
      -0.3216675817966461,
      0.873275637626648,
      2.1572158336639404
    ],
    "dipole_rho": [
      21870.8671875,
      14167.0205078125,
      6088.73046875
    ],
    "curv_rho": 85705064.0,
    "curv_rho_failed": false,
    "gpu_density_B_requested": "vector",
    "gpu_density_B_effective": "vector",
    "gpu_density_B_fallback_from_vector": false,
    "gpu_density_A_requested": null,
    "gpu_density_A_effective": null,
    "gpu_density_A_fallback_from_vector": false,
    "xtb_A_used": false,
    "xtb_A_success": false,
    "xtb_charge_length_mismatch": false
  },
  "A:123": {
    "id": "A:123",
    "chain": "A",
    "resseq": 123,
    "resname": "LEU",
    "sasa": 0.0,
    "partial_charge_B": -0.06000000000000002,
    "F_metal": 0.0,
    "F_P": 0.27399318288728636,
    "F_hal": 0.0,
    "total_density": 49575.44921875,
    "centroid": [
      -0.08081568032503128,
      1.1188632249832153,
      2.1863291263580322
    ],
    "dipole_rho": [
      20533.99609375,
      12317.0576171875,
      7929.80810546875
    ],
    "curv_rho": 114714072.0,
    "curv_rho_failed": false,
    "gpu_density_B_requested": "vector",
    "gpu_density_B_effective": "vector",
    "gpu_density_B_fallback_from_vector": false,
    "gpu_density_A_requested": null,
    "gpu_density_A_effective": null,
    "gpu_density_A_fallback_from_vector": false,
    "xtb_A_used": false,
    "xtb_A_success": false,
    "xtb_charge_length_mismatch": false
  },
  "A:124": {
    "id": "A:124",
    "chain": "A",
    "resseq": 124,
    "resname": "ALA",
    "sasa": 0.0,
    "partial_charge_B": -0.06000000000000002,
    "F_metal": 0.0,
    "F_P": 0.2692479856224107,
    "F_hal": 0.0,
    "total_density": 48295.09375,
    "centroid": [
      -0.09815166145563126,
      1.036765694618225,
      2.3509581089019775
    ],
    "dipole_rho": [
      17036.013671875,
      12374.4453125,
      -3988.293212890625
    ],
    "curv_rho": 109948960.0,
    "curv_rho_failed": false,
    "gpu_density_B_requested": "vector",
    "gpu_density_B_effective": "vector",
    "gpu_density_B_fallback_from_vector": false,
    "gpu_density_A_requested": null,
    "gpu_density_A_effective": null,
    "gpu_density_A_fallback_from_vector": false,
    "xtb_A_used": false,
    "xtb_A_success": false,
    "xtb_charge_length_mismatch": false
  },
  "A:125": {
    "id": "A:125",
    "chain": "A",
    "resseq": 125,
    "resname": "GLY",
    "sasa": 0.0,
    "partial_charge_B": -0.06000000000000002,
    "F_metal": 0.0,
    "F_P": 0.22992614941009692,
    "F_hal": 0.0,
    "total_density": 43559.59765625,
    "centroid": [
      -0.055750444531440735,
      0.7943903207778931,
      2.330770492553711
    ],
    "dipole_rho": [
      13899.8505859375,
      15035.265625,
      -4754.73583984375
    ],
    "curv_rho": 99124600.0,
    "curv_rho_failed": false,
    "gpu_density_B_requested": "vector",
    "gpu_density_B_effective": "vector",
    "gpu_density_B_fallback_from_vector": false,
    "gpu_density_A_requested": null,
    "gpu_density_A_effective": null,
    "gpu_density_A_fallback_from_vector": false,
    "xtb_A_used": false,
    "xtb_A_success": false,
    "xtb_charge_length_mismatch": false
  },
  "A:126": {
    "id": "A:126",
    "chain": "A",
    "resseq": 126,
    "resname": "VAL",
    "sasa": 0.0,
    "partial_charge_B": -0.06000000000000002,
    "F_metal": 0.0,
    "F_P": 0.23805715644712966,
    "F_hal": 0.0,
    "total_density": 47307.83984375,
    "centroid": [
      0.039346978068351746,
      0.7756555676460266,
      2.166930913925171
    ],
    "dipole_rho": [
      12048.1484375,
      16883.412109375,
      2769.64599609375
    ],
    "curv_rho": 101044840.0,
    "curv_rho_failed": false,
    "gpu_density_B_requested": "vector",
    "gpu_density_B_effective": "vector",
    "gpu_density_B_fallback_from_vector": false,
    "gpu_density_A_requested": null,
    "gpu_density_A_effective": null,
    "gpu_density_A_fallback_from_vector": false,
    "xtb_A_used": false,
    "xtb_A_success": false,
    "xtb_charge_length_mismatch": false
  },
  "A:127": {
    "id": "A:127",
    "chain": "A",
    "resseq": 127,
    "resname": "ILE",
    "sasa": 0.0,
    "partial_charge_B": -0.06000000000000002,
    "F_metal": 0.0,
    "F_P": 0.32462124772339396,
    "F_hal": 0.0,
    "total_density": 59419.90234375,
    "centroid": [
      0.2493170201778412,
      1.083971619606018,
      2.2750051021575928
    ],
    "dipole_rho": [
      13938.69140625,
      19522.212890625,
      -548.575439453125
    ],
    "curv_rho": 139232880.0,
    "curv_rho_failed": false,
    "gpu_density_B_requested": "vector",
    "gpu_density_B_effective": "vector",
    "gpu_density_B_fallback_from_vector": false,
    "gpu_density_A_requested": null,
    "gpu_density_A_effective": null,
    "gpu_density_A_fallback_from_vector": false,
    "xtb_A_used": false,
    "xtb_A_success": false,
    "xtb_charge_length_mismatch": false
  },
  "A:128": {
    "id": "A:128",
    "chain": "A",
    "resseq": 128,
    "resname": "LYS",
    "sasa": 1.962416172027588,
    "partial_charge_B": 0.29999999999999993,
    "F_metal": 0.0,
    "F_P": 0.2563773060570243,
    "F_hal": 0.0,
    "total_density": 52093.72265625,
    "centroid": [
      0.19133463501930237,
      0.8830797672271729,
      2.5026090145111084
    ],
    "dipole_rho": [
      12300.55078125,
      21107.314453125,
      -15998.6806640625
    ],
    "curv_rho": 116823016.0,
    "curv_rho_failed": false,
    "gpu_density_B_requested": "vector",
    "gpu_density_B_effective": "vector",
    "gpu_density_B_fallback_from_vector": false,
    "gpu_density_A_requested": null,
    "gpu_density_A_effective": null,
    "gpu_density_A_fallback_from_vector": false,
    "xtb_A_used": false,
    "xtb_A_success": false,
    "xtb_charge_length_mismatch": false
  },
  "A:129": {
    "id": "A:129",
    "chain": "A",
    "resseq": 129,
    "resname": "ARG",
    "sasa": 1.2734379768371582,
    "partial_charge_B": 1.0457946713917736,
    "F_metal": 0.0,
    "F_P": 0.20410321840074264,
    "F_hal": 0.0,
    "total_density": 47146.0859375,
    "centroid": [
      0.2679995596408844,
      0.5738076567649841,
      2.306548833847046
    ],
    "dipole_rho": [
      17219.447265625,
      23059.513671875,
      -5779.0986328125
    ],
    "curv_rho": 98726888.0,
    "curv_rho_failed": false,
    "gpu_density_B_requested": "vector",
    "gpu_density_B_effective": "vector",
    "gpu_density_B_fallback_from_vector": false,
    "gpu_density_A_requested": null,
    "gpu_density_A_effective": null,
    "gpu_density_A_fallback_from_vector": false,
    "xtb_A_used": false,
    "xtb_A_success": false,
    "xtb_charge_length_mismatch": false
  },
  "A:130": {
    "id": "A:130",
    "chain": "A",
    "resseq": 130,
    "resname": "LEU",
    "sasa": 0.0,
    "partial_charge_B": -0.06000000000000002,
    "F_metal": 0.0,
    "F_P": 0.2660991656448696,
    "F_hal": 0.0,
    "total_density": 52853.734375,
    "centroid": [
      0.4619969129562378,
      0.7271227836608887,
      2.2134921550750732
    ],
    "dipole_rho": [
      5687.56201171875,
      21462.46484375,
      518.8761596679688
    ],
    "curv_rho": 115069448.0,
    "curv_rho_failed": false,
    "gpu_density_B_requested": "vector",
    "gpu_density_B_effective": "vector",
    "gpu_density_B_fallback_from_vector": false,
    "gpu_density_A_requested": null,
    "gpu_density_A_effective": null,
    "gpu_density_A_fallback_from_vector": false,
    "xtb_A_used": false,
    "xtb_A_success": false,
    "xtb_charge_length_mismatch": false
  },
  "A:131": {
    "id": "A:131",
    "chain": "A",
    "resseq": 131,
    "resname": "TRP",
    "sasa": 0.0,
    "partial_charge_B": 0.11999999999999997,
    "F_metal": 0.0,
    "F_P": 0.37476573119662115,
    "F_hal": 0.0,
    "total_density": 71470.0234375,
    "centroid": [
      0.7225564122200012,
      1.1413631439208984,
      2.506765365600586
    ],
    "dipole_rho": [
      5901.84375,
      30955.115234375,
      -13781.38671875
    ],
    "curv_rho": 181986880.0,
    "curv_rho_failed": false,
    "gpu_density_B_requested": "vector",
    "gpu_density_B_effective": "vector",
    "gpu_density_B_fallback_from_vector": false,
    "gpu_density_A_requested": null,
    "gpu_density_A_effective": null,
    "gpu_density_A_fallback_from_vector": false,
    "xtb_A_used": false,
    "xtb_A_success": false,
    "xtb_charge_length_mismatch": false
  },
  "A:132": {
    "id": "A:132",
    "chain": "A",
    "resseq": 132,
    "resname": "LYS",
    "sasa": 1.6025980710983276,
    "partial_charge_B": 0.29801052456089083,
    "F_metal": 0.0,
    "F_P": 0.23602149465856265,
    "F_hal": 0.0,
    "total_density": 50199.84765625,
    "centroid": [
      0.554277777671814,
      0.6628876328468323,
      2.5571792125701904
    ],
    "dipole_rho": [
      8501.0673828125,
      24178.96875,
      -16040.4453125
    ],
    "curv_rho": 111341696.0,
    "curv_rho_failed": false,
    "gpu_density_B_requested": "vector",
    "gpu_density_B_effective": "vector",
    "gpu_density_B_fallback_from_vector": false,
    "gpu_density_A_requested": null,
    "gpu_density_A_effective": null,
    "gpu_density_A_fallback_from_vector": false,
    "xtb_A_used": false,
    "xtb_A_success": false,
    "xtb_charge_length_mismatch": false
  },
  "A:133": {
    "id": "A:133",
    "chain": "A",
    "resseq": 133,
    "resname": "ASP",
    "sasa": 0.0,
    "partial_charge_B": -0.54,
    "F_metal": 0.0,
    "F_P": 0.22373307635812437,
    "F_hal": 0.0,
    "total_density": 45946.19140625,
    "centroid": [
      0.7877026200294495,
      0.4807847738265991,
      2.3845674991607666
    ],
    "dipole_rho": [
      1195.2921142578125,
      23835.03515625,
      -3783.44580078125
    ],
    "curv_rho": 99743408.0,
    "curv_rho_failed": false,
    "gpu_density_B_requested": "vector",
    "gpu_density_B_effective": "vector",
    "gpu_density_B_fallback_from_vector": false,
    "gpu_density_A_requested": null,
    "gpu_density_A_effective": null,
    "gpu_density_A_fallback_from_vector": false,
    "xtb_A_used": false,
    "xtb_A_success": false,
    "xtb_charge_length_mismatch": false
  },
  "A:134": {
    "id": "A:134",
    "chain": "A",
    "resseq": 134,
    "resname": "SER",
    "sasa": 2.378817081451416,
    "partial_charge_B": -0.75,
    "F_metal": 0.0,
    "F_P": 0.21318568305150887,
    "F_hal": 0.0,
    "total_density": 41588.58203125,
    "centroid": [
      1.0021839141845703,
      0.4228127598762512,
      2.398162841796875
    ],
    "dipole_rho": [
      -4510.95654296875,
      23303.3046875,
      -9262.615234375
    ],
    "curv_rho": 93819336.0,
    "curv_rho_failed": false,
    "gpu_density_B_requested": "vector",
    "gpu_density_B_effective": "vector",
    "gpu_density_B_fallback_from_vector": false,
    "gpu_density_A_requested": null,
    "gpu_density_A_effective": null,
    "gpu_density_A_fallback_from_vector": false,
    "xtb_A_used": false,
    "xtb_A_success": false,
    "xtb_charge_length_mismatch": false
  },
  "A:135": {
    "id": "A:135",
    "chain": "A",
    "resseq": 135,
    "resname": "GLY",
    "sasa": 0.0,
    "partial_charge_B": -0.06000000000000002,
    "F_metal": 0.0,
    "F_P": 0.23991891075591742,
    "F_hal": 0.0,
    "total_density": 45458.515625,
    "centroid": [
      1.0609804391860962,
      0.5415505170822144,
      2.2464957237243652
    ],
    "dipole_rho": [
      -6137.7919921875,
      23587.310546875,
      -2749.3037109375
    ],
    "curv_rho": 106215912.0,
    "curv_rho_failed": false,
    "gpu_density_B_requested": "vector",
    "gpu_density_B_effective": "vector",
    "gpu_density_B_fallback_from_vector": false,
    "gpu_density_A_requested": null,
    "gpu_density_A_effective": null,
    "gpu_density_A_fallback_from_vector": false,
    "xtb_A_used": false,
    "xtb_A_success": false,
    "xtb_charge_length_mismatch": false
  },
  "A:136": {
    "id": "A:136",
    "chain": "A",
    "resseq": 136,
    "resname": "VAL",
    "sasa": 0.0,
    "partial_charge_B": -0.06000000000000002,
    "F_metal": 0.0,
    "F_P": 0.29699441011879907,
    "F_hal": 0.0,
    "total_density": 55903.97265625,
    "centroid": [
      0.939181923866272,
      0.7705962061882019,
      2.3155295848846436
    ],
    "dipole_rho": [
      -3058.159423828125,
      24805.984375,
      865.77490234375
    ],
    "curv_rho": 130916928.0,
    "curv_rho_failed": false,
    "gpu_density_B_requested": "vector",
    "gpu_density_B_effective": "vector",
    "gpu_density_B_fallback_from_vector": false,
    "gpu_density_A_requested": null,
    "gpu_density_A_effective": null,
    "gpu_density_A_fallback_from_vector": false,
    "xtb_A_used": false,
    "xtb_A_success": false,
    "xtb_charge_length_mismatch": false
  },
  "A:137": {
    "id": "A:137",
    "chain": "A",
    "resseq": 137,
    "resname": "GLN",
    "sasa": 0.06379532068967819,
    "partial_charge_B": -0.12708614262384388,
    "F_metal": 0.0,
    "F_P": 0.3165646730540125,
    "F_hal": 0.0,
    "total_density": 58298.859375,
    "centroid": [
      1.0762927532196045,
      0.8919723033905029,
      2.5449695587158203
    ],
    "dipole_rho": [
      -4289.26513671875,
      27183.142578125,
      -9991.5927734375
    ],
    "curv_rho": 144337840.0,
    "curv_rho_failed": false,
    "gpu_density_B_requested": "vector",
    "gpu_density_B_effective": "vector",
    "gpu_density_B_fallback_from_vector": false,
    "gpu_density_A_requested": null,
    "gpu_density_A_effective": null,
    "gpu_density_A_fallback_from_vector": false,
    "xtb_A_used": false,
    "xtb_A_success": false,
    "xtb_charge_length_mismatch": false
  },
  "A:138": {
    "id": "A:138",
    "chain": "A",
    "resseq": 138,
    "resname": "ALA",
    "sasa": 0.38718554377555847,
    "partial_charge_B": -0.08150355194881931,
    "F_metal": 0.0,
    "F_P": 0.28503156128385004,
    "F_hal": 0.0,
    "total_density": 49312.5,
    "centroid": [
      1.2888402938842773,
      0.7270816564559937,
      2.3676092624664307
    ],
    "dipole_rho": [
      -12980.0244140625,
      21997.40234375,
      -4930.79833984375
    ],
    "curv_rho": 122587568.0,
    "curv_rho_failed": false,
    "gpu_density_B_requested": "vector",
    "gpu_density_B_effective": "vector",
    "gpu_density_B_fallback_from_vector": false,
    "gpu_density_A_requested": null,
    "gpu_density_A_effective": null,
    "gpu_density_A_fallback_from_vector": false,
    "xtb_A_used": false,
    "xtb_A_success": false,
    "xtb_charge_length_mismatch": false
  },
  "A:139": {
    "id": "A:139",
    "chain": "A",
    "resseq": 139,
    "resname": "CYS",
    "sasa": 0.0,
    "partial_charge_B": -0.21000000000000002,
    "F_metal": 0.0,
    "F_P": 0.3503009879398421,
    "F_hal": 0.0,
    "total_density": 59060.7265625,
    "centroid": [
      1.3753725290298462,
      0.9655595421791077,
      2.2417988777160645
    ],
    "dipole_rho": [
      -6672.51171875,
      25294.302734375,
      3583.938720703125
    ],
    "curv_rho": 147886624.0,
    "curv_rho_failed": false,
    "gpu_density_B_requested": "vector",
    "gpu_density_B_effective": "vector",
    "gpu_density_B_fallback_from_vector": false,
    "gpu_density_A_requested": null,
    "gpu_density_A_effective": null,
    "gpu_density_A_fallback_from_vector": false,
    "xtb_A_used": false,
    "xtb_A_success": false,
    "xtb_charge_length_mismatch": false
  },
  "A:140": {
    "id": "A:140",
    "chain": "A",
    "resseq": 140,
    "resname": "PHE",
    "sasa": 0.0,
    "partial_charge_B": -0.06000000000000002,
    "F_metal": 0.0,
    "F_P": 0.47901135923960064,
    "F_hal": 0.0,
    "total_density": 73188.546875,
    "centroid": [
      1.2617720365524292,
      1.2892062664031982,
      2.5289738178253174
    ],
    "dipole_rho": [
      -6105.96337890625,
      29552.658203125,
      -5731.248046875
    ],
    "curv_rho": 196145984.0,
    "curv_rho_failed": false,
    "gpu_density_B_requested": "vector",
    "gpu_density_B_effective": "vector",
    "gpu_density_B_fallback_from_vector": false,
    "gpu_density_A_requested": null,
    "gpu_density_A_effective": null,
    "gpu_density_A_fallback_from_vector": false,
    "xtb_A_used": false,
    "xtb_A_success": false,
    "xtb_charge_length_mismatch": false
  },
  "A:141": {
    "id": "A:141",
    "chain": "A",
    "resseq": 141,
    "resname": "ASN",
    "sasa": 0.22156311571598053,
    "partial_charge_B": -0.1446103918151585,
    "F_metal": 0.0,
    "F_P": 0.3757072105332423,
    "F_hal": 0.0,
    "total_density": 60459.953125,
    "centroid": [
      1.4983410835266113,
      1.0973362922668457,
      2.546811819076538
    ],
    "dipole_rho": [
      -12160.55078125,
      25303.92578125,
      -10354.5654296875
    ],
    "curv_rho": 159899552.0,
    "curv_rho_failed": false,
    "gpu_density_B_requested": "vector",
    "gpu_density_B_effective": "vector",
    "gpu_density_B_fallback_from_vector": false,
    "gpu_density_A_requested": null,
    "gpu_density_A_effective": null,
    "gpu_density_A_fallback_from_vector": false,
    "xtb_A_used": false,
    "xtb_A_success": false,
    "xtb_charge_length_mismatch": false
  },
  "A:142": {
    "id": "A:142",
    "chain": "A",
    "resseq": 142,
    "resname": "ARG",
    "sasa": 1.7128826379776,
    "partial_charge_B": 1.2,
    "F_metal": 0.0,
    "F_P": 0.33356990100113515,
    "F_hal": 0.0,
    "total_density": 63660.03515625,
    "centroid": [
      1.656917929649353,
      1.2371773719787598,
      2.335942506790161
    ],
    "dipole_rho": [
      -21864.91796875,
      41532.109375,
      10321.4111328125
    ],
    "curv_rho": 181085616.0,
    "curv_rho_failed": false,
    "gpu_density_B_requested": "vector",
    "gpu_density_B_effective": "vector",
    "gpu_density_B_fallback_from_vector": false,
    "gpu_density_A_requested": null,
    "gpu_density_A_effective": null,
    "gpu_density_A_fallback_from_vector": false,
    "xtb_A_used": false,
    "xtb_A_success": false,
    "xtb_charge_length_mismatch": false
  },
  "A:143": {
    "id": "A:143",
    "chain": "A",
    "resseq": 143,
    "resname": "SER",
    "sasa": 0.0,
    "partial_charge_B": -0.3,
    "F_metal": 0.0,
    "F_P": 0.6062252342033052,
    "F_hal": 0.0,
    "total_density": 70372.2421875,
    "centroid": [
      1.563210368156433,
      1.4398221969604492,
      2.3313164710998535
    ],
    "dipole_rho": [
      -14531.142578125,
      18847.232421875,
      4719.60498046875
    ],
    "curv_rho": 195009472.0,
    "curv_rho_failed": false,
    "gpu_density_B_requested": "vector",
    "gpu_density_B_effective": "vector",
    "gpu_density_B_fallback_from_vector": false,
    "gpu_density_A_requested": null,
    "gpu_density_A_effective": null,
    "gpu_density_A_fallback_from_vector": false,
    "xtb_A_used": false,
    "xtb_A_success": false,
    "xtb_charge_length_mismatch": false
  },
  "A:144": {
    "id": "A:144",
    "chain": "A",
    "resseq": 144,
    "resname": "ARG",
    "sasa": 0.06330374628305435,
    "partial_charge_B": 0.5081261616015627,
    "F_metal": 0.0,
    "F_P": 0.5086979813801216,
    "F_hal": 0.0,
    "total_density": 73035.578125,
    "centroid": [
      1.9744499921798706,
      1.6000536680221558,
      2.325073719024658
    ],
    "dipole_rho": [
      -27393.974609375,
      24523.291015625,
      7555.935546875
    ],
    "curv_rho": 196367600.0,
    "curv_rho_failed": false,
    "gpu_density_B_requested": "vector",
    "gpu_density_B_effective": "vector",
    "gpu_density_B_fallback_from_vector": false,
    "gpu_density_A_requested": null,
    "gpu_density_A_effective": null,
    "gpu_density_A_fallback_from_vector": false,
    "xtb_A_used": false,
    "xtb_A_success": false,
    "xtb_charge_length_mismatch": false
  },
  "A:145": {
    "id": "A:145",
    "chain": "A",
    "resseq": 145,
    "resname": "GLU",
    "sasa": 0.0,
    "partial_charge_B": -0.54,
    "F_metal": 0.0,
    "F_P": 0.4072689479314022,
    "F_hal": 0.0,
    "total_density": 61364.44921875,
    "centroid": [
      1.879481554031372,
      1.3886988162994385,
      2.1317098140716553
    ],
    "dipole_rho": [
      -17084.298828125,
      27878.474609375,
      13768.0654296875
    ],
    "curv_rho": 169437104.0,
    "curv_rho_failed": false,
    "gpu_density_B_requested": "vector",
    "gpu_density_B_effective": "vector",
    "gpu_density_B_fallback_from_vector": false,
    "gpu_density_A_requested": null,
    "gpu_density_A_effective": null,
    "gpu_density_A_fallback_from_vector": false,
    "xtb_A_used": false,
    "xtb_A_success": false,
    "xtb_charge_length_mismatch": false
  },
  "A:146": {
    "id": "A:146",
    "chain": "A",
    "resseq": 146,
    "resname": "TYR",
    "sasa": 0.0,
    "partial_charge_B": -0.3,
    "F_metal": 0.0,
    "F_P": 0.5717364734746744,
    "F_hal": 0.0,
    "total_density": 75764.71875,
    "centroid": [
      1.511946678161621,
      1.4831569194793701,
      2.1433322429656982
    ],
    "dipole_rho": [
      -11582.1630859375,
      25161.345703125,
      21564.427734375
    ],
    "curv_rho": 210504720.0,
    "curv_rho_failed": false,
    "gpu_density_B_requested": "vector",
    "gpu_density_B_effective": "vector",
    "gpu_density_B_fallback_from_vector": false,
    "gpu_density_A_requested": null,
    "gpu_density_A_effective": null,
    "gpu_density_A_fallback_from_vector": false,
    "xtb_A_used": false,
    "xtb_A_success": false,
    "xtb_charge_length_mismatch": false
  },
  "A:147": {
    "id": "A:147",
    "chain": "A",
    "resseq": 147,
    "resname": "GLN",
    "sasa": 0.0,
    "partial_charge_B": -0.12,
    "F_metal": 0.0,
    "F_P": 0.9464196310863284,
    "F_hal": 0.0,
    "total_density": 81365.2890625,
    "centroid": [
      1.528123140335083,
      1.842639446258545,
      2.066873550415039
    ],
    "dipole_rho": [
      -10800.7041015625,
      14530.5302734375,
      28586.880859375
    ],
    "curv_rho": 231660016.0,
    "curv_rho_failed": false,
    "gpu_density_B_requested": "vector",
    "gpu_density_B_effective": "vector",
    "gpu_density_B_fallback_from_vector": false,
    "gpu_density_A_requested": null,
    "gpu_density_A_effective": null,
    "gpu_density_A_fallback_from_vector": false,
    "xtb_A_used": false,
    "xtb_A_success": false,
    "xtb_charge_length_mismatch": false
  },
  "A:148": {
    "id": "A:148",
    "chain": "A",
    "resseq": 148,
    "resname": "LEU",
    "sasa": 0.0,
    "partial_charge_B": -0.06000000000000002,
    "F_metal": 0.0,
    "F_P": 0.9851540683927777,
    "F_hal": 0.0,
    "total_density": 82660.765625,
    "centroid": [
      1.276080846786499,
      1.69111967086792,
      2.303807497024536
    ],
    "dipole_rho": [
      -3278.04248046875,
      15852.87890625,
      12543.3447265625
    ],
    "curv_rho": 230049024.0,
    "curv_rho_failed": false,
    "gpu_density_B_requested": "vector",
    "gpu_density_B_effective": "vector",
    "gpu_density_B_fallback_from_vector": false,
    "gpu_density_A_requested": null,
    "gpu_density_A_effective": null,
    "gpu_density_A_fallback_from_vector": false,
    "xtb_A_used": false,
    "xtb_A_success": false,
    "xtb_charge_length_mismatch": false
  },
  "A:149": {
    "id": "A:149",
    "chain": "A",
    "resseq": 149,
    "resname": "ASN",
    "sasa": 0.0,
    "partial_charge_B": -0.12,
    "F_metal": 0.0,
    "F_P": 1.6528143085027578,
    "F_hal": 0.0,
    "total_density": 86879.890625,
    "centroid": [
      1.0786161422729492,
      1.9693341255187988,
      2.360888719558716
    ],
    "dipole_rho": [
      1902.99267578125,
      12047.7880859375,
      12148.107421875
    ],
    "curv_rho": 244976144.0,
    "curv_rho_failed": false,
    "gpu_density_B_requested": "vector",
    "gpu_density_B_effective": "vector",
    "gpu_density_B_fallback_from_vector": false,
    "gpu_density_A_requested": null,
    "gpu_density_A_effective": null,
    "gpu_density_A_fallback_from_vector": false,
    "xtb_A_used": false,
    "xtb_A_success": false,
    "xtb_charge_length_mismatch": false
  },
  "A:150": {
    "id": "A:150",
    "chain": "A",
    "resseq": 150,
    "resname": "ASP",
    "sasa": 0.0,
    "partial_charge_B": -0.54,
    "F_metal": 0.0,
    "F_P": 2.118981671929079,
    "F_hal": 0.0,
    "total_density": 94088.265625,
    "centroid": [
      1.3117903470993042,
      2.132493257522583,
      2.602283000946045
    ],
    "dipole_rho": [
      691.8109741210938,
      14564.22265625,
      -2191.494140625
    ],
    "curv_rho": 264449008.0,
    "curv_rho_failed": false,
    "gpu_density_B_requested": "vector",
    "gpu_density_B_effective": "vector",
    "gpu_density_B_fallback_from_vector": false,
    "gpu_density_A_requested": null,
    "gpu_density_A_effective": null,
    "gpu_density_A_fallback_from_vector": false,
    "xtb_A_used": false,
    "xtb_A_success": false,
    "xtb_charge_length_mismatch": false
  },
  "A:151": {
    "id": "A:151",
    "chain": "A",
    "resseq": 151,
    "resname": "SER",
    "sasa": 0.0,
    "partial_charge_B": -0.3,
    "F_metal": 0.0,
    "F_P": 1.4920501032745577,
    "F_hal": 0.0,
    "total_density": 85092.15625,
    "centroid": [
      0.8798072934150696,
      1.911806344985962,
      2.619797706604004
    ],
    "dipole_rho": [
      2451.271728515625,
      3567.31787109375,
      -6756.50244140625
    ],
    "curv_rho": 237194544.0,
    "curv_rho_failed": false,
    "gpu_density_B_requested": "vector",
    "gpu_density_B_effective": "vector",
    "gpu_density_B_fallback_from_vector": false,
    "gpu_density_A_requested": null,
    "gpu_density_A_effective": null,
    "gpu_density_A_fallback_from_vector": false,
    "xtb_A_used": false,
    "xtb_A_success": false,
    "xtb_charge_length_mismatch": false
  },
  "A:152": {
    "id": "A:152",
    "chain": "A",
    "resseq": 152,
    "resname": "ALA",
    "sasa": 0.0,
    "partial_charge_B": -0.06000000000000002,
    "F_metal": 0.0,
    "F_P": 0.8791369016922204,
    "F_hal": 0.0,
    "total_density": 76972.953125,
    "centroid": [
      0.8656755089759827,
      1.654395341873169,
      2.501504421234131
    ],
    "dipole_rho": [
      3494.2177734375,
      13420.6474609375,
      -7185.83056640625
    ],
    "curv_rho": 215631616.0,
    "curv_rho_failed": false,
    "gpu_density_B_requested": "vector",
    "gpu_density_B_effective": "vector",
    "gpu_density_B_fallback_from_vector": false,
    "gpu_density_A_requested": null,
    "gpu_density_A_effective": null,
    "gpu_density_A_fallback_from_vector": false,
    "xtb_A_used": false,
    "xtb_A_success": false,
    "xtb_charge_length_mismatch": false
  },
  "A:153": {
    "id": "A:153",
    "chain": "A",
    "resseq": 153,
    "resname": "ALA",
    "sasa": 0.0,
    "partial_charge_B": -0.06000000000000002,
    "F_metal": 0.0,
    "F_P": 0.6735659792935234,
    "F_hal": 0.0,
    "total_density": 71981.3515625,
    "centroid": [
      0.8370260000228882,
      1.5626070499420166,
      2.6827399730682373
    ],
    "dipole_rho": [
      1765.4078369140625,
      15715.4619140625,
      -17747.708984375
    ],
    "curv_rho": 201701184.0,
    "curv_rho_failed": false,
    "gpu_density_B_requested": "vector",
    "gpu_density_B_effective": "vector",
    "gpu_density_B_fallback_from_vector": false,
    "gpu_density_A_requested": null,
    "gpu_density_A_effective": null,
    "gpu_density_A_fallback_from_vector": false,
    "xtb_A_used": false,
    "xtb_A_success": false,
    "xtb_charge_length_mismatch": false
  },
  "A:154": {
    "id": "A:154",
    "chain": "A",
    "resseq": 154,
    "resname": "TYR",
    "sasa": 0.0,
    "partial_charge_B": -0.3,
    "F_metal": 0.0,
    "F_P": 0.8230109576577356,
    "F_hal": 0.0,
    "total_density": 80673.8046875,
    "centroid": [
      0.6491706967353821,
      1.8890202045440674,
      2.8686208724975586
    ],
    "dipole_rho": [
      11196.5029296875,
      8163.1357421875,
      -22694.5703125
    ],
    "curv_rho": 215698400.0,
    "curv_rho_failed": false,
    "gpu_density_B_requested": "vector",
    "gpu_density_B_effective": "vector",
    "gpu_density_B_fallback_from_vector": false,
    "gpu_density_A_requested": null,
    "gpu_density_A_effective": null,
    "gpu_density_A_fallback_from_vector": false,
    "xtb_A_used": false,
    "xtb_A_success": false,
    "xtb_charge_length_mismatch": false
  },
  "A:155": {
    "id": "A:155",
    "chain": "A",
    "resseq": 155,
    "resname": "TYR",
    "sasa": 0.0,
    "partial_charge_B": -0.3,
    "F_metal": 0.0,
    "F_P": 0.8678666070064018,
    "F_hal": 0.0,
    "total_density": 87155.78125,
    "centroid": [
      0.5481715798377991,
      1.9714828729629517,
      2.6430702209472656
    ],
    "dipole_rho": [
      19181.962890625,
      17927.1796875,
      -10169.33203125
    ],
    "curv_rho": 219905536.0,
    "curv_rho_failed": false,
    "gpu_density_B_requested": "vector",
    "gpu_density_B_effective": "vector",
    "gpu_density_B_fallback_from_vector": false,
    "gpu_density_A_requested": null,
    "gpu_density_A_effective": null,
    "gpu_density_A_fallback_from_vector": false,
    "xtb_A_used": false,
    "xtb_A_success": false,
    "xtb_charge_length_mismatch": false
  },
  "A:156": {
    "id": "A:156",
    "chain": "A",
    "resseq": 156,
    "resname": "LEU",
    "sasa": 0.0,
    "partial_charge_B": -0.06000000000000002,
    "F_metal": 0.0,
    "F_P": 0.5128359082291941,
    "F_hal": 0.0,
    "total_density": 70319.6171875,
    "centroid": [
      0.557349443435669,
      1.3721716403961182,
      2.5101141929626465
    ],
    "dipole_rho": [
      9148.54296875,
      16102.080078125,
      -12473.7197265625
    ],
    "curv_rho": 176406320.0,
    "curv_rho_failed": false,
    "gpu_density_B_requested": "vector",
    "gpu_density_B_effective": "vector",
    "gpu_density_B_fallback_from_vector": false,
    "gpu_density_A_requested": null,
    "gpu_density_A_effective": null,
    "gpu_density_A_fallback_from_vector": false,
    "xtb_A_used": false,
    "xtb_A_success": false,
    "xtb_charge_length_mismatch": false
  },
  "A:157": {
    "id": "A:157",
    "chain": "A",
    "resseq": 157,
    "resname": "ASN",
    "sasa": 0.31774941086769104,
    "partial_charge_B": -0.15529440121483917,
    "F_metal": 0.0,
    "F_P": 0.4388975586210646,
    "F_hal": 0.0,
    "total_density": 67297.4453125,
    "centroid": [
      0.6636937260627747,
      1.3665475845336914,
      2.840228319168091
    ],
    "dipole_rho": [
      11170.11328125,
      18084.341796875,
      -23714.55078125
    ],
    "curv_rho": 177918656.0,
    "curv_rho_failed": false,
    "gpu_density_B_requested": "vector",
    "gpu_density_B_effective": "vector",
    "gpu_density_B_fallback_from_vector": false,
    "gpu_density_A_requested": null,
    "gpu_density_A_effective": null,
    "gpu_density_A_fallback_from_vector": false,
    "xtb_A_used": false,
    "xtb_A_success": false,
    "xtb_charge_length_mismatch": false
  },
  "A:158": {
    "id": "A:158",
    "chain": "A",
    "resseq": 158,
    "resname": "ASP",
    "sasa": 0.8513062000274658,
    "partial_charge_B": -0.9655194092816833,
    "F_metal": 0.0,
    "F_P": 0.44717331450257847,
    "F_hal": 0.0,
    "total_density": 62173.82421875,
    "centroid": [
      0.30900320410728455,
      1.6174110174179077,
      2.8903098106384277
    ],
    "dipole_rho": [
      13809.779296875,
      13639.2890625,
      -23343.3359375
    ],
    "curv_rho": 165831904.0,
    "curv_rho_failed": false,
    "gpu_density_B_requested": "vector",
    "gpu_density_B_effective": "vector",
    "gpu_density_B_fallback_from_vector": false,
    "gpu_density_A_requested": null,
    "gpu_density_A_effective": null,
    "gpu_density_A_fallback_from_vector": false,
    "xtb_A_used": false,
    "xtb_A_success": false,
    "xtb_charge_length_mismatch": false
  },
  "A:159": {
    "id": "A:159",
    "chain": "A",
    "resseq": 159,
    "resname": "LEU",
    "sasa": 0.0,
    "partial_charge_B": -0.06000000000000002,
    "F_metal": 0.0,
    "F_P": 0.3677933043235529,
    "F_hal": 0.0,
    "total_density": 58630.890625,
    "centroid": [
      0.13932716846466064,
      1.3145627975463867,
      2.6157820224761963
    ],
    "dipole_rho": [
      16086.9794921875,
      12750.75390625,
      -13172.521484375
    ],
    "curv_rho": 144069488.0,
    "curv_rho_failed": false,
    "gpu_density_B_requested": "vector",
    "gpu_density_B_effective": "vector",
    "gpu_density_B_fallback_from_vector": false,
    "gpu_density_A_requested": null,
    "gpu_density_A_effective": null,
    "gpu_density_A_fallback_from_vector": false,
    "xtb_A_used": false,
    "xtb_A_success": false,
    "xtb_charge_length_mismatch": false
  },
  "A:160": {
    "id": "A:160",
    "chain": "A",
    "resseq": 160,
    "resname": "ASP",
    "sasa": 1.5156400203704834,
    "partial_charge_B": -1.2975819912164612,
    "F_metal": 0.0,
    "F_P": 0.27739220516742125,
    "F_hal": 0.0,
    "total_density": 48524.3359375,
    "centroid": [
      -0.04935239255428314,
      1.2738888263702393,
      2.79254150390625
    ],
    "dipole_rho": [
      17928.41015625,
      13921.6845703125,
      -19784.41015625
    ],
    "curv_rho": 121265912.0,
    "curv_rho_failed": false,
    "gpu_density_B_requested": "vector",
    "gpu_density_B_effective": "vector",
    "gpu_density_B_fallback_from_vector": false,
    "gpu_density_A_requested": null,
    "gpu_density_A_effective": null,
    "gpu_density_A_fallback_from_vector": false,
    "xtb_A_used": false,
    "xtb_A_success": false,
    "xtb_charge_length_mismatch": false
  },
  "A:161": {
    "id": "A:161",
    "chain": "A",
    "resseq": 161,
    "resname": "ARG",
    "sasa": 0.7421056032180786,
    "partial_charge_B": 0.8097211199509083,
    "F_metal": 0.0,
    "F_P": 0.3918660481352141,
    "F_hal": 0.0,
    "total_density": 62304.4921875,
    "centroid": [
      0.11861681938171387,
      1.770148515701294,
      2.9423177242279053
    ],
    "dipole_rho": [
      28181.939453125,
      9101.177734375,
      -23506.9375
    ],
    "curv_rho": 165404944.0,
    "curv_rho_failed": false,
    "gpu_density_B_requested": "vector",
    "gpu_density_B_effective": "vector",
    "gpu_density_B_fallback_from_vector": false,
    "gpu_density_A_requested": null,
    "gpu_density_A_effective": null,
    "gpu_density_A_fallback_from_vector": false,
    "xtb_A_used": false,
    "xtb_A_success": false,
    "xtb_charge_length_mismatch": false
  },
  "A:162": {
    "id": "A:162",
    "chain": "A",
    "resseq": 162,
    "resname": "ILE",
    "sasa": 0.0,
    "partial_charge_B": -0.06000000000000002,
    "F_metal": 0.0,
    "F_P": 0.4433532031359788,
    "F_hal": 0.0,
    "total_density": 63560.859375,
    "centroid": [
      0.07766865938901901,
      1.7231979370117188,
      2.6656904220581055
    ],
    "dipole_rho": [
      25452.541015625,
      9205.0595703125,
      -13099.7236328125
    ],
    "curv_rho": 160969872.0,
    "curv_rho_failed": false,
    "gpu_density_B_requested": "vector",
    "gpu_density_B_effective": "vector",
    "gpu_density_B_fallback_from_vector": false,
    "gpu_density_A_requested": null,
    "gpu_density_A_effective": null,
    "gpu_density_A_fallback_from_vector": false,
    "xtb_A_used": false,
    "xtb_A_success": false,
    "xtb_charge_length_mismatch": false
  },
  "A:163": {
    "id": "A:163",
    "chain": "A",
    "resseq": 163,
    "resname": "ALA",
    "sasa": 0.0,
    "partial_charge_B": -0.06000000000000002,
    "F_metal": 0.0,
    "F_P": 0.3108341202514963,
    "F_hal": 0.0,
    "total_density": 47971.88671875,
    "centroid": [
      -0.25632357597351074,
      1.4682905673980713,
      2.5925912857055664
    ],
    "dipole_rho": [
      20507.80859375,
      6957.40283203125,
      -8595.0595703125
    ],
    "curv_rho": 117313488.0,
    "curv_rho_failed": false,
    "gpu_density_B_requested": "vector",
    "gpu_density_B_effective": "vector",
    "gpu_density_B_fallback_from_vector": false,
    "gpu_density_A_requested": null,
    "gpu_density_A_effective": null,
    "gpu_density_A_fallback_from_vector": false,
    "xtb_A_used": false,
    "xtb_A_success": false,
    "xtb_charge_length_mismatch": false
  },
  "A:164": {
    "id": "A:164",
    "chain": "A",
    "resseq": 164,
    "resname": "GLN",
    "sasa": 2.8692171573638916,
    "partial_charge_B": -0.30000000000000004,
    "F_metal": 0.0,
    "F_P": 0.27418464270681653,
    "F_hal": 0.0,
    "total_density": 46494.2421875,
    "centroid": [
      -0.36271733045578003,
      1.6195584535598755,
      2.756845235824585
    ],
    "dipole_rho": [
      25135.533203125,
      6466.44384765625,
      -17198.712890625
    ],
    "curv_rho": 107482504.0,
    "curv_rho_failed": false,
    "gpu_density_B_requested": "vector",
    "gpu_density_B_effective": "vector",
    "gpu_density_B_fallback_from_vector": false,
    "gpu_density_A_requested": null,
    "gpu_density_A_effective": null,
    "gpu_density_A_fallback_from_vector": false,
    "xtb_A_used": false,
    "xtb_A_success": false,
    "xtb_charge_length_mismatch": false
  },
  "A:165": {
    "id": "A:165",
    "chain": "A",
    "resseq": 165,
    "resname": "PRO",
    "sasa": 1.9359277486801147,
    "partial_charge_B": -0.15000000000000005,
    "F_metal": 0.0,
    "F_P": 0.22695558925849024,
    "F_hal": 0.0,
    "total_density": 36140.7578125,
    "centroid": [
      -0.6224249005317688,
      1.5719234943389893,
      2.6595938205718994
    ],
    "dipole_rho": [
      23940.27734375,
      3172.977294921875,
      -9809.3349609375
    ],
    "curv_rho": 84766208.0,
    "curv_rho_failed": false,
    "gpu_density_B_requested": "vector",
    "gpu_density_B_effective": "vector",
    "gpu_density_B_fallback_from_vector": false,
    "gpu_density_A_requested": null,
    "gpu_density_A_effective": null,
    "gpu_density_A_fallback_from_vector": false,
    "xtb_A_used": false,
    "xtb_A_success": false,
    "xtb_charge_length_mismatch": false
  },
  "A:166": {
    "id": "A:166",
    "chain": "A",
    "resseq": 166,
    "resname": "ASN",
    "sasa": 5.058568477630615,
    "partial_charge_B": -0.30000000000000004,
    "F_metal": 0.0,
    "F_P": 0.23981691673976713,
    "F_hal": 0.0,
    "total_density": 35920.2421875,
    "centroid": [
      -0.6637800931930542,
      1.9185312986373901,
      2.7780070304870605
    ],
    "dipole_rho": [
      25735.76953125,
      1336.916748046875,
      -5601.486328125
    ],
    "curv_rho": 83966952.0,
    "curv_rho_failed": false,
    "gpu_density_B_requested": "vector",
    "gpu_density_B_effective": "vector",
    "gpu_density_B_fallback_from_vector": false,
    "gpu_density_A_requested": null,
    "gpu_density_A_effective": null,
    "gpu_density_A_fallback_from_vector": false,
    "xtb_A_used": false,
    "xtb_A_success": false,
    "xtb_charge_length_mismatch": false
  },
  "A:167": {
    "id": "A:167",
    "chain": "A",
    "resseq": 167,
    "resname": "TYR",
    "sasa": 0.0,
    "partial_charge_B": -0.3,
    "F_metal": 0.0,
    "F_P": 0.4103166137176339,
    "F_hal": 0.0,
    "total_density": 63148.125,
    "centroid": [
      0.005538059398531914,
      2.009953737258911,
      2.688586473464966
    ],
    "dipole_rho": [
      42479.51953125,
      2700.876953125,
      -13599.818359375
    ],
    "curv_rho": 166779648.0,
    "curv_rho_failed": false,
    "gpu_density_B_requested": "vector",
    "gpu_density_B_effective": "vector",
    "gpu_density_B_fallback_from_vector": false,
    "gpu_density_A_requested": null,
    "gpu_density_A_effective": null,
    "gpu_density_A_fallback_from_vector": false,
    "xtb_A_used": false,
    "xtb_A_success": false,
    "xtb_charge_length_mismatch": false
  },
  "A:168": {
    "id": "A:168",
    "chain": "A",
    "resseq": 168,
    "resname": "ILE",
    "sasa": 0.0,
    "partial_charge_B": -0.06000000000000002,
    "F_metal": 0.0,
    "F_P": 0.38722947179142014,
    "F_hal": 0.0,
    "total_density": 48417.82421875,
    "centroid": [
      -0.2791776955127716,
      2.2893266677856445,
      2.859382152557373
    ],
    "dipole_rho": [
      26917.15625,
      -3502.355224609375,
      -9540.9873046875
    ],
    "curv_rho": 123172368.0,
    "curv_rho_failed": false,
    "gpu_density_B_requested": "vector",
    "gpu_density_B_effective": "vector",
    "gpu_density_B_fallback_from_vector": false,
    "gpu_density_A_requested": null,
    "gpu_density_A_effective": null,
    "gpu_density_A_fallback_from_vector": false,
    "xtb_A_used": false,
    "xtb_A_success": false,
    "xtb_charge_length_mismatch": false
  },
  "A:169": {
    "id": "A:169",
    "chain": "A",
    "resseq": 169,
    "resname": "PRO",
    "sasa": 0.0,
    "partial_charge_B": -0.06000000000000002,
    "F_metal": 0.0,
    "F_P": 0.5723999600650871,
    "F_hal": 0.0,
    "total_density": 59459.1171875,
    "centroid": [
      -0.021852778270840645,
      2.3292860984802246,
      2.751056671142578
    ],
    "dipole_rho": [
      24797.26171875,
      -3717.01171875,
      -12274.080078125
    ],
    "curv_rho": 154973728.0,
    "curv_rho_failed": false,
    "gpu_density_B_requested": "vector",
    "gpu_density_B_effective": "vector",
    "gpu_density_B_fallback_from_vector": false,
    "gpu_density_A_requested": null,
    "gpu_density_A_effective": null,
    "gpu_density_A_fallback_from_vector": false,
    "xtb_A_used": false,
    "xtb_A_success": false,
    "xtb_charge_length_mismatch": false
  },
  "A:170": {
    "id": "A:170",
    "chain": "A",
    "resseq": 170,
    "resname": "THR",
    "sasa": 0.3226546049118042,
    "partial_charge_B": -0.389598128982169,
    "F_metal": 0.0,
    "F_P": 0.6021593955209119,
    "F_hal": 0.0,
    "total_density": 60128.41015625,
    "centroid": [
      0.1873224526643753,
      2.393537998199463,
      3.011406898498535
    ],
    "dipole_rho": [
      22938.623046875,
      -586.1019897460938,
      -19523.2734375
    ],
    "curv_rho": 168898544.0,
    "curv_rho_failed": false,
    "gpu_density_B_requested": "vector",
    "gpu_density_B_effective": "vector",
    "gpu_density_B_fallback_from_vector": false,
    "gpu_density_A_requested": null,
    "gpu_density_A_effective": null,
    "gpu_density_A_fallback_from_vector": false,
    "xtb_A_used": false,
    "xtb_A_success": false,
    "xtb_charge_length_mismatch": false
  },
  "A:171": {
    "id": "A:171",
    "chain": "A",
    "resseq": 171,
    "resname": "GLN",
    "sasa": 0.1613273024559021,
    "partial_charge_B": -0.1379196257964338,
    "F_metal": 0.0,
    "F_P": 0.7022819745052349,
    "F_hal": 0.0,
    "total_density": 66268.40625,
    "centroid": [
      0.33817824721336365,
      2.7083215713500977,
      3.067429780960083
    ],
    "dipole_rho": [
      25550.919921875,
      -9002.2353515625,
      -23169.892578125
    ],
    "curv_rho": 188106032.0,
    "curv_rho_failed": false,
    "gpu_density_B_requested": "vector",
    "gpu_density_B_effective": "vector",
    "gpu_density_B_fallback_from_vector": false,
    "gpu_density_A_requested": null,
    "gpu_density_A_effective": null,
    "gpu_density_A_fallback_from_vector": false,
    "xtb_A_used": false,
    "xtb_A_success": false,
    "xtb_charge_length_mismatch": false
  },
  "A:172": {
    "id": "A:172",
    "chain": "A",
    "resseq": 172,
    "resname": "GLN",
    "sasa": 0.0,
    "partial_charge_B": -0.12,
    "F_metal": 0.0,
    "F_P": 0.9786519952040666,
    "F_hal": 0.0,
    "total_density": 79169.9765625,
    "centroid": [
      0.6666219234466553,
      2.4262218475341797,
      3.0469748973846436
    ],
    "dipole_rho": [
      20941.3125,
      634.1954345703125,
      -27335.853515625
    ],
    "curv_rho": 225954400.0,
    "curv_rho_failed": false,
    "gpu_density_B_requested": "vector",
    "gpu_density_B_effective": "vector",
    "gpu_density_B_fallback_from_vector": false,
    "gpu_density_A_requested": null,
    "gpu_density_A_effective": null,
    "gpu_density_A_fallback_from_vector": false,
    "xtb_A_used": false,
    "xtb_A_success": false,
    "xtb_charge_length_mismatch": false
  },
  "A:173": {
    "id": "A:173",
    "chain": "A",
    "resseq": 173,
    "resname": "ASP",
    "sasa": 0.0,
    "partial_charge_B": -0.54,
    "F_metal": 0.0,
    "F_P": 0.8623875166366687,
    "F_hal": 0.0,
    "total_density": 71891.1953125,
    "centroid": [
      0.36865076422691345,
      2.296225070953369,
      2.84175443649292
    ],
    "dipole_rho": [
      21588.0859375,
      2696.80322265625,
      -16072.751953125
    ],
    "curv_rho": 196630864.0,
    "curv_rho_failed": false,
    "gpu_density_B_requested": "vector",
    "gpu_density_B_effective": "vector",
    "gpu_density_B_fallback_from_vector": false,
    "gpu_density_A_requested": null,
    "gpu_density_A_effective": null,
    "gpu_density_A_fallback_from_vector": false,
    "xtb_A_used": false,
    "xtb_A_success": false,
    "xtb_charge_length_mismatch": false
  },
  "A:174": {
    "id": "A:174",
    "chain": "A",
    "resseq": 174,
    "resname": "VAL",
    "sasa": 0.0,
    "partial_charge_B": -0.06000000000000002,
    "F_metal": 0.0,
    "F_P": 1.3088564827205014,
    "F_hal": 0.0,
    "total_density": 75124.5703125,
    "centroid": [
      0.4407222270965576,
      2.559661626815796,
      2.741364002227783
    ],
    "dipole_rho": [
      21897.2578125,
      -11489.421875,
      -10608.1845703125
    ],
    "curv_rho": 214313952.0,
    "curv_rho_failed": false,
    "gpu_density_B_requested": "vector",
    "gpu_density_B_effective": "vector",
    "gpu_density_B_fallback_from_vector": false,
    "gpu_density_A_requested": null,
    "gpu_density_A_effective": null,
    "gpu_density_A_fallback_from_vector": false,
    "xtb_A_used": false,
    "xtb_A_success": false,
    "xtb_charge_length_mismatch": false
  },
  "A:175": {
    "id": "A:175",
    "chain": "A",
    "resseq": 175,
    "resname": "LEU",
    "sasa": 0.0,
    "partial_charge_B": -0.06000000000000002,
    "F_metal": 0.0,
    "F_P": 1.8921330478751102,
    "F_hal": 0.0,
    "total_density": 84378.953125,
    "centroid": [
      0.7661148309707642,
      2.705446481704712,
      2.8961079120635986
    ],
    "dipole_rho": [
      18353.669921875,
      -3706.641845703125,
      -16373.07421875
    ],
    "curv_rho": 240895120.0,
    "curv_rho_failed": false,
    "gpu_density_B_requested": "vector",
    "gpu_density_B_effective": "vector",
    "gpu_density_B_fallback_from_vector": false,
    "gpu_density_A_requested": null,
    "gpu_density_A_effective": null,
    "gpu_density_A_fallback_from_vector": false,
    "xtb_A_used": false,
    "xtb_A_success": false,
    "xtb_charge_length_mismatch": false
  },
  "A:176": {
    "id": "A:176",
    "chain": "A",
    "resseq": 176,
    "resname": "ARG",
    "sasa": 0.0,
    "partial_charge_B": 0.4799999999999999,
    "F_metal": 0.0,
    "F_P": 1.6620710186659924,
    "F_hal": 0.0,
    "total_density": 88861.8515625,
    "centroid": [
      0.8222476840019226,
      2.3200082778930664,
      2.8166723251342773
    ],
    "dipole_rho": [
      10406.7314453125,
      8617.927734375,
      -18836.330078125
    ],
    "curv_rho": 239619520.0,
    "curv_rho_failed": false,
    "gpu_density_B_requested": "vector",
    "gpu_density_B_effective": "vector",
    "gpu_density_B_fallback_from_vector": false,
    "gpu_density_A_requested": null,
    "gpu_density_A_effective": null,
    "gpu_density_A_fallback_from_vector": false,
    "xtb_A_used": false,
    "xtb_A_success": false,
    "xtb_charge_length_mismatch": false
  },
  "A:177": {
    "id": "A:177",
    "chain": "A",
    "resseq": 177,
    "resname": "THR",
    "sasa": 0.0,
    "partial_charge_B": -0.3,
    "F_metal": 0.0,
    "F_P": 2.5378820206466215,
    "F_hal": 0.0,
    "total_density": 81136.46875,
    "centroid": [
      0.6429938077926636,
      2.459839105606079,
      2.559985637664795
    ],
    "dipole_rho": [
      15047.990234375,
      -3841.5146484375,
      4350.11083984375
    ],
    "curv_rho": 237305024.0,
    "curv_rho_failed": false,
    "gpu_density_B_requested": "vector",
    "gpu_density_B_effective": "vector",
    "gpu_density_B_fallback_from_vector": false,
    "gpu_density_A_requested": null,
    "gpu_density_A_effective": null,
    "gpu_density_A_fallback_from_vector": false,
    "xtb_A_used": false,
    "xtb_A_success": false,
    "xtb_charge_length_mismatch": false
  },
  "A:178": {
    "id": "A:178",
    "chain": "A",
    "resseq": 178,
    "resname": "ARG",
    "sasa": 0.0,
    "partial_charge_B": 0.4799999999999999,
    "F_metal": 0.0,
    "F_P": 5.460747233799056,
    "F_hal": 0.0,
    "total_density": 94227.3046875,
    "centroid": [
      1.068844199180603,
      2.4855990409851074,
      2.271974802017212
    ],
    "dipole_rho": [
      16089.626953125,
      -586.0184326171875,
      17815.181640625
    ],
    "curv_rho": 271009888.0,
    "curv_rho_failed": false,
    "gpu_density_B_requested": "vector",
    "gpu_density_B_effective": "vector",
    "gpu_density_B_fallback_from_vector": false,
    "gpu_density_A_requested": null,
    "gpu_density_A_effective": null,
    "gpu_density_A_fallback_from_vector": false,
    "xtb_A_used": false,
    "xtb_A_success": false,
    "xtb_charge_length_mismatch": false
  },
  "A:179": {
    "id": "A:179",
    "chain": "A",
    "resseq": 179,
    "resname": "VAL",
    "sasa": 0.0,
    "partial_charge_B": -0.06000000000000002,
    "F_metal": 0.0,
    "F_P": 3.4925147487939276,
    "F_hal": 0.0,
    "total_density": 79522.5859375,
    "centroid": [
      0.7896634340286255,
      2.6443417072296143,
      2.27282977104187
    ],
    "dipole_rho": [
      13617.044921875,
      -10091.484375,
      24390.818359375
    ],
    "curv_rho": 239573792.0,
    "curv_rho_failed": false,
    "gpu_density_B_requested": "vector",
    "gpu_density_B_effective": "vector",
    "gpu_density_B_fallback_from_vector": false,
    "gpu_density_A_requested": null,
    "gpu_density_A_effective": null,
    "gpu_density_A_fallback_from_vector": false,
    "xtb_A_used": false,
    "xtb_A_success": false,
    "xtb_charge_length_mismatch": false
  },
  "A:180": {
    "id": "A:180",
    "chain": "A",
    "resseq": 180,
    "resname": "LYS",
    "sasa": 0.06453092396259308,
    "partial_charge_B": 0.1271678506496064,
    "F_metal": 0.0,
    "F_P": 2.9899622052104915,
    "F_hal": 0.0,
    "total_density": 77994.875,
    "centroid": [
      1.1136258840560913,
      2.7888662815093994,
      2.011918783187866
    ],
    "dipole_rho": [
      8492.189453125,
      -6686.7890625,
      35113.0390625
    ],
    "curv_rho": 236581552.0,
    "curv_rho_failed": false,
    "gpu_density_B_requested": "vector",
    "gpu_density_B_effective": "vector",
    "gpu_density_B_fallback_from_vector": false,
    "gpu_density_A_requested": null,
    "gpu_density_A_effective": null,
    "gpu_density_A_fallback_from_vector": false,
    "xtb_A_used": false,
    "xtb_A_success": false,
    "xtb_charge_length_mismatch": false
  },
  "A:181": {
    "id": "A:181",
    "chain": "A",
    "resseq": 181,
    "resname": "THR",
    "sasa": 0.0,
    "partial_charge_B": -0.3,
    "F_metal": 0.0,
    "F_P": 4.177452714416581,
    "F_hal": 0.0,
    "total_density": 75946.84375,
    "centroid": [
      1.2066047191619873,
      3.0284078121185303,
      2.126133680343628
    ],
    "dipole_rho": [
      12900.47265625,
      -15836.486328125,
      27716.646484375
    ],
    "curv_rho": 238707328.0,
    "curv_rho_failed": false,
    "gpu_density_B_requested": "vector",
    "gpu_density_B_effective": "vector",
    "gpu_density_B_fallback_from_vector": false,
    "gpu_density_A_requested": null,
    "gpu_density_A_effective": null,
    "gpu_density_A_fallback_from_vector": false,
    "xtb_A_used": false,
    "xtb_A_success": false,
    "xtb_charge_length_mismatch": false
  },
  "A:182": {
    "id": "A:182",
    "chain": "A",
    "resseq": 182,
    "resname": "THR",
    "sasa": 1.392462968826294,
    "partial_charge_B": -0.6866737830005409,
    "F_metal": 0.0,
    "F_P": 1.653790838056194,
    "F_hal": 0.0,
    "total_density": 61522.63671875,
    "centroid": [
      1.178229808807373,
      3.1081559658050537,
      1.8753132820129395
    ],
    "dipole_rho": [
      12627.1669921875,
      -15036.19140625,
      31568.083984375
    ],
    "curv_rho": 195024320.0,
    "curv_rho_failed": false,
    "gpu_density_B_requested": "vector",
    "gpu_density_B_effective": "vector",
    "gpu_density_B_fallback_from_vector": false,
    "gpu_density_A_requested": null,
    "gpu_density_A_effective": null,
    "gpu_density_A_fallback_from_vector": false,
    "xtb_A_used": false,
    "xtb_A_success": false,
    "xtb_charge_length_mismatch": false
  },
  "A:183": {
    "id": "A:183",
    "chain": "A",
    "resseq": 183,
    "resname": "GLY",
    "sasa": 0.1613273024559021,
    "partial_charge_B": -0.06895981289821693,
    "F_metal": 0.0,
    "F_P": 1.4118864494413328,
    "F_hal": 0.0,
    "total_density": 61765.4453125,
    "centroid": [
      1.2550137042999268,
      3.3808693885803223,
      1.9172106981277466
    ],
    "dipole_rho": [
      9622.357421875,
      -20901.74609375,
      28199.671875
    ],
    "curv_rho": 190019648.0,
    "curv_rho_failed": false,
    "gpu_density_B_requested": "vector",
    "gpu_density_B_effective": "vector",
    "gpu_density_B_fallback_from_vector": false,
    "gpu_density_A_requested": null,
    "gpu_density_A_effective": null,
    "gpu_density_A_fallback_from_vector": false,
    "xtb_A_used": false,
    "xtb_A_success": false,
    "xtb_charge_length_mismatch": false
  },
  "A:184": {
    "id": "A:184",
    "chain": "A",
    "resseq": 184,
    "resname": "ILE",
    "sasa": 0.5360075831413269,
    "partial_charge_B": -0.08976884621426355,
    "F_metal": 0.0,
    "F_P": 1.0558387511892346,
    "F_hal": 0.0,
    "total_density": 62376.546875,
    "centroid": [
      1.215250015258789,
      3.7204887866973877,
      2.0782153606414795
    ],
    "dipole_rho": [
      10475.359375,
      -22609.08984375,
      27866.90625
    ],
    "curv_rho": 183163840.0,
    "curv_rho_failed": false,
    "gpu_density_B_requested": "vector",
    "gpu_density_B_effective": "vector",
    "gpu_density_B_fallback_from_vector": false,
    "gpu_density_A_requested": null,
    "gpu_density_A_effective": null,
    "gpu_density_A_fallback_from_vector": false,
    "xtb_A_used": false,
    "xtb_A_success": false,
    "xtb_charge_length_mismatch": false
  },
  "A:185": {
    "id": "A:185",
    "chain": "A",
    "resseq": 185,
    "resname": "VAL",
    "sasa": 0.0,
    "partial_charge_B": -0.06000000000000002,
    "F_metal": 0.0,
    "F_P": 1.480915853518475,
    "F_hal": 0.0,
    "total_density": 71197.1796875,
    "centroid": [
      1.0442430973052979,
      3.5639898777008057,
      2.3361191749572754
    ],
    "dipole_rho": [
      17778.982421875,
      -25523.8828125,
      22909.568359375
    ],
    "curv_rho": 210835280.0,
    "curv_rho_failed": false,
    "gpu_density_B_requested": "vector",
    "gpu_density_B_effective": "vector",
    "gpu_density_B_fallback_from_vector": false,
    "gpu_density_A_requested": null,
    "gpu_density_A_effective": null,
    "gpu_density_A_fallback_from_vector": false,
    "xtb_A_used": false,
    "xtb_A_success": false,
    "xtb_charge_length_mismatch": false
  },
  "A:186": {
    "id": "A:186",
    "chain": "A",
    "resseq": 186,
    "resname": "GLU",
    "sasa": 1.5134332180023193,
    "partial_charge_B": -1.2964789365927873,
    "F_metal": 0.0,
    "F_P": 0.7417409609057865,
    "F_hal": 0.0,
    "total_density": 61109.6953125,
    "centroid": [
      0.951452374458313,
      3.892451286315918,
      2.3899097442626953
    ],
    "dipole_rho": [
      16426.083984375,
      -33034.12890625,
      14675.74609375
    ],
    "curv_rho": 174883824.0,
    "curv_rho_failed": false,
    "gpu_density_B_requested": "vector",
    "gpu_density_B_effective": "vector",
    "gpu_density_B_fallback_from_vector": false,
    "gpu_density_A_requested": null,
    "gpu_density_A_effective": null,
    "gpu_density_A_fallback_from_vector": false,
    "xtb_A_used": false,
    "xtb_A_success": false,
    "xtb_charge_length_mismatch": false
  },
  "A:187": {
    "id": "A:187",
    "chain": "A",
    "resseq": 187,
    "resname": "THR",
    "sasa": 0.0,
    "partial_charge_B": -0.3,
    "F_metal": 0.0,
    "F_P": 0.9253239215633808,
    "F_hal": 0.0,
    "total_density": 67873.375,
    "centroid": [
      0.9298316836357117,
      3.7492339611053467,
      2.6232552528381348
    ],
    "dipole_rho": [
      21391.970703125,
      -30757.861328125,
      4026.717041015625
    ],
    "curv_rho": 196814784.0,
    "curv_rho_failed": false,
    "gpu_density_B_requested": "vector",
    "gpu_density_B_effective": "vector",
    "gpu_density_B_fallback_from_vector": false,
    "gpu_density_A_requested": null,
    "gpu_density_A_effective": null,
    "gpu_density_A_fallback_from_vector": false,
    "xtb_A_used": false,
    "xtb_A_success": false,
    "xtb_charge_length_mismatch": false
  },
  "A:188": {
    "id": "A:188",
    "chain": "A",
    "resseq": 188,
    "resname": "HIS",
    "sasa": 1.630812406539917,
    "partial_charge_B": 0.7499999999999999,
    "F_metal": 0.0,
    "F_P": 0.5511973103130412,
    "F_hal": 0.0,
    "total_density": 56058.63671875,
    "centroid": [
      0.8237763047218323,
      4.041489601135254,
      2.752166748046875
    ],
    "dipole_rho": [
      19422.427734375,
      -31892.875,
      5489.0927734375
    ],
    "curv_rho": 158916560.0,
    "curv_rho_failed": false,
    "gpu_density_B_requested": "vector",
    "gpu_density_B_effective": "vector",
    "gpu_density_B_fallback_from_vector": false,
    "gpu_density_A_requested": null,
    "gpu_density_A_effective": null,
    "gpu_density_A_fallback_from_vector": false,
    "xtb_A_used": false,
    "xtb_A_success": false,
    "xtb_charge_length_mismatch": false
  },
  "A:189": {
    "id": "A:189",
    "chain": "A",
    "resseq": 189,
    "resname": "PHE",
    "sasa": 0.0,
    "partial_charge_B": -0.06000000000000002,
    "F_metal": 0.0,
    "F_P": 0.5927975183636166,
    "F_hal": 0.0,
    "total_density": 63686.54296875,
    "centroid": [
      0.9734213948249817,
      3.946575403213501,
      3.027695894241333
    ],
    "dipole_rho": [
      21024.869140625,
      -28725.953125,
      -11066.642578125
    ],
    "curv_rho": 177730768.0,
    "curv_rho_failed": false,
    "gpu_density_B_requested": "vector",
    "gpu_density_B_effective": "vector",
    "gpu_density_B_fallback_from_vector": false,
    "gpu_density_A_requested": null,
    "gpu_density_A_effective": null,
    "gpu_density_A_fallback_from_vector": false,
    "xtb_A_used": false,
    "xtb_A_success": false,
    "xtb_charge_length_mismatch": false
  },
  "A:190": {
    "id": "A:190",
    "chain": "A",
    "resseq": 190,
    "resname": "THR",
    "sasa": 0.7882464528083801,
    "partial_charge_B": -0.5188885770521312,
    "F_metal": 0.0,
    "F_P": 0.36849460004756057,
    "F_hal": 0.0,
    "total_density": 48912.359375,
    "centroid": [
      0.8247418999671936,
      4.144271373748779,
      3.2128994464874268
    ],
    "dipole_rho": [
      18815.142578125,
      -28860.40234375,
      -14833.7451171875
    ],
    "curv_rho": 136793408.0,
    "curv_rho_failed": false,
    "gpu_density_B_requested": "vector",
    "gpu_density_B_effective": "vector",
    "gpu_density_B_fallback_from_vector": false,
    "gpu_density_A_requested": null,
    "gpu_density_A_effective": null,
    "gpu_density_A_fallback_from_vector": false,
    "xtb_A_used": false,
    "xtb_A_success": false,
    "xtb_charge_length_mismatch": false
  },
  "A:191": {
    "id": "A:191",
    "chain": "A",
    "resseq": 191,
    "resname": "PHE",
    "sasa": 0.0,
    "partial_charge_B": -0.06000000000000002,
    "F_metal": 0.0,
    "F_P": 0.4038505795997203,
    "F_hal": 0.0,
    "total_density": 55113.734375,
    "centroid": [
      1.0652379989624023,
      4.033313274383545,
      3.4061179161071777
    ],
    "dipole_rho": [
      10914.1171875,
      -25394.169921875,
      -23688.921875
    ],
    "curv_rho": 153025920.0,
    "curv_rho_failed": false,
    "gpu_density_B_requested": "vector",
    "gpu_density_B_effective": "vector",
    "gpu_density_B_fallback_from_vector": false,
    "gpu_density_A_requested": null,
    "gpu_density_A_effective": null,
    "gpu_density_A_fallback_from_vector": false,
    "xtb_A_used": false,
    "xtb_A_success": false,
    "xtb_charge_length_mismatch": false
  },
  "A:192": {
    "id": "A:192",
    "chain": "A",
    "resseq": 192,
    "resname": "LYS",
    "sasa": 0.548512876033783,
    "partial_charge_B": 0.18092673300440146,
    "F_metal": 0.0,
    "F_P": 0.3027199589712927,
    "F_hal": 0.0,
    "total_density": 46365.66015625,
    "centroid": [
      1.2581260204315186,
      4.223305702209473,
      3.6216206550598145
    ],
    "dipole_rho": [
      12346.318359375,
      -23940.390625,
      -22601.8046875
    ],
    "curv_rho": 122283696.0,
    "curv_rho_failed": false,
    "gpu_density_B_requested": "vector",
    "gpu_density_B_effective": "vector",
    "gpu_density_B_fallback_from_vector": false,
    "gpu_density_A_requested": null,
    "gpu_density_A_effective": null,
    "gpu_density_A_fallback_from_vector": false,
    "xtb_A_used": false,
    "xtb_A_success": false,
    "xtb_charge_length_mismatch": false
  },
  "A:193": {
    "id": "A:193",
    "chain": "A",
    "resseq": 193,
    "resname": "ASP",
    "sasa": 9.093839645385742,
    "partial_charge_B": -1.35,
    "F_metal": 0.0,
    "F_P": 0.24266823268274057,
    "F_hal": 0.0,
    "total_density": 38001.4453125,
    "centroid": [
      0.9638469815254211,
      4.478074073791504,
      3.4336862564086914
    ],
    "dipole_rho": [
      11078.2509765625,
      -27263.234375,
      -19932.298828125
    ],
    "curv_rho": 102580832.0,
    "curv_rho_failed": false,
    "gpu_density_B_requested": "vector",
    "gpu_density_B_effective": "vector",
    "gpu_density_B_fallback_from_vector": false,
    "gpu_density_A_requested": null,
    "gpu_density_A_effective": null,
    "gpu_density_A_fallback_from_vector": false,
    "xtb_A_used": false,
    "xtb_A_success": false,
    "xtb_charge_length_mismatch": false
  },
  "A:194": {
    "id": "A:194",
    "chain": "A",
    "resseq": 194,
    "resname": "LEU",
    "sasa": 0.12906184792518616,
    "partial_charge_B": -0.06716785064960644,
    "F_metal": 0.0,
    "F_P": 0.32017140342646266,
    "F_hal": 0.0,
    "total_density": 50980.37890625,
    "centroid": [
      1.1508160829544067,
      4.360354423522949,
      3.2646126747131348
    ],
    "dipole_rho": [
      8942.1376953125,
      -34788.19921875,
      -16743.880859375
    ],
    "curv_rho": 133070896.0,
    "curv_rho_failed": false,
    "gpu_density_B_requested": "vector",
    "gpu_density_B_effective": "vector",
    "gpu_density_B_fallback_from_vector": false,
    "gpu_density_A_requested": null,
    "gpu_density_A_effective": null,
    "gpu_density_A_fallback_from_vector": false,
    "xtb_A_used": false,
    "xtb_A_success": false,
    "xtb_charge_length_mismatch": false
  },
  "A:195": {
    "id": "A:195",
    "chain": "A",
    "resseq": 195,
    "resname": "HIS",
    "sasa": 0.3865719437599182,
    "partial_charge_B": 0.4073473688291432,
    "F_metal": 0.0,
    "F_P": 0.37144071506733595,
    "F_hal": 0.0,
    "total_density": 48263.21875,
    "centroid": [
      0.9655535221099854,
      4.406360149383545,
      2.9504942893981934
    ],
    "dipole_rho": [
      13891.78125,
      -30325.205078125,
      -4576.58349609375
    ],
    "curv_rho": 125981496.0,
    "curv_rho_failed": false,
    "gpu_density_B_requested": "vector",
    "gpu_density_B_effective": "vector",
    "gpu_density_B_fallback_from_vector": false,
    "gpu_density_A_requested": null,
    "gpu_density_A_effective": null,
    "gpu_density_A_fallback_from_vector": false,
    "xtb_A_used": false,
    "xtb_A_success": false,
    "xtb_charge_length_mismatch": false
  },
  "A:196": {
    "id": "A:196",
    "chain": "A",
    "resseq": 196,
    "resname": "PHE",
    "sasa": 0.0,
    "partial_charge_B": -0.06000000000000002,
    "F_metal": 0.0,
    "F_P": 0.5148636392382868,
    "F_hal": 0.0,
    "total_density": 66473.1640625,
    "centroid": [
      1.2539976835250854,
      4.099959850311279,
      3.0320584774017334
    ],
    "dipole_rho": [
      18417.7421875,
      -36296.40625,
      -11654.3212890625
    ],
    "curv_rho": 178419344.0,
    "curv_rho_failed": false,
    "gpu_density_B_requested": "vector",
    "gpu_density_B_effective": "vector",
    "gpu_density_B_fallback_from_vector": false,
    "gpu_density_A_requested": null,
    "gpu_density_A_effective": null,
    "gpu_density_A_fallback_from_vector": false,
    "xtb_A_used": false,
    "xtb_A_success": false,
    "xtb_charge_length_mismatch": false
  },
  "A:197": {
    "id": "A:197",
    "chain": "A",
    "resseq": 197,
    "resname": "LYS",
    "sasa": 0.8546005487442017,
    "partial_charge_B": 0.21492579250873603,
    "F_metal": 0.0,
    "F_P": 0.5116471254743681,
    "F_hal": 0.0,
    "total_density": 58432.71484375,
    "centroid": [
      1.1608004570007324,
      4.180848598480225,
      2.696625232696533
    ],
    "dipole_rho": [
      14241.376953125,
      -38118.0,
      4874.1123046875
    ],
    "curv_rho": 168711776.0,
    "curv_rho_failed": false,
    "gpu_density_B_requested": "vector",
    "gpu_density_B_effective": "vector",
    "gpu_density_B_fallback_from_vector": false,
    "gpu_density_A_requested": null,
    "gpu_density_A_effective": null,
    "gpu_density_A_fallback_from_vector": false,
    "xtb_A_used": false,
    "xtb_A_success": false,
    "xtb_charge_length_mismatch": false
  },
  "A:198": {
    "id": "A:198",
    "chain": "A",
    "resseq": 198,
    "resname": "MET",
    "sasa": 0.0,
    "partial_charge_B": -0.21000000000000002,
    "F_metal": 0.0,
    "F_P": 1.0878128535594436,
    "F_hal": 0.0,
    "total_density": 76595.625,
    "centroid": [
      1.2414482831954956,
      3.805155038833618,
      2.8117172718048096
    ],
    "dipole_rho": [
      14849.8447265625,
      -29412.310546875,
      8195.1591796875
    ],
    "curv_rho": 214808640.0,
    "curv_rho_failed": false,
    "gpu_density_B_requested": "vector",
    "gpu_density_B_effective": "vector",
    "gpu_density_B_fallback_from_vector": false,
    "gpu_density_A_requested": null,
    "gpu_density_A_effective": null,
    "gpu_density_A_fallback_from_vector": false,
    "xtb_A_used": false,
    "xtb_A_success": false,
    "xtb_charge_length_mismatch": false
  },
  "A:199": {
    "id": "A:199",
    "chain": "A",
    "resseq": 199,
    "resname": "PHE",
    "sasa": 0.0,
    "partial_charge_B": -0.06000000000000002,
    "F_metal": 0.0,
    "F_P": 0.9198582309859771,
    "F_hal": 0.0,
    "total_density": 70784.2578125,
    "centroid": [
      1.391360878944397,
      3.893845558166504,
      2.4629764556884766
    ],
    "dipole_rho": [
      15051.7607421875,
      -34476.421875,
      14886.822265625
    ],
    "curv_rho": 206118336.0,
    "curv_rho_failed": false,
    "gpu_density_B_requested": "vector",
    "gpu_density_B_effective": "vector",
    "gpu_density_B_fallback_from_vector": false,
    "gpu_density_A_requested": null,
    "gpu_density_A_effective": null,
    "gpu_density_A_fallback_from_vector": false,
    "xtb_A_used": false,
    "xtb_A_success": false,
    "xtb_charge_length_mismatch": false
  },
  "A:200": {
    "id": "A:200",
    "chain": "A",
    "resseq": 200,
    "resname": "ASP",
    "sasa": 0.0,
    "partial_charge_B": -0.54,
    "F_metal": 0.0,
    "F_P": 2.6953148586357005,
    "F_hal": 0.0,
    "total_density": 79707.0234375,
    "centroid": [
      1.295839548110962,
      3.47295880317688,
      2.3833675384521484
    ],
    "dipole_rho": [
      10092.052734375,
      -22570.361328125,
      16150.9990234375
    ],
    "curv_rho": 238286528.0,
    "curv_rho_failed": false,
    "gpu_density_B_requested": "vector",
    "gpu_density_B_effective": "vector",
    "gpu_density_B_fallback_from_vector": false,
    "gpu_density_A_requested": null,
    "gpu_density_A_effective": null,
    "gpu_density_A_fallback_from_vector": false,
    "xtb_A_used": false,
    "xtb_A_success": false,
    "xtb_charge_length_mismatch": false
  },
  "A:201": {
    "id": "A:201",
    "chain": "A",
    "resseq": 201,
    "resname": "VAL",
    "sasa": 0.0,
    "partial_charge_B": -0.06000000000000002,
    "F_metal": 0.0,
    "F_P": 2.420120471975525,
    "F_hal": 0.0,
    "total_density": 78339.265625,
    "centroid": [
      1.4791932106018066,
      3.373931407928467,
      2.224196672439575
    ],
    "dipole_rho": [
      3122.958740234375,
      -25942.3515625,
      26922.6953125
    ],
    "curv_rho": 237892288.0,
    "curv_rho_failed": false,
    "gpu_density_B_requested": "vector",
    "gpu_density_B_effective": "vector",
    "gpu_density_B_fallback_from_vector": false,
    "gpu_density_A_requested": null,
    "gpu_density_A_effective": null,
    "gpu_density_A_fallback_from_vector": false,
    "xtb_A_used": false,
    "xtb_A_success": false,
    "xtb_charge_length_mismatch": false
  },
  "A:202": {
    "id": "A:202",
    "chain": "A",
    "resseq": 202,
    "resname": "GLY",
    "sasa": 0.0,
    "partial_charge_B": -0.06000000000000002,
    "F_metal": 0.0,
    "F_P": 2.9480649195623796,
    "F_hal": 0.0,
    "total_density": 74728.9375,
    "centroid": [
      1.51735520362854,
      3.2176053524017334,
      2.105973720550537
    ],
    "dipole_rho": [
      -929.9839477539062,
      -14297.1064453125,
      31062.861328125
    ],
    "curv_rho": 233283360.0,
    "curv_rho_failed": false,
    "gpu_density_B_requested": "vector",
    "gpu_density_B_effective": "vector",
    "gpu_density_B_fallback_from_vector": false,
    "gpu_density_A_requested": null,
    "gpu_density_A_effective": null,
    "gpu_density_A_fallback_from_vector": false,
    "xtb_A_used": false,
    "xtb_A_success": false,
    "xtb_charge_length_mismatch": false
  },
  "A:203": {
    "id": "A:203",
    "chain": "A",
    "resseq": 203,
    "resname": "GLY",
    "sasa": 0.0,
    "partial_charge_B": -0.06000000000000002,
    "F_metal": 0.0,
    "F_P": 2.8853504644439605,
    "F_hal": 0.0,
    "total_density": 76160.375,
    "centroid": [
      1.6835200786590576,
      3.0592334270477295,
      2.1008450984954834
    ],
    "dipole_rho": [
      -9564.22265625,
      -7299.39404296875,
      29928.7421875
    ],
    "curv_rho": 238239328.0,
    "curv_rho_failed": false,
    "gpu_density_B_requested": "vector",
    "gpu_density_B_effective": "vector",
    "gpu_density_B_fallback_from_vector": false,
    "gpu_density_A_requested": null,
    "gpu_density_A_effective": null,
    "gpu_density_A_fallback_from_vector": false,
    "xtb_A_used": false,
    "xtb_A_success": false,
    "xtb_charge_length_mismatch": false
  },
  "A:204": {
    "id": "A:204",
    "chain": "A",
    "resseq": 204,
    "resname": "GLN",
    "sasa": 0.0,
    "partial_charge_B": -0.12,
    "F_metal": 0.0,
    "F_P": 2.3003061734847945,
    "F_hal": 0.0,
    "total_density": 78917.125,
    "centroid": [
      1.6360045671463013,
      2.857888698577881,
      1.9708510637283325
    ],
    "dipole_rho": [
      -4637.32763671875,
      -5838.1455078125,
      38297.2421875
    ],
    "curv_rho": 237854928.0,
    "curv_rho_failed": false,
    "gpu_density_B_requested": "vector",
    "gpu_density_B_effective": "vector",
    "gpu_density_B_fallback_from_vector": false,
    "gpu_density_A_requested": null,
    "gpu_density_A_effective": null,
    "gpu_density_A_fallback_from_vector": false,
    "xtb_A_used": false,
    "xtb_A_success": false,
    "xtb_charge_length_mismatch": false
  },
  "A:205": {
    "id": "A:205",
    "chain": "A",
    "resseq": 205,
    "resname": "ARG",
    "sasa": 0.7614856958389282,
    "partial_charge_B": 0.818331789127895,
    "F_metal": 0.0,
    "F_P": 0.8514718882095398,
    "F_hal": 0.0,
    "total_density": 66880.7734375,
    "centroid": [
      2.133673906326294,
      2.9465036392211914,
      1.7974238395690918
    ],
    "dipole_rho": [
      -11660.2548828125,
      3248.80078125,
      40266.25
    ],
    "curv_rho": 187934624.0,
    "curv_rho_failed": false,
    "gpu_density_B_requested": "vector",
    "gpu_density_B_effective": "vector",
    "gpu_density_B_fallback_from_vector": false,
    "gpu_density_A_requested": null,
    "gpu_density_A_effective": null,
    "gpu_density_A_fallback_from_vector": false,
    "xtb_A_used": false,
    "xtb_A_success": false,
    "xtb_charge_length_mismatch": false
  },
  "A:206": {
    "id": "A:206",
    "chain": "A",
    "resseq": 206,
    "resname": "SER",
    "sasa": 0.6768390536308289,
    "partial_charge_B": -0.4879517970740283,
    "F_metal": 0.0,
    "F_P": 0.9239503614749112,
    "F_hal": 0.0,
    "total_density": 55069.5625,
    "centroid": [
      1.6968679428100586,
      2.987484931945801,
      1.6056915521621704
    ],
    "dipole_rho": [
      -4300.85791015625,
      -11200.166015625,
      35208.2578125
    ],
    "curv_rho": 165355760.0,
    "curv_rho_failed": false,
    "gpu_density_B_requested": "vector",
    "gpu_density_B_effective": "vector",
    "gpu_density_B_fallback_from_vector": false,
    "gpu_density_A_requested": null,
    "gpu_density_A_effective": null,
    "gpu_density_A_fallback_from_vector": false,
    "xtb_A_used": false,
    "xtb_A_success": false,
    "xtb_charge_length_mismatch": false
  },
  "A:207": {
    "id": "A:207",
    "chain": "A",
    "resseq": 207,
    "resname": "GLU",
    "sasa": 0.0,
    "partial_charge_B": -0.54,
    "F_metal": 0.0,
    "F_P": 1.3333836814709077,
    "F_hal": 0.0,
    "total_density": 65850.8125,
    "centroid": [
      1.5586154460906982,
      3.260369062423706,
      1.8169811964035034
    ],
    "dipole_rho": [
      -545.5469360351562,
      -9943.3193359375,
      38297.57421875
    ],
    "curv_rho": 194994384.0,
    "curv_rho_failed": false,
    "gpu_density_B_requested": "vector",
    "gpu_density_B_effective": "vector",
    "gpu_density_B_fallback_from_vector": false,
    "gpu_density_A_requested": null,
    "gpu_density_A_effective": null,
    "gpu_density_A_fallback_from_vector": false,
    "xtb_A_used": false,
    "xtb_A_success": false,
    "xtb_charge_length_mismatch": false
  },
  "A:208": {
    "id": "A:208",
    "chain": "A",
    "resseq": 208,
    "resname": "ARG",
    "sasa": 0.0,
    "partial_charge_B": 0.4799999999999999,
    "F_metal": 0.0,
    "F_P": 1.1365449903328335,
    "F_hal": 0.0,
    "total_density": 72961.078125,
    "centroid": [
      2.020683526992798,
      3.237374782562256,
      1.9298617839813232
    ],
    "dipole_rho": [
      -8704.7822265625,
      -11130.365234375,
      36649.54296875
    ],
    "curv_rho": 202481744.0,
    "curv_rho_failed": false,
    "gpu_density_B_requested": "vector",
    "gpu_density_B_effective": "vector",
    "gpu_density_B_fallback_from_vector": false,
    "gpu_density_A_requested": null,
    "gpu_density_A_effective": null,
    "gpu_density_A_fallback_from_vector": false,
    "xtb_A_used": false,
    "xtb_A_success": false,
    "xtb_charge_length_mismatch": false
  },
  "A:209": {
    "id": "A:209",
    "chain": "A",
    "resseq": 209,
    "resname": "LYS",
    "sasa": 5.747905731201172,
    "partial_charge_B": 0.29999999999999993,
    "F_metal": 0.0,
    "F_P": 0.6457754378693027,
    "F_hal": 0.0,
    "total_density": 50887.9453125,
    "centroid": [
      1.8186227083206177,
      3.483954429626465,
      1.5743687152862549
    ],
    "dipole_rho": [
      -2688.541748046875,
      -14125.384765625,
      34421.29296875
    ],
    "curv_rho": 141475312.0,
    "curv_rho_failed": false,
    "gpu_density_B_requested": "vector",
    "gpu_density_B_effective": "vector",
    "gpu_density_B_fallback_from_vector": false,
    "gpu_density_A_requested": null,
    "gpu_density_A_effective": null,
    "gpu_density_A_fallback_from_vector": false,
    "xtb_A_used": false,
    "xtb_A_success": false,
    "xtb_charge_length_mismatch": false
  },
  "A:210": {
    "id": "A:210",
    "chain": "A",
    "resseq": 210,
    "resname": "LYS",
    "sasa": 0.7912968397140503,
    "partial_charge_B": 0.20789425624625676,
    "F_metal": 0.0,
    "F_P": 0.8537949061167213,
    "F_hal": 0.0,
    "total_density": 59498.57421875,
    "centroid": [
      1.5342808961868286,
      3.528149366378784,
      1.7352595329284668
    ],
    "dipole_rho": [
      -1422.5008544921875,
      -20384.5703125,
      34418.82421875
    ],
    "curv_rho": 165520144.0,
    "curv_rho_failed": false,
    "gpu_density_B_requested": "vector",
    "gpu_density_B_effective": "vector",
    "gpu_density_B_fallback_from_vector": false,
    "gpu_density_A_requested": null,
    "gpu_density_A_effective": null,
    "gpu_density_A_fallback_from_vector": false,
    "xtb_A_used": false,
    "xtb_A_success": false,
    "xtb_charge_length_mismatch": false
  },
  "A:211": {
    "id": "A:211",
    "chain": "A",
    "resseq": 211,
    "resname": "TRP",
    "sasa": 0.0,
    "partial_charge_B": 0.11999999999999997,
    "F_metal": 0.0,
    "F_P": 1.1426151888095561,
    "F_hal": 0.0,
    "total_density": 77422.7578125,
    "centroid": [
      1.8925927877426147,
      3.5335092544555664,
      2.1345772743225098
    ],
    "dipole_rho": [
      -6007.44775390625,
      -24087.16796875,
      35763.15625
    ],
    "curv_rho": 217903808.0,
    "curv_rho_failed": false,
    "gpu_density_B_requested": "vector",
    "gpu_density_B_effective": "vector",
    "gpu_density_B_fallback_from_vector": false,
    "gpu_density_A_requested": null,
    "gpu_density_A_effective": null,
    "gpu_density_A_fallback_from_vector": false,
    "xtb_A_used": false,
    "xtb_A_success": false,
    "xtb_charge_length_mismatch": false
  },
  "A:212": {
    "id": "A:212",
    "chain": "A",
    "resseq": 212,
    "resname": "ILE",
    "sasa": 0.9679638743400574,
    "partial_charge_B": -0.11375888069963053,
    "F_metal": 0.0,
    "F_P": 0.5226404164610579,
    "F_hal": 0.0,
    "total_density": 49277.58203125,
    "centroid": [
      1.926983118057251,
      4.0103068351745605,
      1.8354979753494263
    ],
    "dipole_rho": [
      -4289.826171875,
      -20752.306640625,
      24828.40625
    ],
    "curv_rho": 137017728.0,
    "curv_rho_failed": false,
    "gpu_density_B_requested": "vector",
    "gpu_density_B_effective": "vector",
    "gpu_density_B_fallback_from_vector": false,
    "gpu_density_A_requested": null,
    "gpu_density_A_effective": null,
    "gpu_density_A_fallback_from_vector": false,
    "xtb_A_used": false,
    "xtb_A_success": false,
    "xtb_charge_length_mismatch": false
  },
  "A:213": {
    "id": "A:213",
    "chain": "A",
    "resseq": 213,
    "resname": "HIS",
    "sasa": 4.544521808624268,
    "partial_charge_B": 0.7499999999999999,
    "F_metal": 0.0,
    "F_P": 0.534598796206998,
    "F_hal": 0.0,
    "total_density": 49110.5625,
    "centroid": [
      1.6612471342086792,
      4.089101314544678,
      1.8749696016311646
    ],
    "dipole_rho": [
      3354.598388671875,
      -19987.92578125,
      30455.40234375
    ],
    "curv_rho": 136379280.0,
    "curv_rho_failed": false,
    "gpu_density_B_requested": "vector",
    "gpu_density_B_effective": "vector",
    "gpu_density_B_fallback_from_vector": false,
    "gpu_density_A_requested": null,
    "gpu_density_A_effective": null,
    "gpu_density_A_fallback_from_vector": false,
    "xtb_A_used": false,
    "xtb_A_success": false,
    "xtb_charge_length_mismatch": false
  },
  "A:214": {
    "id": "A:214",
    "chain": "A",
    "resseq": 214,
    "resname": "CYS",
    "sasa": 0.0,
    "partial_charge_B": -0.21000000000000002,
    "F_metal": 0.0,
    "F_P": 0.6892263137222678,
    "F_hal": 0.0,
    "total_density": 60939.2265625,
    "centroid": [
      1.6437816619873047,
      4.012324810028076,
      2.182922840118408
    ],
    "dipole_rho": [
      1071.42578125,
      -29810.951171875,
      22561.099609375
    ],
    "curv_rho": 177371232.0,
    "curv_rho_failed": false,
    "gpu_density_B_requested": "vector",
    "gpu_density_B_effective": "vector",
    "gpu_density_B_fallback_from_vector": false,
    "gpu_density_A_requested": null,
    "gpu_density_A_effective": null,
    "gpu_density_A_fallback_from_vector": false,
    "xtb_A_used": false,
    "xtb_A_success": false,
    "xtb_charge_length_mismatch": false
  },
  "A:215": {
    "id": "A:215",
    "chain": "A",
    "resseq": 215,
    "resname": "PHE",
    "sasa": 0.0,
    "partial_charge_B": -0.06000000000000002,
    "F_metal": 0.0,
    "F_P": 0.5432448534723362,
    "F_hal": 0.0,
    "total_density": 61017.64453125,
    "centroid": [
      2.0117063522338867,
      4.067520618438721,
      2.16007661819458
    ],
    "dipole_rho": [
      -5388.5830078125,
      -30562.474609375,
      21298.1875
    ],
    "curv_rho": 169891376.0,
    "curv_rho_failed": false,
    "gpu_density_B_requested": "vector",
    "gpu_density_B_effective": "vector",
    "gpu_density_B_fallback_from_vector": false,
    "gpu_density_A_requested": null,
    "gpu_density_A_effective": null,
    "gpu_density_A_fallback_from_vector": false,
    "xtb_A_used": false,
    "xtb_A_success": false,
    "xtb_charge_length_mismatch": false
  },
  "A:216": {
    "id": "A:216",
    "chain": "A",
    "resseq": 216,
    "resname": "GLU",
    "sasa": 4.508769989013672,
    "partial_charge_B": -1.35,
    "F_metal": 0.0,
    "F_P": 0.3577519557055959,
    "F_hal": 0.0,
    "total_density": 49151.87890625,
    "centroid": [
      1.7670540809631348,
      4.40247106552124,
      2.246947765350342
    ],
    "dipole_rho": [
      -1234.8828125,
      -38326.2421875,
      16154.7470703125
    ],
    "curv_rho": 139118384.0,
    "curv_rho_failed": false,
    "gpu_density_B_requested": "vector",
    "gpu_density_B_effective": "vector",
    "gpu_density_B_fallback_from_vector": false,
    "gpu_density_A_requested": null,
    "gpu_density_A_effective": null,
    "gpu_density_A_fallback_from_vector": false,
    "xtb_A_used": false,
    "xtb_A_success": false,
    "xtb_charge_length_mismatch": false
  },
  "A:217": {
    "id": "A:217",
    "chain": "A",
    "resseq": 217,
    "resname": "GLY",
    "sasa": 0.0,
    "partial_charge_B": -0.06000000000000002,
    "F_metal": 0.0,
    "F_P": 0.38855883094154586,
    "F_hal": 0.0,
    "total_density": 48649.71875,
    "centroid": [
      1.7646710872650146,
      4.483776092529297,
      2.461129665374756
    ],
    "dipole_rho": [
      -614.4049072265625,
      -31059.158203125,
      6791.7265625
    ],
    "curv_rho": 138739392.0,
    "curv_rho_failed": false,
    "gpu_density_B_requested": "vector",
    "gpu_density_B_effective": "vector",
    "gpu_density_B_fallback_from_vector": false,
    "gpu_density_A_requested": null,
    "gpu_density_A_effective": null,
    "gpu_density_A_fallback_from_vector": false,
    "xtb_A_used": false,
    "xtb_A_success": false,
    "xtb_charge_length_mismatch": false
  },
  "A:218": {
    "id": "A:218",
    "chain": "A",
    "resseq": 218,
    "resname": "VAL",
    "sasa": 0.0,
    "partial_charge_B": -0.06000000000000002,
    "F_metal": 0.0,
    "F_P": 0.49695787108594186,
    "F_hal": 0.0,
    "total_density": 63520.34765625,
    "centroid": [
      1.8597934246063232,
      4.2181315422058105,
      2.543893337249756
    ],
    "dipole_rho": [
      -2922.35888671875,
      -37489.5859375,
      5060.34130859375
    ],
    "curv_rho": 176603472.0,
    "curv_rho_failed": false,
    "gpu_density_B_requested": "vector",
    "gpu_density_B_effective": "vector",
    "gpu_density_B_fallback_from_vector": false,
    "gpu_density_A_requested": null,
    "gpu_density_A_effective": null,
    "gpu_density_A_fallback_from_vector": false,
    "xtb_A_used": false,
    "xtb_A_success": false,
    "xtb_charge_length_mismatch": false
  },
  "A:219": {
    "id": "A:219",
    "chain": "A",
    "resseq": 219,
    "resname": "THR",
    "sasa": 0.0,
    "partial_charge_B": -0.3,
    "F_metal": 0.0,
    "F_P": 0.43211409807438617,
    "F_hal": 0.0,
    "total_density": 58542.68359375,
    "centroid": [
      1.8180055618286133,
      4.345983982086182,
      2.7995169162750244
    ],
    "dipole_rho": [
      -1290.1329345703125,
      -32473.701171875,
      -5999.640625
    ],
    "curv_rho": 163888240.0,
    "curv_rho_failed": false,
    "gpu_density_B_requested": "vector",
    "gpu_density_B_effective": "vector",
    "gpu_density_B_fallback_from_vector": false,
    "gpu_density_A_requested": null,
    "gpu_density_A_effective": null,
    "gpu_density_A_fallback_from_vector": false,
    "xtb_A_used": false,
    "xtb_A_success": false,
    "xtb_charge_length_mismatch": false
  },
  "A:220": {
    "id": "A:220",
    "chain": "A",
    "resseq": 220,
    "resname": "ALA",
    "sasa": 0.0,
    "partial_charge_B": -0.06000000000000002,
    "F_metal": 0.0,
    "F_P": 0.6057472955287397,
    "F_hal": 0.0,
    "total_density": 73445.8046875,
    "centroid": [
      1.8096230030059814,
      4.0193586349487305,
      2.793546676635742
    ],
    "dipole_rho": [
      -7995.07861328125,
      -36020.85546875,
      -6697.7548828125
    ],
    "curv_rho": 199683104.0,
    "curv_rho_failed": false,
    "gpu_density_B_requested": "vector",
    "gpu_density_B_effective": "vector",
    "gpu_density_B_fallback_from_vector": false,
    "gpu_density_A_requested": null,
    "gpu_density_A_effective": null,
    "gpu_density_A_fallback_from_vector": false,
    "xtb_A_used": false,
    "xtb_A_success": false,
    "xtb_charge_length_mismatch": false
  },
  "A:221": {
    "id": "A:221",
    "chain": "A",
    "resseq": 221,
    "resname": "ILE",
    "sasa": 0.0,
    "partial_charge_B": -0.06000000000000002,
    "F_metal": 0.0,
    "F_P": 0.8001333600503118,
    "F_hal": 0.0,
    "total_density": 78951.765625,
    "centroid": [
      2.0049803256988525,
      3.8029260635375977,
      2.6741228103637695
    ],
    "dipole_rho": [
      -8967.521484375,
      -31105.88671875,
      68.91636657714844
    ],
    "curv_rho": 219961440.0,
    "curv_rho_failed": false,
    "gpu_density_B_requested": "vector",
    "gpu_density_B_effective": "vector",
    "gpu_density_B_fallback_from_vector": false,
    "gpu_density_A_requested": null,
    "gpu_density_A_effective": null,
    "gpu_density_A_fallback_from_vector": false,
    "xtb_A_used": false,
    "xtb_A_success": false,
    "xtb_charge_length_mismatch": false
  },
  "A:222": {
    "id": "A:222",
    "chain": "A",
    "resseq": 222,
    "resname": "ILE",
    "sasa": 0.0,
    "partial_charge_B": -0.06000000000000002,
    "F_metal": 0.0,
    "F_P": 1.2588178860439978,
    "F_hal": 0.0,
    "total_density": 87418.515625,
    "centroid": [
      1.7553106546401978,
      3.5930299758911133,
      2.8400681018829346
    ],
    "dipole_rho": [
      -7525.78955078125,
      -23595.986328125,
      -5959.2578125
    ],
    "curv_rho": 244430320.0,
    "curv_rho_failed": false,
    "gpu_density_B_requested": "vector",
    "gpu_density_B_effective": "vector",
    "gpu_density_B_fallback_from_vector": false,
    "gpu_density_A_requested": null,
    "gpu_density_A_effective": null,
    "gpu_density_A_fallback_from_vector": false,
    "xtb_A_used": false,
    "xtb_A_success": false,
    "xtb_charge_length_mismatch": false
  },
  "A:223": {
    "id": "A:223",
    "chain": "A",
    "resseq": 223,
    "resname": "PHE",
    "sasa": 0.0,
    "partial_charge_B": -0.06000000000000002,
    "F_metal": 0.0,
    "F_P": 1.3596133008278921,
    "F_hal": 0.0,
    "total_density": 90529.0390625,
    "centroid": [
      2.064422130584717,
      3.328216791152954,
      2.6590325832366943
    ],
    "dipole_rho": [
      -19456.826171875,
      -17909.263671875,
      6483.1923828125
    ],
    "curv_rho": 252283424.0,
    "curv_rho_failed": false,
    "gpu_density_B_requested": "vector",
    "gpu_density_B_effective": "vector",
    "gpu_density_B_fallback_from_vector": false,
    "gpu_density_A_requested": null,
    "gpu_density_A_effective": null,
    "gpu_density_A_fallback_from_vector": false,
    "xtb_A_used": false,
    "xtb_A_success": false,
    "xtb_charge_length_mismatch": false
  },
  "A:224": {
    "id": "A:224",
    "chain": "A",
    "resseq": 224,
    "resname": "CYS",
    "sasa": 0.0,
    "partial_charge_B": -0.21000000000000002,
    "F_metal": 0.0,
    "F_P": 2.6183374989405053,
    "F_hal": 0.0,
    "total_density": 92612.7578125,
    "centroid": [
      1.7956818342208862,
      3.1875529289245605,
      2.698181629180908
    ],
    "dipole_rho": [
      -15307.5048828125,
      -7487.45751953125,
      -447.7818298339844
    ],
    "curv_rho": 267079536.0,
    "curv_rho_failed": false,
    "gpu_density_B_requested": "vector",
    "gpu_density_B_effective": "vector",
    "gpu_density_B_fallback_from_vector": false,
    "gpu_density_A_requested": null,
    "gpu_density_A_effective": null,
    "gpu_density_A_fallback_from_vector": false,
    "xtb_A_used": false,
    "xtb_A_success": false,
    "xtb_charge_length_mismatch": false
  },
  "A:225": {
    "id": "A:225",
    "chain": "A",
    "resseq": 225,
    "resname": "VAL",
    "sasa": 0.0,
    "partial_charge_B": -0.06000000000000002,
    "F_metal": 0.0,
    "F_P": 1.6636010944458293,
    "F_hal": 0.0,
    "total_density": 90209.6875,
    "centroid": [
      2.0281593799591064,
      2.9049651622772217,
      2.747734308242798
    ],
    "dipole_rho": [
      -20102.419921875,
      -3261.0478515625,
      -3091.107421875
    ],
    "curv_rho": 262541696.0,
    "curv_rho_failed": false,
    "gpu_density_B_requested": "vector",
    "gpu_density_B_effective": "vector",
    "gpu_density_B_fallback_from_vector": false,
    "gpu_density_A_requested": null,
    "gpu_density_A_effective": null,
    "gpu_density_A_fallback_from_vector": false,
    "xtb_A_used": false,
    "xtb_A_success": false,
    "xtb_charge_length_mismatch": false
  },
  "A:226": {
    "id": "A:226",
    "chain": "A",
    "resseq": 226,
    "resname": "ALA",
    "sasa": 0.0,
    "partial_charge_B": -0.06000000000000002,
    "F_metal": 0.0,
    "F_P": 1.8657270697075097,
    "F_hal": 0.0,
    "total_density": 91516.0,
    "centroid": [
      1.917319655418396,
      2.606842279434204,
      2.6603024005889893
    ],
    "dipole_rho": [
      -20003.609375,
      4222.75048828125,
      -6310.7392578125
    ],
    "curv_rho": 264505808.0,
    "curv_rho_failed": false,
    "gpu_density_B_requested": "vector",
    "gpu_density_B_effective": "vector",
    "gpu_density_B_fallback_from_vector": false,
    "gpu_density_A_requested": null,
    "gpu_density_A_effective": null,
    "gpu_density_A_fallback_from_vector": false,
    "xtb_A_used": false,
    "xtb_A_success": false,
    "xtb_charge_length_mismatch": false
  },
  "A:227": {
    "id": "A:227",
    "chain": "A",
    "resseq": 227,
    "resname": "LEU",
    "sasa": 0.0,
    "partial_charge_B": -0.06000000000000002,
    "F_metal": 0.0,
    "F_P": 1.0084636515392376,
    "F_hal": 0.0,
    "total_density": 85159.6953125,
    "centroid": [
      2.1346161365509033,
      2.5113887786865234,
      2.898181915283203
    ],
    "dipole_rho": [
      -16873.01953125,
      6522.2646484375,
      -16533.18359375
    ],
    "curv_rho": 242855520.0,
    "curv_rho_failed": false,
    "gpu_density_B_requested": "vector",
    "gpu_density_B_effective": "vector",
    "gpu_density_B_fallback_from_vector": false,
    "gpu_density_A_requested": null,
    "gpu_density_A_effective": null,
    "gpu_density_A_fallback_from_vector": false,
    "xtb_A_used": false,
    "xtb_A_success": false,
    "xtb_charge_length_mismatch": false
  },
  "A:228": {
    "id": "A:228",
    "chain": "A",
    "resseq": 228,
    "resname": "SER",
    "sasa": 0.0,
    "partial_charge_B": -0.3,
    "F_metal": 0.0,
    "F_P": 1.159123583088068,
    "F_hal": 0.0,
    "total_density": 87764.4765625,
    "centroid": [
      1.9274407625198364,
      2.2483041286468506,
      2.7597415447235107
    ],
    "dipole_rho": [
      -17531.75390625,
      15246.537109375,
      -6401.6845703125
    ],
    "curv_rho": 250324512.0,
    "curv_rho_failed": false,
    "gpu_density_B_requested": "vector",
    "gpu_density_B_effective": "vector",
    "gpu_density_B_fallback_from_vector": false,
    "gpu_density_A_requested": null,
    "gpu_density_A_effective": null,
    "gpu_density_A_fallback_from_vector": false,
    "xtb_A_used": false,
    "xtb_A_success": false,
    "xtb_charge_length_mismatch": false
  },
  "A:229": {
    "id": "A:229",
    "chain": "A",
    "resseq": 229,
    "resname": "ASP",
    "sasa": 0.0,
    "partial_charge_B": -0.54,
    "F_metal": 0.0,
    "F_P": 1.299313542164585,
    "F_hal": 0.0,
    "total_density": 84126.796875,
    "centroid": [
      2.0089354515075684,
      2.352478265762329,
      2.5071427822113037
    ],
    "dipole_rho": [
      -22595.568359375,
      10524.572265625,
      4510.7021484375
    ],
    "curv_rho": 248017728.0,
    "curv_rho_failed": false,
    "gpu_density_B_requested": "vector",
    "gpu_density_B_effective": "vector",
    "gpu_density_B_fallback_from_vector": false,
    "gpu_density_A_requested": null,
    "gpu_density_A_effective": null,
    "gpu_density_A_fallback_from_vector": false,
    "xtb_A_used": false,
    "xtb_A_success": false,
    "xtb_charge_length_mismatch": false
  },
  "A:230": {
    "id": "A:230",
    "chain": "A",
    "resseq": 230,
    "resname": "TYR",
    "sasa": 0.0,
    "partial_charge_B": -0.3,
    "F_metal": 0.0,
    "F_P": 0.6071736623336552,
    "F_hal": 0.0,
    "total_density": 78532.1875,
    "centroid": [
      2.2691938877105713,
      2.086047410964966,
      2.705414295196533
    ],
    "dipole_rho": [
      -31276.56640625,
      17121.1328125,
      -5750.720703125
    ],
    "curv_rho": 211944128.0,
    "curv_rho_failed": false,
    "gpu_density_B_requested": "vector",
    "gpu_density_B_effective": "vector",
    "gpu_density_B_fallback_from_vector": false,
    "gpu_density_A_requested": null,
    "gpu_density_A_effective": null,
    "gpu_density_A_fallback_from_vector": false,
    "xtb_A_used": false,
    "xtb_A_success": false,
    "xtb_charge_length_mismatch": false
  },
  "A:231": {
    "id": "A:231",
    "chain": "A",
    "resseq": 231,
    "resname": "ASP",
    "sasa": 0.0,
    "partial_charge_B": -0.54,
    "F_metal": 0.0,
    "F_P": 0.6179095389579778,
    "F_hal": 0.0,
    "total_density": 72050.78125,
    "centroid": [
      2.213120222091675,
      1.8753290176391602,
      2.5205395221710205
    ],
    "dipole_rho": [
      -21169.7578125,
      17620.314453125,
      3548.661865234375
    ],
    "curv_rho": 201792336.0,
    "curv_rho_failed": false,
    "gpu_density_B_requested": "vector",
    "gpu_density_B_effective": "vector",
    "gpu_density_B_fallback_from_vector": false,
    "gpu_density_A_requested": null,
    "gpu_density_A_effective": null,
    "gpu_density_A_fallback_from_vector": false,
    "xtb_A_used": false,
    "xtb_A_success": false,
    "xtb_charge_length_mismatch": false
  },
  "A:232": {
    "id": "A:232",
    "chain": "A",
    "resseq": 232,
    "resname": "LEU",
    "sasa": 0.0,
    "partial_charge_B": -0.06000000000000002,
    "F_metal": 0.0,
    "F_P": 0.8805624350996943,
    "F_hal": 0.0,
    "total_density": 79312.8671875,
    "centroid": [
      1.9860159158706665,
      2.0014357566833496,
      2.364287853240967
    ],
    "dipole_rho": [
      -23815.400390625,
      13927.1923828125,
      13525.8642578125
    ],
    "curv_rho": 228536320.0,
    "curv_rho_failed": false,
    "gpu_density_B_requested": "vector",
    "gpu_density_B_effective": "vector",
    "gpu_density_B_fallback_from_vector": false,
    "gpu_density_A_requested": null,
    "gpu_density_A_effective": null,
    "gpu_density_A_fallback_from_vector": false,
    "xtb_A_used": false,
    "xtb_A_success": false,
    "xtb_charge_length_mismatch": false
  },
  "A:233": {
    "id": "A:233",
    "chain": "A",
    "resseq": 233,
    "resname": "VAL",
    "sasa": 0.0,
    "partial_charge_B": -0.06000000000000002,
    "F_metal": 0.0,
    "F_P": 0.7409374449455488,
    "F_hal": 0.0,
    "total_density": 67832.59375,
    "centroid": [
      2.055450916290283,
      2.0465540885925293,
      2.08943510055542
    ],
    "dipole_rho": [
      -22128.375,
      12171.8779296875,
      23001.533203125
    ],
    "curv_rho": 203246272.0,
    "curv_rho_failed": false,
    "gpu_density_B_requested": "vector",
    "gpu_density_B_effective": "vector",
    "gpu_density_B_fallback_from_vector": false,
    "gpu_density_A_requested": null,
    "gpu_density_A_effective": null,
    "gpu_density_A_fallback_from_vector": false,
    "xtb_A_used": false,
    "xtb_A_success": false,
    "xtb_charge_length_mismatch": false
  },
  "A:234": {
    "id": "A:234",
    "chain": "A",
    "resseq": 234,
    "resname": "LEU",
    "sasa": 0.0,
    "partial_charge_B": -0.06000000000000002,
    "F_metal": 0.0,
    "F_P": 0.957564292921987,
    "F_hal": 0.0,
    "total_density": 74449.9765625,
    "centroid": [
      2.052412748336792,
      2.3320460319519043,
      1.9597958326339722
    ],
    "dipole_rho": [
      -18163.904296875,
      4534.64208984375,
      30364.08984375
    ],
    "curv_rho": 214209328.0,
    "curv_rho_failed": false,
    "gpu_density_B_requested": "vector",
    "gpu_density_B_effective": "vector",
    "gpu_density_B_fallback_from_vector": false,
    "gpu_density_A_requested": null,
    "gpu_density_A_effective": null,
    "gpu_density_A_fallback_from_vector": false,
    "xtb_A_used": false,
    "xtb_A_success": false,
    "xtb_charge_length_mismatch": false
  },
  "A:235": {
    "id": "A:235",
    "chain": "A",
    "resseq": 235,
    "resname": "ALA",
    "sasa": 0.03152985870838165,
    "partial_charge_B": -0.06175110864952036,
    "F_metal": 0.0,
    "F_P": 1.0398643469404458,
    "F_hal": 0.0,
    "total_density": 66572.5625,
    "centroid": [
      1.7548906803131104,
      2.2260665893554688,
      1.8615987300872803
    ],
    "dipole_rho": [
      -10388.607421875,
      5876.1259765625,
      31724.39453125
    ],
    "curv_rho": 206349232.0,
    "curv_rho_failed": false,
    "gpu_density_B_requested": "vector",
    "gpu_density_B_effective": "vector",
    "gpu_density_B_fallback_from_vector": false,
    "gpu_density_A_requested": null,
    "gpu_density_A_effective": null,
    "gpu_density_A_fallback_from_vector": false,
    "xtb_A_used": false,
    "xtb_A_success": false,
    "xtb_charge_length_mismatch": false
  },
  "A:236": {
    "id": "A:236",
    "chain": "A",
    "resseq": 236,
    "resname": "GLU",
    "sasa": 0.3468284606933594,
    "partial_charge_B": -0.7133597637507544,
    "F_metal": 0.0,
    "F_P": 0.9935558406376835,
    "F_hal": 0.0,
    "total_density": 65853.7890625,
    "centroid": [
      1.9212123155593872,
      2.5032713413238525,
      1.8000602722167969
    ],
    "dipole_rho": [
      -8522.134765625,
      3758.31884765625,
      36681.61328125
    ],
    "curv_rho": 196892448.0,
    "curv_rho_failed": false,
    "gpu_density_B_requested": "vector",
    "gpu_density_B_effective": "vector",
    "gpu_density_B_fallback_from_vector": false,
    "gpu_density_A_requested": null,
    "gpu_density_A_effective": null,
    "gpu_density_A_fallback_from_vector": false,
    "xtb_A_used": false,
    "xtb_A_success": false,
    "xtb_charge_length_mismatch": false
  },
  "A:237": {
    "id": "A:237",
    "chain": "A",
    "resseq": 237,
    "resname": "ASP",
    "sasa": 0.5044777393341064,
    "partial_charge_B": -0.7921596455309292,
    "F_metal": 0.0,
    "F_P": 0.5841878229009276,
    "F_hal": 0.0,
    "total_density": 55428.37890625,
    "centroid": [
      2.114359140396118,
      2.2180185317993164,
      1.6962547302246094
    ],
    "dipole_rho": [
      -20288.353515625,
      3264.394775390625,
      29811.728515625
    ],
    "curv_rho": 159439280.0,
    "curv_rho_failed": false,
    "gpu_density_B_requested": "vector",
    "gpu_density_B_effective": "vector",
    "gpu_density_B_fallback_from_vector": false,
    "gpu_density_A_requested": null,
    "gpu_density_A_effective": null,
    "gpu_density_A_fallback_from_vector": false,
    "xtb_A_used": false,
    "xtb_A_success": false,
    "xtb_charge_length_mismatch": false
  },
  "A:238": {
    "id": "A:238",
    "chain": "A",
    "resseq": 238,
    "resname": "GLU",
    "sasa": 2.3962693214416504,
    "partial_charge_B": -1.35,
    "F_metal": 0.0,
    "F_P": 0.4625054752642068,
    "F_hal": 0.0,
    "total_density": 53102.1953125,
    "centroid": [
      2.1519157886505127,
      1.8636400699615479,
      1.7352945804595947
    ],
    "dipole_rho": [
      -15903.853515625,
      9405.931640625,
      31139.44140625
    ],
    "curv_rho": 148308192.0,
    "curv_rho_failed": false,
    "gpu_density_B_requested": "vector",
    "gpu_density_B_effective": "vector",
    "gpu_density_B_fallback_from_vector": false,
    "gpu_density_A_requested": null,
    "gpu_density_A_effective": null,
    "gpu_density_A_fallback_from_vector": false,
    "xtb_A_used": false,
    "xtb_A_success": false,
    "xtb_charge_length_mismatch": false
  },
  "A:239": {
    "id": "A:239",
    "chain": "A",
    "resseq": 239,
    "resname": "GLU",
    "sasa": 6.7349853515625,
    "partial_charge_B": -1.35,
    "F_metal": 0.0,
    "F_P": 0.3801105178852913,
    "F_hal": 0.0,
    "total_density": 44962.15625,
    "centroid": [
      2.4632630348205566,
      2.000319004058838,
      1.7376502752304077
    ],
    "dipole_rho": [
      -20716.224609375,
      8091.55908203125,
      24625.541015625
    ],
    "curv_rho": 127299264.0,
    "curv_rho_failed": false,
    "gpu_density_B_requested": "vector",
    "gpu_density_B_effective": "vector",
    "gpu_density_B_fallback_from_vector": false,
    "gpu_density_A_requested": null,
    "gpu_density_A_effective": null,
    "gpu_density_A_fallback_from_vector": false,
    "xtb_A_used": false,
    "xtb_A_success": false,
    "xtb_charge_length_mismatch": false
  },
  "A:240": {
    "id": "A:240",
    "chain": "A",
    "resseq": 240,
    "resname": "MET",
    "sasa": 0.19359277188777924,
    "partial_charge_B": -0.2476312159104338,
    "F_metal": 0.0,
    "F_P": 0.5802613963918937,
    "F_hal": 0.0,
    "total_density": 61872.81640625,
    "centroid": [
      2.4140443801879883,
      2.3353970050811768,
      2.006208658218384
    ],
    "dipole_rho": [
      -24693.810546875,
      4328.57080078125,
      28776.03125
    ],
    "curv_rho": 182548576.0,
    "curv_rho_failed": false,
    "gpu_density_B_requested": "vector",
    "gpu_density_B_effective": "vector",
    "gpu_density_B_fallback_from_vector": false,
    "gpu_density_A_requested": null,
    "gpu_density_A_effective": null,
    "gpu_density_A_fallback_from_vector": false,
    "xtb_A_used": false,
    "xtb_A_success": false,
    "xtb_charge_length_mismatch": false
  },
  "A:241": {
    "id": "A:241",
    "chain": "A",
    "resseq": 241,
    "resname": "ASN",
    "sasa": 0.0,
    "partial_charge_B": -0.12,
    "F_metal": 0.0,
    "F_P": 0.6323786113402805,
    "F_hal": 0.0,
    "total_density": 67349.2734375,
    "centroid": [
      2.4482979774475098,
      2.2623226642608643,
      2.240429639816284
    ],
    "dipole_rho": [
      -25868.169921875,
      7216.28662109375,
      16362.8330078125
    ],
    "curv_rho": 194328704.0,
    "curv_rho_failed": false,
    "gpu_density_B_requested": "vector",
    "gpu_density_B_effective": "vector",
    "gpu_density_B_fallback_from_vector": false,
    "gpu_density_A_requested": null,
    "gpu_density_A_effective": null,
    "gpu_density_A_fallback_from_vector": false,
    "xtb_A_used": false,
    "xtb_A_success": false,
    "xtb_charge_length_mismatch": false
  },
  "A:242": {
    "id": "A:242",
    "chain": "A",
    "resseq": 242,
    "resname": "ARG",
    "sasa": 0.0,
    "partial_charge_B": 0.4799999999999999,
    "F_metal": 0.0,
    "F_P": 1.3485179733264374,
    "F_hal": 0.0,
    "total_density": 94452.171875,
    "centroid": [
      1.9186828136444092,
      2.34016752243042,
      2.2639973163604736
    ],
    "dipole_rho": [
      -31116.75390625,
      6202.43896484375,
      22117.849609375
    ],
    "curv_rho": 252523968.0,
    "curv_rho_failed": false,
    "gpu_density_B_requested": "vector",
    "gpu_density_B_effective": "vector",
    "gpu_density_B_fallback_from_vector": false,
    "gpu_density_A_requested": null,
    "gpu_density_A_effective": null,
    "gpu_density_A_fallback_from_vector": false,
    "xtb_A_used": false,
    "xtb_A_success": false,
    "xtb_charge_length_mismatch": false
  },
  "A:243": {
    "id": "A:243",
    "chain": "A",
    "resseq": 243,
    "resname": "MET",
    "sasa": 0.0,
    "partial_charge_B": -0.21000000000000002,
    "F_metal": 0.0,
    "F_P": 0.821348392775064,
    "F_hal": 0.0,
    "total_density": 82204.4765625,
    "centroid": [
      2.358466863632202,
      2.5136642456054688,
      2.4976887702941895
    ],
    "dipole_rho": [
      -32338.865234375,
      2558.80810546875,
      3805.17138671875
    ],
    "curv_rho": 225725696.0,
    "curv_rho_failed": false,
    "gpu_density_B_requested": "vector",
    "gpu_density_B_effective": "vector",
    "gpu_density_B_fallback_from_vector": false,
    "gpu_density_A_requested": null,
    "gpu_density_A_effective": null,
    "gpu_density_A_fallback_from_vector": false,
    "xtb_A_used": false,
    "xtb_A_success": false,
    "xtb_charge_length_mismatch": false
  },
  "A:244": {
    "id": "A:244",
    "chain": "A",
    "resseq": 244,
    "resname": "HIS",
    "sasa": 0.0,
    "partial_charge_B": 0.29999999999999993,
    "F_metal": 0.0,
    "F_P": 0.5525177008132944,
    "F_hal": 0.0,
    "total_density": 70309.921875,
    "centroid": [
      2.5911688804626465,
      2.629915237426758,
      2.3145384788513184
    ],
    "dipole_rho": [
      -35317.44140625,
      11839.87109375,
      15554.55859375
    ],
    "curv_rho": 201652256.0,
    "curv_rho_failed": false,
    "gpu_density_B_requested": "vector",
    "gpu_density_B_effective": "vector",
    "gpu_density_B_fallback_from_vector": false,
    "gpu_density_A_requested": null,
    "gpu_density_A_effective": null,
    "gpu_density_A_fallback_from_vector": false,
    "xtb_A_used": false,
    "xtb_A_success": false,
    "xtb_charge_length_mismatch": false
  },
  "A:245": {
    "id": "A:245",
    "chain": "A",
    "resseq": 245,
    "resname": "GLU",
    "sasa": 0.0,
    "partial_charge_B": -0.54,
    "F_metal": 0.0,
    "F_P": 0.8895744252611,
    "F_hal": 0.0,
    "total_density": 73261.6015625,
    "centroid": [
      2.344114303588867,
      2.792506694793701,
      2.128845691680908
    ],
    "dipole_rho": [
      -23344.173828125,
      -1677.2308349609375,
      25079.154296875
    ],
    "curv_rho": 212698544.0,
    "curv_rho_failed": false,
    "gpu_density_B_requested": "vector",
    "gpu_density_B_effective": "vector",
    "gpu_density_B_fallback_from_vector": false,
    "gpu_density_A_requested": null,
    "gpu_density_A_effective": null,
    "gpu_density_A_fallback_from_vector": false,
    "xtb_A_used": false,
    "xtb_A_success": false,
    "xtb_charge_length_mismatch": false
  },
  "A:246": {
    "id": "A:246",
    "chain": "A",
    "resseq": 246,
    "resname": "SER",
    "sasa": 0.0,
    "partial_charge_B": -0.3,
    "F_metal": 0.0,
    "F_P": 1.0695554952501403,
    "F_hal": 0.0,
    "total_density": 80793.265625,
    "centroid": [
      2.3087363243103027,
      2.903597116470337,
      2.441253662109375
    ],
    "dipole_rho": [
      -25830.693359375,
      -5009.41455078125,
      16603.330078125
    ],
    "curv_rho": 239640992.0,
    "curv_rho_failed": false,
    "gpu_density_B_requested": "vector",
    "gpu_density_B_effective": "vector",
    "gpu_density_B_fallback_from_vector": false,
    "gpu_density_A_requested": null,
    "gpu_density_A_effective": null,
    "gpu_density_A_fallback_from_vector": false,
    "xtb_A_used": false,
    "xtb_A_success": false,
    "xtb_charge_length_mismatch": false
  },
  "A:247": {
    "id": "A:247",
    "chain": "A",
    "resseq": 247,
    "resname": "MET",
    "sasa": 0.0,
    "partial_charge_B": -0.21000000000000002,
    "F_metal": 0.0,
    "F_P": 0.6249913186000374,
    "F_hal": 0.0,
    "total_density": 74717.578125,
    "centroid": [
      2.6085784435272217,
      2.931718349456787,
      2.461886405944824
    ],
    "dipole_rho": [
      -33013.69921875,
      -2492.2998046875,
      9855.1806640625
    ],
    "curv_rho": 212173808.0,
    "curv_rho_failed": false,
    "gpu_density_B_requested": "vector",
    "gpu_density_B_effective": "vector",
    "gpu_density_B_fallback_from_vector": false,
    "gpu_density_A_requested": null,
    "gpu_density_A_effective": null,
    "gpu_density_A_fallback_from_vector": false,
    "xtb_A_used": false,
    "xtb_A_success": false,
    "xtb_charge_length_mismatch": false
  },
  "A:248": {
    "id": "A:248",
    "chain": "A",
    "resseq": 248,
    "resname": "LYS",
    "sasa": 1.161556601524353,
    "partial_charge_B": 0.2490213083825866,
    "F_metal": 0.0,
    "F_P": 0.5769294511997082,
    "F_hal": 0.0,
    "total_density": 68829.9765625,
    "centroid": [
      2.607944965362549,
      3.0809988975524902,
      2.158297061920166
    ],
    "dipole_rho": [
      -30942.859375,
      783.8199462890625,
      21792.119140625
    ],
    "curv_rho": 189866720.0,
    "curv_rho_failed": false,
    "gpu_density_B_requested": "vector",
    "gpu_density_B_effective": "vector",
    "gpu_density_B_fallback_from_vector": false,
    "gpu_density_A_requested": null,
    "gpu_density_A_effective": null,
    "gpu_density_A_fallback_from_vector": false,
    "xtb_A_used": false,
    "xtb_A_success": false,
    "xtb_charge_length_mismatch": false
  },
  "A:249": {
    "id": "A:249",
    "chain": "A",
    "resseq": 249,
    "resname": "LEU",
    "sasa": 0.0,
    "partial_charge_B": -0.06000000000000002,
    "F_metal": 0.0,
    "F_P": 0.9208447765026644,
    "F_hal": 0.0,
    "total_density": 77256.265625,
    "centroid": [
      2.2582032680511475,
      3.2333340644836426,
      2.2325799465179443
    ],
    "dipole_rho": [
      -27917.25390625,
      -12144.94921875,
      20847.9921875
    ],
    "curv_rho": 224350368.0,
    "curv_rho_failed": false,
    "gpu_density_B_requested": "vector",
    "gpu_density_B_effective": "vector",
    "gpu_density_B_fallback_from_vector": false,
    "gpu_density_A_requested": null,
    "gpu_density_A_effective": null,
    "gpu_density_A_fallback_from_vector": false,
    "xtb_A_used": false,
    "xtb_A_success": false,
    "xtb_charge_length_mismatch": false
  },
  "A:250": {
    "id": "A:250",
    "chain": "A",
    "resseq": 250,
    "resname": "PHE",
    "sasa": 0.0,
    "partial_charge_B": -0.06000000000000002,
    "F_metal": 0.0,
    "F_P": 0.6779154113538668,
    "F_hal": 0.0,
    "total_density": 82058.6953125,
    "centroid": [
      2.4254980087280273,
      3.3753507137298584,
      2.5449798107147217
    ],
    "dipole_rho": [
      -33533.0390625,
      -16482.16015625,
      199.0465087890625
    ],
    "curv_rho": 218173056.0,
    "curv_rho_failed": false,
    "gpu_density_B_requested": "vector",
    "gpu_density_B_effective": "vector",
    "gpu_density_B_fallback_from_vector": false,
    "gpu_density_A_requested": null,
    "gpu_density_A_effective": null,
    "gpu_density_A_fallback_from_vector": false,
    "xtb_A_used": false,
    "xtb_A_success": false,
    "xtb_charge_length_mismatch": false
  },
  "A:251": {
    "id": "A:251",
    "chain": "A",
    "resseq": 251,
    "resname": "ASP",
    "sasa": 0.0,
    "partial_charge_B": -0.54,
    "F_metal": 0.0,
    "F_P": 0.4503486248631005,
    "F_hal": 0.0,
    "total_density": 65709.4140625,
    "centroid": [
      2.6621668338775635,
      3.438915729522705,
      2.426081895828247
    ],
    "dipole_rho": [
      -37813.828125,
      -13520.3056640625,
      15456.97265625
    ],
    "curv_rho": 191810416.0,
    "curv_rho_failed": false,
    "gpu_density_B_requested": "vector",
    "gpu_density_B_effective": "vector",
    "gpu_density_B_fallback_from_vector": false,
    "gpu_density_A_requested": null,
    "gpu_density_A_effective": null,
    "gpu_density_A_fallback_from_vector": false,
    "xtb_A_used": false,
    "xtb_A_success": false,
    "xtb_charge_length_mismatch": false
  },
  "A:252": {
    "id": "A:252",
    "chain": "A",
    "resseq": 252,
    "resname": "SER",
    "sasa": 0.0630597174167633,
    "partial_charge_B": -0.31751108649520343,
    "F_metal": 0.0,
    "F_P": 0.5139835145118347,
    "F_hal": 0.0,
    "total_density": 59405.875,
    "centroid": [
      2.5773861408233643,
      3.62131929397583,
      2.2295336723327637
    ],
    "dipole_rho": [
      -22190.90625,
      -14942.404296875,
      16976.2421875
    ],
    "curv_rho": 174497904.0,
    "curv_rho_failed": false,
    "gpu_density_B_requested": "vector",
    "gpu_density_B_effective": "vector",
    "gpu_density_B_fallback_from_vector": false,
    "gpu_density_A_requested": null,
    "gpu_density_A_effective": null,
    "gpu_density_A_fallback_from_vector": false,
    "xtb_A_used": false,
    "xtb_A_success": false,
    "xtb_charge_length_mismatch": false
  },
  "A:253": {
    "id": "A:253",
    "chain": "A",
    "resseq": 253,
    "resname": "ILE",
    "sasa": 0.0,
    "partial_charge_B": -0.06000000000000002,
    "F_metal": 0.0,
    "F_P": 0.6340130177212945,
    "F_hal": 0.0,
    "total_density": 71517.421875,
    "centroid": [
      2.287085771560669,
      3.7182719707489014,
      2.384035110473633
    ],
    "dipole_rho": [
      -26084.306640625,
      -21543.90234375,
      15430.623046875
    ],
    "curv_rho": 205119216.0,
    "curv_rho_failed": false,
    "gpu_density_B_requested": "vector",
    "gpu_density_B_effective": "vector",
    "gpu_density_B_fallback_from_vector": false,
    "gpu_density_A_requested": null,
    "gpu_density_A_effective": null,
    "gpu_density_A_fallback_from_vector": false,
    "xtb_A_used": false,
    "xtb_A_success": false,
    "xtb_charge_length_mismatch": false
  },
  "A:254": {
    "id": "A:254",
    "chain": "A",
    "resseq": 254,
    "resname": "CYS",
    "sasa": 0.0,
    "partial_charge_B": -0.21000000000000002,
    "F_metal": 0.0,
    "F_P": 0.46028851247977015,
    "F_hal": 0.0,
    "total_density": 66888.0859375,
    "centroid": [
      2.506122589111328,
      3.7435834407806396,
      2.5558485984802246
    ],
    "dipole_rho": [
      -31889.611328125,
      -22518.94921875,
      3310.89013671875
    ],
    "curv_rho": 189579696.0,
    "curv_rho_failed": false,
    "gpu_density_B_requested": "vector",
    "gpu_density_B_effective": "vector",
    "gpu_density_B_fallback_from_vector": false,
    "gpu_density_A_requested": null,
    "gpu_density_A_effective": null,
    "gpu_density_A_fallback_from_vector": false,
    "xtb_A_used": false,
    "xtb_A_success": false,
    "xtb_charge_length_mismatch": false
  },
  "A:255": {
    "id": "A:255",
    "chain": "A",
    "resseq": 255,
    "resname": "ASN",
    "sasa": 0.0,
    "partial_charge_B": -0.12,
    "F_metal": 0.0,
    "F_P": 0.35113050762222425,
    "F_hal": 0.0,
    "total_density": 56751.515625,
    "centroid": [
      2.7319326400756836,
      3.796780586242676,
      2.4680912494659424
    ],
    "dipole_rho": [
      -31942.8515625,
      -21128.27734375,
      8873.3212890625
    ],
    "curv_rho": 163634464.0,
    "curv_rho_failed": false,
    "gpu_density_B_requested": "vector",
    "gpu_density_B_effective": "vector",
    "gpu_density_B_fallback_from_vector": false,
    "gpu_density_A_requested": null,
    "gpu_density_A_effective": null,
    "gpu_density_A_fallback_from_vector": false,
    "xtb_A_used": false,
    "xtb_A_success": false,
    "xtb_charge_length_mismatch": false
  },
  "A:256": {
    "id": "A:256",
    "chain": "A",
    "resseq": 256,
    "resname": "ASN",
    "sasa": 0.0,
    "partial_charge_B": -0.12,
    "F_metal": 0.0,
    "F_P": 0.3768100422706703,
    "F_hal": 0.0,
    "total_density": 50971.0390625,
    "centroid": [
      2.5472605228424072,
      4.097584247589111,
      2.2657766342163086
    ],
    "dipole_rho": [
      -18975.341796875,
      -20026.06640625,
      12684.2265625
    ],
    "curv_rho": 141469616.0,
    "curv_rho_failed": false,
    "gpu_density_B_requested": "vector",
    "gpu_density_B_effective": "vector",
    "gpu_density_B_fallback_from_vector": false,
    "gpu_density_A_requested": null,
    "gpu_density_A_effective": null,
    "gpu_density_A_fallback_from_vector": false,
    "xtb_A_used": false,
    "xtb_A_success": false,
    "xtb_charge_length_mismatch": false
  },
  "A:257": {
    "id": "A:257",
    "chain": "A",
    "resseq": 257,
    "resname": "LYS",
    "sasa": 6.258376598358154,
    "partial_charge_B": 0.29999999999999993,
    "F_metal": 0.0,
    "F_P": 0.2733800745224927,
    "F_hal": 0.0,
    "total_density": 46308.25,
    "centroid": [
      2.6134636402130127,
      4.2415452003479,
      2.321918249130249
    ],
    "dipole_rho": [
      -26175.09765625,
      -25583.23046875,
      16061.5771484375
    ],
    "curv_rho": 129542216.0,
    "curv_rho_failed": false,
    "gpu_density_B_requested": "vector",
    "gpu_density_B_effective": "vector",
    "gpu_density_B_fallback_from_vector": false,
    "gpu_density_A_requested": null,
    "gpu_density_A_effective": null,
    "gpu_density_A_fallback_from_vector": false,
    "xtb_A_used": false,
    "xtb_A_success": false,
    "xtb_charge_length_mismatch": false
  },
  "A:258": {
    "id": "A:258",
    "chain": "A",
    "resseq": 258,
    "resname": "TRP",
    "sasa": 2.258582353591919,
    "partial_charge_B": 0.29999999999999993,
    "F_metal": 0.0,
    "F_P": 0.3314196318376917,
    "F_hal": 0.0,
    "total_density": 52132.39453125,
    "centroid": [
      2.259201765060425,
      4.322173595428467,
      2.267058849334717
    ],
    "dipole_rho": [
      -13643.7001953125,
      -34972.55078125,
      16518.25390625
    ],
    "curv_rho": 138843872.0,
    "curv_rho_failed": false,
    "gpu_density_B_requested": "vector",
    "gpu_density_B_effective": "vector",
    "gpu_density_B_fallback_from_vector": false,
    "gpu_density_A_requested": null,
    "gpu_density_A_effective": null,
    "gpu_density_A_fallback_from_vector": false,
    "xtb_A_used": false,
    "xtb_A_success": false,
    "xtb_charge_length_mismatch": false
  },
  "A:259": {
    "id": "A:259",
    "chain": "A",
    "resseq": 259,
    "resname": "PHE",
    "sasa": 0.0,
    "partial_charge_B": -0.06000000000000002,
    "F_metal": 0.0,
    "F_P": 0.4423752755808825,
    "F_hal": 0.0,
    "total_density": 63673.37109375,
    "centroid": [
      2.2345991134643555,
      4.146814346313477,
      2.4827613830566406
    ],
    "dipole_rho": [
      -18564.908203125,
      -30566.365234375,
      12261.017578125
    ],
    "curv_rho": 171313744.0,
    "curv_rho_failed": false,
    "gpu_density_B_requested": "vector",
    "gpu_density_B_effective": "vector",
    "gpu_density_B_fallback_from_vector": false,
    "gpu_density_A_requested": null,
    "gpu_density_A_effective": null,
    "gpu_density_A_fallback_from_vector": false,
    "xtb_A_used": false,
    "xtb_A_success": false,
    "xtb_charge_length_mismatch": false
  },
  "A:260": {
    "id": "A:260",
    "chain": "A",
    "resseq": 260,
    "resname": "THR",
    "sasa": 0.1613273024559021,
    "partial_charge_B": -0.3447990644910845,
    "F_metal": 0.0,
    "F_P": 0.27816520009177276,
    "F_hal": 0.0,
    "total_density": 49958.3515625,
    "centroid": [
      2.5007824897766113,
      4.332513809204102,
      2.5766172409057617
    ],
    "dipole_rho": [
      -23822.44140625,
      -31218.98046875,
      -834.1683349609375
    ],
    "curv_rho": 133914256.0,
    "curv_rho_failed": false,
    "gpu_density_B_requested": "vector",
    "gpu_density_B_effective": "vector",
    "gpu_density_B_fallback_from_vector": false,
    "gpu_density_A_requested": null,
    "gpu_density_A_effective": null,
    "gpu_density_A_fallback_from_vector": false,
    "xtb_A_used": false,
    "xtb_A_success": false,
    "xtb_charge_length_mismatch": false
  },
  "A:261": {
    "id": "A:261",
    "chain": "A",
    "resseq": 261,
    "resname": "ASP",
    "sasa": 3.247575521469116,
    "partial_charge_B": -1.35,
    "F_metal": 0.0,
    "F_P": 0.27195511343475476,
    "F_hal": 0.0,
    "total_density": 48851.5234375,
    "centroid": [
      2.3150031566619873,
      4.465508937835693,
      2.794893503189087
    ],
    "dipole_rho": [
      -18195.2109375,
      -34685.33984375,
      1012.1109008789062
    ],
    "curv_rho": 136390608.0,
    "curv_rho_failed": false,
    "gpu_density_B_requested": "vector",
    "gpu_density_B_effective": "vector",
    "gpu_density_B_fallback_from_vector": false,
    "gpu_density_A_requested": null,
    "gpu_density_A_effective": null,
    "gpu_density_A_fallback_from_vector": false,
    "xtb_A_used": false,
    "xtb_A_success": false,
    "xtb_charge_length_mismatch": false
  },
  "A:262": {
    "id": "A:262",
    "chain": "A",
    "resseq": 262,
    "resname": "THR",
    "sasa": 0.0,
    "partial_charge_B": -0.3,
    "F_metal": 0.0,
    "F_P": 0.4096889467484792,
    "F_hal": 0.0,
    "total_density": 60320.30859375,
    "centroid": [
      2.1431028842926025,
      4.241875171661377,
      2.771815061569214
    ],
    "dipole_rho": [
      -16288.0146484375,
      -30571.837890625,
      847.1152954101562
    ],
    "curv_rho": 171007008.0,
    "curv_rho_failed": false,
    "gpu_density_B_requested": "vector",
    "gpu_density_B_effective": "vector",
    "gpu_density_B_fallback_from_vector": false,
    "gpu_density_A_requested": null,
    "gpu_density_A_effective": null,
    "gpu_density_A_fallback_from_vector": false,
    "xtb_A_used": false,
    "xtb_A_success": false,
    "xtb_charge_length_mismatch": false
  },
  "A:263": {
    "id": "A:263",
    "chain": "A",
    "resseq": 263,
    "resname": "SER",
    "sasa": 0.0,
    "partial_charge_B": -0.3,
    "F_metal": 0.0,
    "F_P": 0.4461159276049742,
    "F_hal": 0.0,
    "total_density": 69760.96875,
    "centroid": [
      2.107555389404297,
      4.021564960479736,
      2.8895533084869385
    ],
    "dipole_rho": [
      -16106.28515625,
      -37624.57421875,
      -14675.1513671875
    ],
    "curv_rho": 191105456.0,
    "curv_rho_failed": false,
    "gpu_density_B_requested": "vector",
    "gpu_density_B_effective": "vector",
    "gpu_density_B_fallback_from_vector": false,
    "gpu_density_A_requested": null,
    "gpu_density_A_effective": null,
    "gpu_density_A_fallback_from_vector": false,
    "xtb_A_used": false,
    "xtb_A_success": false,
    "xtb_charge_length_mismatch": false
  },
  "A:264": {
    "id": "A:264",
    "chain": "A",
    "resseq": 264,
    "resname": "ILE",
    "sasa": 0.0,
    "partial_charge_B": -0.06000000000000002,
    "F_metal": 0.0,
    "F_P": 0.5398483052352007,
    "F_hal": 0.0,
    "total_density": 74140.4765625,
    "centroid": [
      2.254828929901123,
      3.8250489234924316,
      2.8390872478485107
    ],
    "dipole_rho": [
      -21797.92578125,
      -27156.83203125,
      -9446.4638671875
    ],
    "curv_rho": 207677728.0,
    "curv_rho_failed": false,
    "gpu_density_B_requested": "vector",
    "gpu_density_B_effective": "vector",
    "gpu_density_B_fallback_from_vector": false,
    "gpu_density_A_requested": null,
    "gpu_density_A_effective": null,
    "gpu_density_A_fallback_from_vector": false,
    "xtb_A_used": false,
    "xtb_A_success": false,
    "xtb_charge_length_mismatch": false
  },
  "A:265": {
    "id": "A:265",
    "chain": "A",
    "resseq": 265,
    "resname": "ILE",
    "sasa": 0.0,
    "partial_charge_B": -0.06000000000000002,
    "F_metal": 0.0,
    "F_P": 0.7136524201471566,
    "F_hal": 0.0,
    "total_density": 80970.6015625,
    "centroid": [
      1.996943473815918,
      3.6574087142944336,
      2.989624500274658
    ],
    "dipole_rho": [
      -15809.0029296875,
      -26432.0703125,
      -17556.4921875
    ],
    "curv_rho": 229853904.0,
    "curv_rho_failed": false,
    "gpu_density_B_requested": "vector",
    "gpu_density_B_effective": "vector",
    "gpu_density_B_fallback_from_vector": false,
    "gpu_density_A_requested": null,
    "gpu_density_A_effective": null,
    "gpu_density_A_fallback_from_vector": false,
    "xtb_A_used": false,
    "xtb_A_success": false,
    "xtb_charge_length_mismatch": false
  },
  "A:266": {
    "id": "A:266",
    "chain": "A",
    "resseq": 266,
    "resname": "LEU",
    "sasa": 0.0,
    "partial_charge_B": -0.06000000000000002,
    "F_metal": 0.0,
    "F_P": 0.8183839682176801,
    "F_hal": 0.0,
    "total_density": 83253.3671875,
    "centroid": [
      2.2042062282562256,
      3.3210933208465576,
      2.958484411239624
    ],
    "dipole_rho": [
      -20225.912109375,
      -14752.01953125,
      -16056.724609375
    ],
    "curv_rho": 239671728.0,
    "curv_rho_failed": false,
    "gpu_density_B_requested": "vector",
    "gpu_density_B_effective": "vector",
    "gpu_density_B_fallback_from_vector": false,
    "gpu_density_A_requested": null,
    "gpu_density_A_effective": null,
    "gpu_density_A_fallback_from_vector": false,
    "xtb_A_used": false,
    "xtb_A_success": false,
    "xtb_charge_length_mismatch": false
  },
  "A:267": {
    "id": "A:267",
    "chain": "A",
    "resseq": 267,
    "resname": "PHE",
    "sasa": 0.0,
    "partial_charge_B": -0.06000000000000002,
    "F_metal": 0.0,
    "F_P": 1.2691074540427103,
    "F_hal": 0.0,
    "total_density": 91262.328125,
    "centroid": [
      1.890713095664978,
      3.2761125564575195,
      3.0044054985046387
    ],
    "dipole_rho": [
      -4225.11279296875,
      -12158.3232421875,
      -22345.515625
    ],
    "curv_rho": 254790688.0,
    "curv_rho_failed": false,
    "gpu_density_B_requested": "vector",
    "gpu_density_B_effective": "vector",
    "gpu_density_B_fallback_from_vector": false,
    "gpu_density_A_requested": null,
    "gpu_density_A_effective": null,
    "gpu_density_A_fallback_from_vector": false,
    "xtb_A_used": false,
    "xtb_A_success": false,
    "xtb_charge_length_mismatch": false
  },
  "A:268": {
    "id": "A:268",
    "chain": "A",
    "resseq": 268,
    "resname": "LEU",
    "sasa": 0.0,
    "partial_charge_B": -0.06000000000000002,
    "F_metal": 0.0,
    "F_P": 0.946866767914419,
    "F_hal": 0.0,
    "total_density": 87070.5390625,
    "centroid": [
      2.132633924484253,
      2.933128595352173,
      3.043783187866211
    ],
    "dipole_rho": [
      -18718.291015625,
      -3079.792724609375,
      -20513.0703125
    ],
    "curv_rho": 248889600.0,
    "curv_rho_failed": false,
    "gpu_density_B_requested": "vector",
    "gpu_density_B_effective": "vector",
    "gpu_density_B_fallback_from_vector": false,
    "gpu_density_A_requested": null,
    "gpu_density_A_effective": null,
    "gpu_density_A_fallback_from_vector": false,
    "xtb_A_used": false,
    "xtb_A_success": false,
    "xtb_charge_length_mismatch": false
  },
  "A:269": {
    "id": "A:269",
    "chain": "A",
    "resseq": 269,
    "resname": "ASN",
    "sasa": 0.0,
    "partial_charge_B": -0.12,
    "F_metal": 0.0,
    "F_P": 2.0148787217455286,
    "F_hal": 0.0,
    "total_density": 94603.5390625,
    "centroid": [
      1.749464750289917,
      2.764486789703369,
      2.9210994243621826
    ],
    "dipole_rho": [
      -8392.3232421875,
      -2379.3623046875,
      -18677.1796875
    ],
    "curv_rho": 270391584.0,
    "curv_rho_failed": false,
    "gpu_density_B_requested": "vector",
    "gpu_density_B_effective": "vector",
    "gpu_density_B_fallback_from_vector": false,
    "gpu_density_A_requested": null,
    "gpu_density_A_effective": null,
    "gpu_density_A_fallback_from_vector": false,
    "xtb_A_used": false,
    "xtb_A_success": false,
    "xtb_charge_length_mismatch": false
  },
  "A:270": {
    "id": "A:270",
    "chain": "A",
    "resseq": 270,
    "resname": "LYS",
    "sasa": 0.0,
    "partial_charge_B": 0.11999999999999997,
    "F_metal": 0.0,
    "F_P": 2.0390082164717915,
    "F_hal": 0.0,
    "total_density": 100121.515625,
    "centroid": [
      1.682929277420044,
      2.4956178665161133,
      2.7931950092315674
    ],
    "dipole_rho": [
      -7467.232421875,
      8889.2314453125,
      -22061.76171875
    ],
    "curv_rho": 269514496.0,
    "curv_rho_failed": false,
    "gpu_density_B_requested": "vector",
    "gpu_density_B_effective": "vector",
    "gpu_density_B_fallback_from_vector": false,
    "gpu_density_A_requested": null,
    "gpu_density_A_effective": null,
    "gpu_density_A_fallback_from_vector": false,
    "xtb_A_used": false,
    "xtb_A_success": false,
    "xtb_charge_length_mismatch": false
  },
  "A:271": {
    "id": "A:271",
    "chain": "A",
    "resseq": 271,
    "resname": "LYS",
    "sasa": 0.0,
    "partial_charge_B": 0.11999999999999997,
    "F_metal": 0.0,
    "F_P": 0.8047062791621085,
    "F_hal": 0.0,
    "total_density": 84026.4921875,
    "centroid": [
      1.7856584787368774,
      2.545603036880493,
      3.23321270942688
    ],
    "dipole_rho": [
      -9072.7294921875,
      6215.42333984375,
      -39349.45703125
    ],
    "curv_rho": 246884608.0,
    "curv_rho_failed": false,
    "gpu_density_B_requested": "vector",
    "gpu_density_B_effective": "vector",
    "gpu_density_B_fallback_from_vector": false,
    "gpu_density_A_requested": null,
    "gpu_density_A_effective": null,
    "gpu_density_A_fallback_from_vector": false,
    "xtb_A_used": false,
    "xtb_A_success": false,
    "xtb_charge_length_mismatch": false
  },
  "A:272": {
    "id": "A:272",
    "chain": "A",
    "resseq": 272,
    "resname": "ASP",
    "sasa": 0.0,
    "partial_charge_B": -0.54,
    "F_metal": 0.0,
    "F_P": 0.9111632268143013,
    "F_hal": 0.0,
    "total_density": 80294.9140625,
    "centroid": [
      1.5416233539581299,
      2.2496705055236816,
      3.13224196434021
    ],
    "dipole_rho": [
      -6162.76953125,
      11177.6630859375,
      -31779.404296875
    ],
    "curv_rho": 239864432.0,
    "curv_rho_failed": false,
    "gpu_density_B_requested": "vector",
    "gpu_density_B_effective": "vector",
    "gpu_density_B_fallback_from_vector": false,
    "gpu_density_A_requested": null,
    "gpu_density_A_effective": null,
    "gpu_density_A_fallback_from_vector": false,
    "xtb_A_used": false,
    "xtb_A_success": false,
    "xtb_charge_length_mismatch": false
  },
  "A:273": {
    "id": "A:273",
    "chain": "A",
    "resseq": 273,
    "resname": "LEU",
    "sasa": 0.0,
    "partial_charge_B": -0.06000000000000002,
    "F_metal": 0.0,
    "F_P": 1.028236377776919,
    "F_hal": 0.0,
    "total_density": 87733.46875,
    "centroid": [
      1.6184571981430054,
      2.1053104400634766,
      2.921861171722412
    ],
    "dipole_rho": [
      -10157.8056640625,
      15163.470703125,
      -24794.64453125
    ],
    "curv_rho": 249670832.0,
    "curv_rho_failed": false,
    "gpu_density_B_requested": "vector",
    "gpu_density_B_effective": "vector",
    "gpu_density_B_fallback_from_vector": false,
    "gpu_density_A_requested": null,
    "gpu_density_A_effective": null,
    "gpu_density_A_fallback_from_vector": false,
    "xtb_A_used": false,
    "xtb_A_success": false,
    "xtb_charge_length_mismatch": false
  },
  "A:274": {
    "id": "A:274",
    "chain": "A",
    "resseq": 274,
    "resname": "PHE",
    "sasa": 0.0,
    "partial_charge_B": -0.06000000000000002,
    "F_metal": 0.0,
    "F_P": 0.6506512240034407,
    "F_hal": 0.0,
    "total_density": 79950.390625,
    "centroid": [
      2.0721702575683594,
      2.1929214000701904,
      3.0364999771118164
    ],
    "dipole_rho": [
      -22597.091796875,
      12580.8017578125,
      -26956.3671875
    ],
    "curv_rho": 224170096.0,
    "curv_rho_failed": false,
    "gpu_density_B_requested": "vector",
    "gpu_density_B_effective": "vector",
    "gpu_density_B_fallback_from_vector": false,
    "gpu_density_A_requested": null,
    "gpu_density_A_effective": null,
    "gpu_density_A_fallback_from_vector": false,
    "xtb_A_used": false,
    "xtb_A_success": false,
    "xtb_charge_length_mismatch": false
  },
  "A:275": {
    "id": "A:275",
    "chain": "A",
    "resseq": 275,
    "resname": "GLU",
    "sasa": 0.2837687134742737,
    "partial_charge_B": -0.6818397931629072,
    "F_metal": 0.0,
    "F_P": 0.48930265956012015,
    "F_hal": 0.0,
    "total_density": 66824.1171875,
    "centroid": [
      1.9188435077667236,
      2.046858787536621,
      3.2549469470977783
    ],
    "dipole_rho": [
      -10827.7939453125,
      13892.9375,
      -38647.921875
    ],
    "curv_rho": 200921792.0,
    "curv_rho_failed": false,
    "gpu_density_B_requested": "vector",
    "gpu_density_B_effective": "vector",
    "gpu_density_B_fallback_from_vector": false,
    "gpu_density_A_requested": null,
    "gpu_density_A_effective": null,
    "gpu_density_A_fallback_from_vector": false,
    "xtb_A_used": false,
    "xtb_A_success": false,
    "xtb_charge_length_mismatch": false
  },
  "A:276": {
    "id": "A:276",
    "chain": "A",
    "resseq": 276,
    "resname": "GLU",
    "sasa": 0.0,
    "partial_charge_B": -0.54,
    "F_metal": 0.0,
    "F_P": 0.5580338661431083,
    "F_hal": 0.0,
    "total_density": 73818.890625,
    "centroid": [
      1.7081645727157593,
      1.7995561361312866,
      3.073357343673706
    ],
    "dipole_rho": [
      -10121.5322265625,
      19955.751953125,
      -30489.517578125
    ],
    "curv_rho": 208971328.0,
    "curv_rho_failed": false,
    "gpu_density_B_requested": "vector",
    "gpu_density_B_effective": "vector",
    "gpu_density_B_fallback_from_vector": false,
    "gpu_density_A_requested": null,
    "gpu_density_A_effective": null,
    "gpu_density_A_fallback_from_vector": false,
    "xtb_A_used": false,
    "xtb_A_success": false,
    "xtb_charge_length_mismatch": false
  },
  "A:277": {
    "id": "A:277",
    "chain": "A",
    "resseq": 277,
    "resname": "LYS",
    "sasa": 0.0,
    "partial_charge_B": 0.11999999999999997,
    "F_metal": 0.0,
    "F_P": 0.5942605366203106,
    "F_hal": 0.0,
    "total_density": 76068.875,
    "centroid": [
      1.975890874862671,
      1.8661084175109863,
      2.8138480186462402
    ],
    "dipole_rho": [
      -19899.498046875,
      23960.625,
      -19412.541015625
    ],
    "curv_rho": 207789600.0,
    "curv_rho_failed": false,
    "gpu_density_B_requested": "vector",
    "gpu_density_B_effective": "vector",
    "gpu_density_B_fallback_from_vector": false,
    "gpu_density_A_requested": null,
    "gpu_density_A_effective": null,
    "gpu_density_A_fallback_from_vector": false,
    "xtb_A_used": false,
    "xtb_A_success": false,
    "xtb_charge_length_mismatch": false
  },
  "A:278": {
    "id": "A:278",
    "chain": "A",
    "resseq": 278,
    "resname": "ILE",
    "sasa": 0.0,
    "partial_charge_B": -0.06000000000000002,
    "F_metal": 0.0,
    "F_P": 0.4090925450366346,
    "F_hal": 0.0,
    "total_density": 61399.5,
    "centroid": [
      2.2870583534240723,
      1.8994340896606445,
      3.1147494316101074
    ],
    "dipole_rho": [
      -20366.482421875,
      18779.576171875,
      -21501.392578125
    ],
    "curv_rho": 175178720.0,
    "curv_rho_failed": false,
    "gpu_density_B_requested": "vector",
    "gpu_density_B_effective": "vector",
    "gpu_density_B_fallback_from_vector": false,
    "gpu_density_A_requested": null,
    "gpu_density_A_effective": null,
    "gpu_density_A_fallback_from_vector": false,
    "xtb_A_used": false,
    "xtb_A_success": false,
    "xtb_charge_length_mismatch": false
  },
  "A:279": {
    "id": "A:279",
    "chain": "A",
    "resseq": 279,
    "resname": "LYS",
    "sasa": 3.7667055130004883,
    "partial_charge_B": 0.29999999999999993,
    "F_metal": 0.0,
    "F_P": 0.33155509106249215,
    "F_hal": 0.0,
    "total_density": 51851.21875,
    "centroid": [
      2.1638405323028564,
      1.6220654249191284,
      3.2751152515411377
    ],
    "dipole_rho": [
      -11278.4296875,
      20568.166015625,
      -22951.43359375
    ],
    "curv_rho": 139556800.0,
    "curv_rho_failed": false,
    "gpu_density_B_requested": "vector",
    "gpu_density_B_effective": "vector",
    "gpu_density_B_fallback_from_vector": false,
    "gpu_density_A_requested": null,
    "gpu_density_A_effective": null,
    "gpu_density_A_fallback_from_vector": false,
    "xtb_A_used": false,
    "xtb_A_success": false,
    "xtb_charge_length_mismatch": false
  },
  "A:280": {
    "id": "A:280",
    "chain": "A",
    "resseq": 280,
    "resname": "LYS",
    "sasa": 0.7633370161056519,
    "partial_charge_B": 0.20478858492609228,
    "F_metal": 0.0,
    "F_P": 0.36041105376400706,
    "F_hal": 0.0,
    "total_density": 63947.26953125,
    "centroid": [
      2.008606195449829,
      1.472700834274292,
      2.9261505603790283
    ],
    "dipole_rho": [
      -20864.90625,
      28924.107421875,
      -19421.109375
    ],
    "curv_rho": 170043504.0,
    "curv_rho_failed": false,
    "gpu_density_B_requested": "vector",
    "gpu_density_B_effective": "vector",
    "gpu_density_B_fallback_from_vector": false,
    "gpu_density_A_requested": null,
    "gpu_density_A_effective": null,
    "gpu_density_A_fallback_from_vector": false,
    "xtb_A_used": false,
    "xtb_A_success": false,
    "xtb_charge_length_mismatch": false
  },
  "A:281": {
    "id": "A:281",
    "chain": "A",
    "resseq": 281,
    "resname": "SER",
    "sasa": 0.0,
    "partial_charge_B": -0.3,
    "F_metal": 0.0,
    "F_P": 0.39018333002662914,
    "F_hal": 0.0,
    "total_density": 60874.62109375,
    "centroid": [
      2.3186213970184326,
      1.6873093843460083,
      2.7794787883758545
    ],
    "dipole_rho": [
      -21373.798828125,
      25402.525390625,
      -12333.5048828125
    ],
    "curv_rho": 168964672.0,
    "curv_rho_failed": false,
    "gpu_density_B_requested": "vector",
    "gpu_density_B_effective": "vector",
    "gpu_density_B_fallback_from_vector": false,
    "gpu_density_A_requested": null,
    "gpu_density_A_effective": null,
    "gpu_density_A_fallback_from_vector": false,
    "xtb_A_used": false,
    "xtb_A_success": false,
    "xtb_charge_length_mismatch": false
  },
  "A:282": {
    "id": "A:282",
    "chain": "A",
    "resseq": 282,
    "resname": "PRO",
    "sasa": 0.9679638743400574,
    "partial_charge_B": -0.11375888069963053,
    "F_metal": 0.0,
    "F_P": 0.32839279953238576,
    "F_hal": 0.0,
    "total_density": 51885.296875,
    "centroid": [
      2.5409228801727295,
      1.6576814651489258,
      2.7935638427734375
    ],
    "dipole_rho": [
      -24567.22265625,
      19363.37109375,
      -6341.521484375
    ],
    "curv_rho": 143463968.0,
    "curv_rho_failed": false,
    "gpu_density_B_requested": "vector",
    "gpu_density_B_effective": "vector",
    "gpu_density_B_fallback_from_vector": false,
    "gpu_density_A_requested": null,
    "gpu_density_A_effective": null,
    "gpu_density_A_fallback_from_vector": false,
    "xtb_A_used": false,
    "xtb_A_success": false,
    "xtb_charge_length_mismatch": false
  },
  "A:283": {
    "id": "A:283",
    "chain": "A",
    "resseq": 283,
    "resname": "LEU",
    "sasa": 0.0,
    "partial_charge_B": -0.06000000000000002,
    "F_metal": 0.0,
    "F_P": 0.38483958166409604,
    "F_hal": 0.0,
    "total_density": 63207.87109375,
    "centroid": [
      2.631972551345825,
      2.1275901794433594,
      2.876126289367676
    ],
    "dipole_rho": [
      -31446.8671875,
      20029.16015625,
      -8656.2568359375
    ],
    "curv_rho": 176610080.0,
    "curv_rho_failed": false,
    "gpu_density_B_requested": "vector",
    "gpu_density_B_effective": "vector",
    "gpu_density_B_fallback_from_vector": false,
    "gpu_density_A_requested": null,
    "gpu_density_A_effective": null,
    "gpu_density_A_fallback_from_vector": false,
    "xtb_A_used": false,
    "xtb_A_success": false,
    "xtb_charge_length_mismatch": false
  },
  "A:284": {
    "id": "A:284",
    "chain": "A",
    "resseq": 284,
    "resname": "THR",
    "sasa": 0.9517805576324463,
    "partial_charge_B": -0.564300449667479,
    "F_metal": 0.0,
    "F_P": 0.2898051887746945,
    "F_hal": 0.0,
    "total_density": 48546.55859375,
    "centroid": [
      2.8383920192718506,
      1.8613533973693848,
      2.695028305053711
    ],
    "dipole_rho": [
      -29611.708984375,
      15648.455078125,
      -4320.65625
    ],
    "curv_rho": 132194424.0,
    "curv_rho_failed": false,
    "gpu_density_B_requested": "vector",
    "gpu_density_B_effective": "vector",
    "gpu_density_B_fallback_from_vector": false,
    "gpu_density_A_requested": null,
    "gpu_density_A_effective": null,
    "gpu_density_A_fallback_from_vector": false,
    "xtb_A_used": false,
    "xtb_A_success": false,
    "xtb_charge_length_mismatch": false
  },
  "A:285": {
    "id": "A:285",
    "chain": "A",
    "resseq": 285,
    "resname": "ILE",
    "sasa": 0.03226546198129654,
    "partial_charge_B": -0.06179196266240163,
    "F_metal": 0.0,
    "F_P": 0.3767921766808041,
    "F_hal": 0.0,
    "total_density": 58771.53125,
    "centroid": [
      2.5609257221221924,
      1.8354064226150513,
      2.5411508083343506
    ],
    "dipole_rho": [
      -32429.37890625,
      16344.7353515625,
      4003.11767578125
    ],
    "curv_rho": 161180080.0,
    "curv_rho_failed": false,
    "gpu_density_B_requested": "vector",
    "gpu_density_B_effective": "vector",
    "gpu_density_B_fallback_from_vector": false,
    "gpu_density_A_requested": null,
    "gpu_density_A_effective": null,
    "gpu_density_A_fallback_from_vector": false,
    "xtb_A_used": false,
    "xtb_A_success": false,
    "xtb_charge_length_mismatch": false
  },
  "A:286": {
    "id": "A:286",
    "chain": "A",
    "resseq": 286,
    "resname": "CYS",
    "sasa": 0.0,
    "partial_charge_B": -0.21000000000000002,
    "F_metal": 0.0,
    "F_P": 0.43427236325928054,
    "F_hal": 0.0,
    "total_density": 61075.6796875,
    "centroid": [
      2.6885650157928467,
      2.201554775238037,
      2.591156005859375
    ],
    "dipole_rho": [
      -31333.9609375,
      10852.4091796875,
      5275.26318359375
    ],
    "curv_rho": 174650912.0,
    "curv_rho_failed": false,
    "gpu_density_B_requested": "vector",
    "gpu_density_B_effective": "vector",
    "gpu_density_B_fallback_from_vector": false,
    "gpu_density_A_requested": null,
    "gpu_density_A_effective": null,
    "gpu_density_A_fallback_from_vector": false,
    "xtb_A_used": false,
    "xtb_A_success": false,
    "xtb_charge_length_mismatch": false
  },
  "A:287": {
    "id": "A:287",
    "chain": "A",
    "resseq": 287,
    "resname": "TYR",
    "sasa": 0.0,
    "partial_charge_B": -0.3,
    "F_metal": 0.0,
    "F_P": 0.39336739724497216,
    "F_hal": 0.0,
    "total_density": 69030.2890625,
    "centroid": [
      2.7412357330322266,
      2.5616347789764404,
      2.734912633895874
    ],
    "dipole_rho": [
      -42780.76953125,
      23212.10546875,
      -1480.9893798828125
    ],
    "curv_rho": 195478768.0,
    "curv_rho_failed": false,
    "gpu_density_B_requested": "vector",
    "gpu_density_B_effective": "vector",
    "gpu_density_B_fallback_from_vector": false,
    "gpu_density_A_requested": null,
    "gpu_density_A_effective": null,
    "gpu_density_A_fallback_from_vector": false,
    "xtb_A_used": false,
    "xtb_A_success": false,
    "xtb_charge_length_mismatch": false
  },
  "A:288": {
    "id": "A:288",
    "chain": "A",
    "resseq": 288,
    "resname": "PRO",
    "sasa": 1.5127986669540405,
    "partial_charge_B": -0.14401797341330472,
    "F_metal": 0.0,
    "F_P": 0.2611838969153524,
    "F_hal": 0.0,
    "total_density": 43431.91796875,
    "centroid": [
      3.075528860092163,
      2.0839359760284424,
      2.6149492263793945
    ],
    "dipole_rho": [
      -30766.53515625,
      11514.12109375,
      452.57720947265625
    ],
    "curv_rho": 119086800.0,
    "curv_rho_failed": false,
    "gpu_density_B_requested": "vector",
    "gpu_density_B_effective": "vector",
    "gpu_density_B_fallback_from_vector": false,
    "gpu_density_A_requested": null,
    "gpu_density_A_effective": null,
    "gpu_density_A_fallback_from_vector": false,
    "xtb_A_used": false,
    "xtb_A_success": false,
    "xtb_charge_length_mismatch": false
  },
  "A:289": {
    "id": "A:289",
    "chain": "A",
    "resseq": 289,
    "resname": "GLU",
    "sasa": 8.587890625,
    "partial_charge_B": -1.35,
    "F_metal": 0.0,
    "F_P": 0.20978211347998085,
    "F_hal": 0.0,
    "total_density": 41232.375,
    "centroid": [
      3.2250261306762695,
      2.1823253631591797,
      2.808971405029297
    ],
    "dipole_rho": [
      -37589.57421875,
      8969.537109375,
      -4396.556640625
    ],
    "curv_rho": 107347976.0,
    "curv_rho_failed": false,
    "gpu_density_B_requested": "vector",
    "gpu_density_B_effective": "vector",
    "gpu_density_B_fallback_from_vector": false,
    "gpu_density_A_requested": null,
    "gpu_density_A_effective": null,
    "gpu_density_A_fallback_from_vector": false,
    "xtb_A_used": false,
    "xtb_A_success": false,
    "xtb_charge_length_mismatch": false
  },
  "A:290": {
    "id": "A:290",
    "chain": "A",
    "resseq": 290,
    "resname": "TYR",
    "sasa": 0.0,
    "partial_charge_B": -0.3,
    "F_metal": 0.0,
    "F_P": 0.2736116962439157,
    "F_hal": 0.0,
    "total_density": 49708.1640625,
    "centroid": [
      2.9340529441833496,
      2.126178503036499,
      3.1652820110321045
    ],
    "dipole_rho": [
      -30219.505859375,
      12064.3427734375,
      -8695.677734375
    ],
    "curv_rho": 126073312.0,
    "curv_rho_failed": false,
    "gpu_density_B_requested": "vector",
    "gpu_density_B_effective": "vector",
    "gpu_density_B_fallback_from_vector": false,
    "gpu_density_A_requested": null,
    "gpu_density_A_effective": null,
    "gpu_density_A_fallback_from_vector": false,
    "xtb_A_used": false,
    "xtb_A_success": false,
    "xtb_charge_length_mismatch": false
  },
  "A:291": {
    "id": "A:291",
    "chain": "A",
    "resseq": 291,
    "resname": "ALA",
    "sasa": 4.152580738067627,
    "partial_charge_B": -0.15000000000000005,
    "F_metal": 0.0,
    "F_P": 0.20443289909688112,
    "F_hal": 0.0,
    "total_density": 35646.390625,
    "centroid": [
      3.1935062408447266,
      2.0853567123413086,
      3.1791648864746094
    ],
    "dipole_rho": [
      -24904.4765625,
      12271.513671875,
      -12795.43359375
    ],
    "curv_rho": 95880360.0,
    "curv_rho_failed": false,
    "gpu_density_B_requested": "vector",
    "gpu_density_B_effective": "vector",
    "gpu_density_B_fallback_from_vector": false,
    "gpu_density_A_requested": null,
    "gpu_density_A_effective": null,
    "gpu_density_A_fallback_from_vector": false,
    "xtb_A_used": false,
    "xtb_A_success": false,
    "xtb_charge_length_mismatch": false
  },
  "A:292": {
    "id": "A:292",
    "chain": "A",
    "resseq": 292,
    "resname": "GLY",
    "sasa": 0.0,
    "partial_charge_B": -0.06000000000000002,
    "F_metal": 0.0,
    "F_P": 0.2294908151125057,
    "F_hal": 0.0,
    "total_density": 40865.39453125,
    "centroid": [
      2.97784686088562,
      1.9623830318450928,
      3.255774736404419
    ],
    "dipole_rho": [
      -24704.287109375,
      11015.5966796875,
      -17160.40234375
    ],
    "curv_rho": 106968384.0,
    "curv_rho_failed": false,
    "gpu_density_B_requested": "vector",
    "gpu_density_B_effective": "vector",
    "gpu_density_B_fallback_from_vector": false,
    "gpu_density_A_requested": null,
    "gpu_density_A_effective": null,
    "gpu_density_A_fallback_from_vector": false,
    "xtb_A_used": false,
    "xtb_A_success": false,
    "xtb_charge_length_mismatch": false
  },
  "A:293": {
    "id": "A:293",
    "chain": "A",
    "resseq": 293,
    "resname": "SER",
    "sasa": 1.1270843744277954,
    "partial_charge_B": -0.6129806598649737,
    "F_metal": 0.0,
    "F_P": 0.2416513899045532,
    "F_hal": 0.0,
    "total_density": 42365.4765625,
    "centroid": [
      2.7926673889160156,
      1.9754362106323242,
      3.351003408432007
    ],
    "dipole_rho": [
      -20923.56640625,
      16973.14453125,
      -21822.32421875
    ],
    "curv_rho": 119159808.0,
    "curv_rho_failed": false,
    "gpu_density_B_requested": "vector",
    "gpu_density_B_effective": "vector",
    "gpu_density_B_fallback_from_vector": false,
    "gpu_density_A_requested": null,
    "gpu_density_A_effective": null,
    "gpu_density_A_fallback_from_vector": false,
    "xtb_A_used": false,
    "xtb_A_success": false,
    "xtb_charge_length_mismatch": false
  },
  "A:294": {
    "id": "A:294",
    "chain": "A",
    "resseq": 294,
    "resname": "ASN",
    "sasa": 2.780240058898926,
    "partial_charge_B": -0.30000000000000004,
    "F_metal": 0.0,
    "F_P": 0.26640889479139684,
    "F_hal": 0.0,
    "total_density": 44097.64453125,
    "centroid": [
      2.5512049198150635,
      1.6812045574188232,
      3.2826993465423584
    ],
    "dipole_rho": [
      -18079.2578125,
      16141.0458984375,
      -21079.248046875
    ],
    "curv_rho": 120739280.0,
    "curv_rho_failed": false,
    "gpu_density_B_requested": "vector",
    "gpu_density_B_effective": "vector",
    "gpu_density_B_fallback_from_vector": false,
    "gpu_density_A_requested": null,
    "gpu_density_A_effective": null,
    "gpu_density_A_fallback_from_vector": false,
    "xtb_A_used": false,
    "xtb_A_success": false,
    "xtb_charge_length_mismatch": false
  },
  "A:295": {
    "id": "A:295",
    "chain": "A",
    "resseq": 295,
    "resname": "THR",
    "sasa": 1.161556601524353,
    "partial_charge_B": -0.6225532709564666,
    "F_metal": 0.0,
    "F_P": 0.29077728915783246,
    "F_hal": 0.0,
    "total_density": 47736.4921875,
    "centroid": [
      2.542792558670044,
      2.0105602741241455,
      3.397888422012329
    ],
    "dipole_rho": [
      -16906.580078125,
      14731.615234375,
      -27694.548828125
    ],
    "curv_rho": 138983248.0,
    "curv_rho_failed": false,
    "gpu_density_B_requested": "vector",
    "gpu_density_B_effective": "vector",
    "gpu_density_B_fallback_from_vector": false,
    "gpu_density_A_requested": null,
    "gpu_density_A_effective": null,
    "gpu_density_A_fallback_from_vector": false,
    "xtb_A_used": false,
    "xtb_A_success": false,
    "xtb_charge_length_mismatch": false
  },
  "A:296": {
    "id": "A:296",
    "chain": "A",
    "resseq": 296,
    "resname": "TYR",
    "sasa": 0.0,
    "partial_charge_B": -0.3,
    "F_metal": 0.0,
    "F_P": 0.4387564550986084,
    "F_hal": 0.0,
    "total_density": 70410.390625,
    "centroid": [
      2.181081771850586,
      2.471254825592041,
      3.3905868530273438
    ],
    "dipole_rho": [
      -19358.296875,
      22170.23828125,
      -37542.55859375
    ],
    "curv_rho": 207762304.0,
    "curv_rho_failed": false,
    "gpu_density_B_requested": "vector",
    "gpu_density_B_effective": "vector",
    "gpu_density_B_fallback_from_vector": false,
    "gpu_density_A_requested": null,
    "gpu_density_A_effective": null,
    "gpu_density_A_fallback_from_vector": false,
    "xtb_A_used": false,
    "xtb_A_success": false,
    "xtb_charge_length_mismatch": false
  },
  "A:297": {
    "id": "A:297",
    "chain": "A",
    "resseq": 297,
    "resname": "GLU",
    "sasa": 4.025725364685059,
    "partial_charge_B": -1.35,
    "F_metal": 0.0,
    "F_P": 0.3156483323721235,
    "F_hal": 0.0,
    "total_density": 51665.50390625,
    "centroid": [
      2.494297504425049,
      2.3496601581573486,
      3.567795753479004
    ],
    "dipole_rho": [
      -12116.265625,
      8446.9580078125,
      -34515.06640625
    ],
    "curv_rho": 145675024.0,
    "curv_rho_failed": false,
    "gpu_density_B_requested": "vector",
    "gpu_density_B_effective": "vector",
    "gpu_density_B_fallback_from_vector": false,
    "gpu_density_A_requested": null,
    "gpu_density_A_effective": null,
    "gpu_density_A_fallback_from_vector": false,
    "xtb_A_used": false,
    "xtb_A_success": false,
    "xtb_charge_length_mismatch": false
  },
  "A:298": {
    "id": "A:298",
    "chain": "A",
    "resseq": 298,
    "resname": "GLU",
    "sasa": 2.55686092376709,
    "partial_charge_B": -1.35,
    "F_metal": 0.0,
    "F_P": 0.2648631554723978,
    "F_hal": 0.0,
    "total_density": 48514.875,
    "centroid": [
      2.70556378364563,
      2.3346545696258545,
      3.419032573699951
    ],
    "dipole_rho": [
      -27469.806640625,
      13520.525390625,
      -27564.0390625
    ],
    "curv_rho": 145599552.0,
    "curv_rho_failed": false,
    "gpu_density_B_requested": "vector",
    "gpu_density_B_effective": "vector",
    "gpu_density_B_fallback_from_vector": false,
    "gpu_density_A_requested": null,
    "gpu_density_A_effective": null,
    "gpu_density_A_fallback_from_vector": false,
    "xtb_A_used": false,
    "xtb_A_success": false,
    "xtb_charge_length_mismatch": false
  },
  "A:299": {
    "id": "A:299",
    "chain": "A",
    "resseq": 299,
    "resname": "ALA",
    "sasa": 0.0,
    "partial_charge_B": -0.06000000000000002,
    "F_metal": 0.0,
    "F_P": 0.38166122723020734,
    "F_hal": 0.0,
    "total_density": 59769.15625,
    "centroid": [
      2.5880887508392334,
      2.292971611022949,
      3.1975793838500977
    ],
    "dipole_rho": [
      -24580.130859375,
      8064.7421875,
      -24266.314453125
    ],
    "curv_rho": 172440080.0,
    "curv_rho_failed": false,
    "gpu_density_B_requested": "vector",
    "gpu_density_B_effective": "vector",
    "gpu_density_B_fallback_from_vector": false,
    "gpu_density_A_requested": null,
    "gpu_density_A_effective": null,
    "gpu_density_A_fallback_from_vector": false,
    "xtb_A_used": false,
    "xtb_A_success": false,
    "xtb_charge_length_mismatch": false
  },
  "A:300": {
    "id": "A:300",
    "chain": "A",
    "resseq": 300,
    "resname": "ALA",
    "sasa": 0.0,
    "partial_charge_B": -0.06000000000000002,
    "F_metal": 0.0,
    "F_P": 0.45171737161240433,
    "F_hal": 0.0,
    "total_density": 65304.01171875,
    "centroid": [
      2.4587743282318115,
      2.5640368461608887,
      3.2418625354766846
    ],
    "dipole_rho": [
      -24169.376953125,
      6105.7373046875,
      -26739.248046875
    ],
    "curv_rho": 196746352.0,
    "curv_rho_failed": false,
    "gpu_density_B_requested": "vector",
    "gpu_density_B_effective": "vector",
    "gpu_density_B_fallback_from_vector": false,
    "gpu_density_A_requested": null,
    "gpu_density_A_effective": null,
    "gpu_density_A_fallback_from_vector": false,
    "xtb_A_used": false,
    "xtb_A_success": false,
    "xtb_charge_length_mismatch": false
  },
  "A:301": {
    "id": "A:301",
    "chain": "A",
    "resseq": 301,
    "resname": "ALA",
    "sasa": 0.38718554377555847,
    "partial_charge_B": -0.08150355194881931,
    "F_metal": 0.0,
    "F_P": 0.3613825372641316,
    "F_hal": 0.0,
    "total_density": 58149.4765625,
    "centroid": [
      2.6927285194396973,
      2.7439451217651367,
      3.3123748302459717
    ],
    "dipole_rho": [
      -24883.9765625,
      4454.55859375,
      -24824.291015625
    ],
    "curv_rho": 171158672.0,
    "curv_rho_failed": false,
    "gpu_density_B_requested": "vector",
    "gpu_density_B_effective": "vector",
    "gpu_density_B_fallback_from_vector": false,
    "gpu_density_A_requested": null,
    "gpu_density_A_effective": null,
    "gpu_density_A_fallback_from_vector": false,
    "xtb_A_used": false,
    "xtb_A_success": false,
    "xtb_charge_length_mismatch": false
  },
  "A:302": {
    "id": "A:302",
    "chain": "A",
    "resseq": 302,
    "resname": "TYR",
    "sasa": 0.0,
    "partial_charge_B": -0.3,
    "F_metal": 0.0,
    "F_P": 0.33271803111601106,
    "F_hal": 0.0,
    "total_density": 59323.36328125,
    "centroid": [
      2.8649742603302,
      2.5515575408935547,
      3.1193950176239014
    ],
    "dipole_rho": [
      -34311.19140625,
      7543.8984375,
      -12007.8212890625
    ],
    "curv_rho": 157871280.0,
    "curv_rho_failed": false,
    "gpu_density_B_requested": "vector",
    "gpu_density_B_effective": "vector",
    "gpu_density_B_fallback_from_vector": false,
    "gpu_density_A_requested": null,
    "gpu_density_A_effective": null,
    "gpu_density_A_fallback_from_vector": false,
    "xtb_A_used": false,
    "xtb_A_success": false,
    "xtb_charge_length_mismatch": false
  },
  "A:303": {
    "id": "A:303",
    "chain": "A",
    "resseq": 303,
    "resname": "ILE",
    "sasa": 0.0,
    "partial_charge_B": -0.06000000000000002,
    "F_metal": 0.0,
    "F_P": 0.5274755889360487,
    "F_hal": 0.0,
    "total_density": 78663.296875,
    "centroid": [
      2.5276882648468018,
      2.5909132957458496,
      2.9332096576690674
    ],
    "dipole_rho": [
      -35240.15234375,
      -526.010009765625,
      -19626.716796875
    ],
    "curv_rho": 212940112.0,
    "curv_rho_failed": false,
    "gpu_density_B_requested": "vector",
    "gpu_density_B_effective": "vector",
    "gpu_density_B_fallback_from_vector": false,
    "gpu_density_A_requested": null,
    "gpu_density_A_effective": null,
    "gpu_density_A_fallback_from_vector": false,
    "xtb_A_used": false,
    "xtb_A_success": false,
    "xtb_charge_length_mismatch": false
  },
  "A:304": {
    "id": "A:304",
    "chain": "A",
    "resseq": 304,
    "resname": "GLN",
    "sasa": 0.15813735127449036,
    "partial_charge_B": -0.13756529809982201,
    "F_metal": 0.0,
    "F_P": 0.44292032375831236,
    "F_hal": 0.0,
    "total_density": 71205.296875,
    "centroid": [
      2.6050496101379395,
      2.978695869445801,
      3.183267831802368
    ],
    "dipole_rho": [
      -28317.224609375,
      -6113.68701171875,
      -24430.51171875
    ],
    "curv_rho": 197362912.0,
    "curv_rho_failed": false,
    "gpu_density_B_requested": "vector",
    "gpu_density_B_effective": "vector",
    "gpu_density_B_fallback_from_vector": false,
    "gpu_density_A_requested": null,
    "gpu_density_A_effective": null,
    "gpu_density_A_fallback_from_vector": false,
    "xtb_A_used": false,
    "xtb_A_success": false,
    "xtb_charge_length_mismatch": false
  },
  "A:305": {
    "id": "A:305",
    "chain": "A",
    "resseq": 305,
    "resname": "CYS",
    "sasa": 0.8496226668357849,
    "partial_charge_B": -0.37515251941652805,
    "F_metal": 0.0,
    "F_P": 0.3482174344720048,
    "F_hal": 0.0,
    "total_density": 59702.80078125,
    "centroid": [
      2.8720996379852295,
      3.004598617553711,
      3.114881753921509
    ],
    "dipole_rho": [
      -32175.87109375,
      -955.3280639648438,
      -15340.7099609375
    ],
    "curv_rho": 170742880.0,
    "curv_rho_failed": false,
    "gpu_density_B_requested": "vector",
    "gpu_density_B_effective": "vector",
    "gpu_density_B_fallback_from_vector": false,
    "gpu_density_A_requested": null,
    "gpu_density_A_effective": null,
    "gpu_density_A_fallback_from_vector": false,
    "xtb_A_used": false,
    "xtb_A_success": false,
    "xtb_charge_length_mismatch": false
  },
  "A:306": {
    "id": "A:306",
    "chain": "A",
    "resseq": 306,
    "resname": "GLN",
    "sasa": 0.0,
    "partial_charge_B": -0.12,
    "F_metal": 0.0,
    "F_P": 0.3838925428015315,
    "F_hal": 0.0,
    "total_density": 62741.81640625,
    "centroid": [
      2.8811662197113037,
      2.850207805633545,
      2.8583571910858154
    ],
    "dipole_rho": [
      -35291.625,
      1332.0120849609375,
      -7574.92431640625
    ],
    "curv_rho": 178733504.0,
    "curv_rho_failed": false,
    "gpu_density_B_requested": "vector",
    "gpu_density_B_effective": "vector",
    "gpu_density_B_fallback_from_vector": false,
    "gpu_density_A_requested": null,
    "gpu_density_A_effective": null,
    "gpu_density_A_fallback_from_vector": false,
    "xtb_A_used": false,
    "xtb_A_success": false,
    "xtb_charge_length_mismatch": false
  },
  "A:307": {
    "id": "A:307",
    "chain": "A",
    "resseq": 307,
    "resname": "PHE",
    "sasa": 0.0,
    "partial_charge_B": -0.06000000000000002,
    "F_metal": 0.0,
    "F_P": 0.6126492821556007,
    "F_hal": 0.0,
    "total_density": 83427.4765625,
    "centroid": [
      2.5099735260009766,
      3.003859519958496,
      2.716815710067749
    ],
    "dipole_rho": [
      -39509.6953125,
      -8210.35546875,
      -9516.28125
    ],
    "curv_rho": 226290144.0,
    "curv_rho_failed": false,
    "gpu_density_B_requested": "vector",
    "gpu_density_B_effective": "vector",
    "gpu_density_B_fallback_from_vector": false,
    "gpu_density_A_requested": null,
    "gpu_density_A_effective": null,
    "gpu_density_A_fallback_from_vector": false,
    "xtb_A_used": false,
    "xtb_A_success": false,
    "xtb_charge_length_mismatch": false
  },
  "A:308": {
    "id": "A:308",
    "chain": "A",
    "resseq": 308,
    "resname": "GLU",
    "sasa": 0.0,
    "partial_charge_B": -0.54,
    "F_metal": 0.0,
    "F_P": 0.39258975217645065,
    "F_hal": 0.0,
    "total_density": 68373.1328125,
    "centroid": [
      2.692538261413574,
      3.303833484649658,
      3.0708022117614746
    ],
    "dipole_rho": [
      -35979.09765625,
      -11323.3505859375,
      -15372.4228515625
    ],
    "curv_rho": 191790288.0,
    "curv_rho_failed": false,
    "gpu_density_B_requested": "vector",
    "gpu_density_B_effective": "vector",
    "gpu_density_B_fallback_from_vector": false,
    "gpu_density_A_requested": null,
    "gpu_density_A_effective": null,
    "gpu_density_A_fallback_from_vector": false,
    "xtb_A_used": false,
    "xtb_A_success": false,
    "xtb_charge_length_mismatch": false
  },
  "A:309": {
    "id": "A:309",
    "chain": "A",
    "resseq": 309,
    "resname": "ASP",
    "sasa": 0.22144462168216705,
    "partial_charge_B": -0.6506875347598331,
    "F_metal": 0.0,
    "F_P": 0.30864826739588236,
    "F_hal": 0.0,
    "total_density": 55793.12109375,
    "centroid": [
      3.0041584968566895,
      3.234429359436035,
      2.8470237255096436
    ],
    "dipole_rho": [
      -37323.73828125,
      -5712.96875,
      -9377.5107421875
    ],
    "curv_rho": 161788672.0,
    "curv_rho_failed": false,
    "gpu_density_B_requested": "vector",
    "gpu_density_B_effective": "vector",
    "gpu_density_B_fallback_from_vector": false,
    "gpu_density_A_requested": null,
    "gpu_density_A_effective": null,
    "gpu_density_A_fallback_from_vector": false,
    "xtb_A_used": false,
    "xtb_A_success": false,
    "xtb_charge_length_mismatch": false
  },
  "A:310": {
    "id": "A:310",
    "chain": "A",
    "resseq": 310,
    "resname": "LEU",
    "sasa": 0.0,
    "partial_charge_B": -0.06000000000000002,
    "F_metal": 0.0,
    "F_P": 0.3946692150891773,
    "F_hal": 0.0,
    "total_density": 67276.15625,
    "centroid": [
      2.786799669265747,
      3.240746259689331,
      2.6286845207214355
    ],
    "dipole_rho": [
      -42903.7109375,
      -15819.3896484375,
      2003.8135986328125
    ],
    "curv_rho": 189285616.0,
    "curv_rho_failed": false,
    "gpu_density_B_requested": "vector",
    "gpu_density_B_effective": "vector",
    "gpu_density_B_fallback_from_vector": false,
    "gpu_density_A_requested": null,
    "gpu_density_A_effective": null,
    "gpu_density_A_fallback_from_vector": false,
    "xtb_A_used": false,
    "xtb_A_success": false,
    "xtb_charge_length_mismatch": false
  },
  "A:311": {
    "id": "A:311",
    "chain": "A",
    "resseq": 311,
    "resname": "ASN",
    "sasa": 0.0,
    "partial_charge_B": -0.12,
    "F_metal": 0.0,
    "F_P": 0.3173853056482061,
    "F_hal": 0.0,
    "total_density": 57591.23828125,
    "centroid": [
      2.904155969619751,
      3.6022939682006836,
      2.7832744121551514
    ],
    "dipole_rho": [
      -32739.5625,
      -20524.43359375,
      -6137.833984375
    ],
    "curv_rho": 158699072.0,
    "curv_rho_failed": false,
    "gpu_density_B_requested": "vector",
    "gpu_density_B_effective": "vector",
    "gpu_density_B_fallback_from_vector": false,
    "gpu_density_A_requested": null,
    "gpu_density_A_effective": null,
    "gpu_density_A_fallback_from_vector": false,
    "xtb_A_used": false,
    "xtb_A_success": false,
    "xtb_charge_length_mismatch": false
  },
  "A:312": {
    "id": "A:312",
    "chain": "A",
    "resseq": 312,
    "resname": "LYS",
    "sasa": 3.9237589836120605,
    "partial_charge_B": 0.29999999999999993,
    "F_metal": 0.0,
    "F_P": 0.26494139574733633,
    "F_hal": 0.0,
    "total_density": 49677.68359375,
    "centroid": [
      3.0344462394714355,
      3.7434606552124023,
      2.5909667015075684
    ],
    "dipole_rho": [
      -35674.5703125,
      -15973.3466796875,
      5487.18359375
    ],
    "curv_rho": 136702144.0,
    "curv_rho_failed": false,
    "gpu_density_B_requested": "vector",
    "gpu_density_B_effective": "vector",
    "gpu_density_B_fallback_from_vector": false,
    "gpu_density_A_requested": null,
    "gpu_density_A_effective": null,
    "gpu_density_A_fallback_from_vector": false,
    "xtb_A_used": false,
    "xtb_A_success": false,
    "xtb_charge_length_mismatch": false
  },
  "A:313": {
    "id": "A:313",
    "chain": "A",
    "resseq": 313,
    "resname": "ARG",
    "sasa": 0.03226546198129654,
    "partial_charge_B": 0.49433570129921284,
    "F_metal": 0.0,
    "F_P": 0.2562517669477756,
    "F_hal": 0.0,
    "total_density": 47853.9921875,
    "centroid": [
      2.9043257236480713,
      4.09702205657959,
      2.706165313720703
    ],
    "dipole_rho": [
      -30081.525390625,
      -18966.955078125,
      -470.18096923828125
    ],
    "curv_rho": 122083304.0,
    "curv_rho_failed": false,
    "gpu_density_B_requested": "vector",
    "gpu_density_B_effective": "vector",
    "gpu_density_B_fallback_from_vector": false,
    "gpu_density_A_requested": null,
    "gpu_density_A_effective": null,
    "gpu_density_A_fallback_from_vector": false,
    "xtb_A_used": false,
    "xtb_A_success": false,
    "xtb_charge_length_mismatch": false
  },
  "A:314": {
    "id": "A:314",
    "chain": "A",
    "resseq": 314,
    "resname": "LYS",
    "sasa": 0.3171323239803314,
    "partial_charge_B": 0.15522585754035234,
    "F_metal": 0.0,
    "F_P": 0.2449779794816175,
    "F_hal": 0.0,
    "total_density": 51164.70703125,
    "centroid": [
      3.060173749923706,
      3.6511077880859375,
      3.0304834842681885
    ],
    "dipole_rho": [
      -33606.328125,
      -19439.322265625,
      -11825.0185546875
    ],
    "curv_rho": 136890608.0,
    "curv_rho_failed": false,
    "gpu_density_B_requested": "vector",
    "gpu_density_B_effective": "vector",
    "gpu_density_B_fallback_from_vector": false,
    "gpu_density_A_requested": null,
    "gpu_density_A_effective": null,
    "gpu_density_A_fallback_from_vector": false,
    "xtb_A_used": false,
    "xtb_A_success": false,
    "xtb_charge_length_mismatch": false
  },
  "A:315": {
    "id": "A:315",
    "chain": "A",
    "resseq": 315,
    "resname": "ASP",
    "sasa": 9.431841850280762,
    "partial_charge_B": -1.35,
    "F_metal": 0.0,
    "F_P": 0.18622180258240106,
    "F_hal": 0.0,
    "total_density": 34075.7578125,
    "centroid": [
      3.146569013595581,
      4.163908958435059,
      3.121232032775879
    ],
    "dipole_rho": [
      -24819.69921875,
      -12652.8544921875,
      -11259.2373046875
    ],
    "curv_rho": 87751576.0,
    "curv_rho_failed": false,
    "gpu_density_B_requested": "vector",
    "gpu_density_B_effective": "vector",
    "gpu_density_B_fallback_from_vector": false,
    "gpu_density_A_requested": null,
    "gpu_density_A_effective": null,
    "gpu_density_A_fallback_from_vector": false,
    "xtb_A_used": false,
    "xtb_A_success": false,
    "xtb_charge_length_mismatch": false
  },
  "A:316": {
    "id": "A:316",
    "chain": "A",
    "resseq": 316,
    "resname": "THR",
    "sasa": 3.452404499053955,
    "partial_charge_B": -0.75,
    "F_metal": 0.0,
    "F_P": 0.2114386117091986,
    "F_hal": 0.0,
    "total_density": 40722.90234375,
    "centroid": [
      2.8903968334198,
      4.226956844329834,
      3.015155553817749
    ],
    "dipole_rho": [
      -27112.85546875,
      -22353.376953125,
      -6423.23828125
    ],
    "curv_rho": 111634320.0,
    "curv_rho_failed": false,
    "gpu_density_B_requested": "vector",
    "gpu_density_B_effective": "vector",
    "gpu_density_B_fallback_from_vector": false,
    "gpu_density_A_requested": null,
    "gpu_density_A_effective": null,
    "gpu_density_A_fallback_from_vector": false,
    "xtb_A_used": false,
    "xtb_A_success": false,
    "xtb_charge_length_mismatch": false
  },
  "A:317": {
    "id": "A:317",
    "chain": "A",
    "resseq": 317,
    "resname": "LYS",
    "sasa": 0.0,
    "partial_charge_B": 0.11999999999999997,
    "F_metal": 0.0,
    "F_P": 0.3048379678013686,
    "F_hal": 0.0,
    "total_density": 57676.515625,
    "centroid": [
      2.6148080825805664,
      4.064590930938721,
      2.8651137351989746
    ],
    "dipole_rho": [
      -30654.5859375,
      -24466.8984375,
      -10579.626953125
    ],
    "curv_rho": 156873024.0,
    "curv_rho_failed": false,
    "gpu_density_B_requested": "vector",
    "gpu_density_B_effective": "vector",
    "gpu_density_B_fallback_from_vector": false,
    "gpu_density_A_requested": null,
    "gpu_density_A_effective": null,
    "gpu_density_A_fallback_from_vector": false,
    "xtb_A_used": false,
    "xtb_A_success": false,
    "xtb_charge_length_mismatch": false
  },
  "A:318": {
    "id": "A:318",
    "chain": "A",
    "resseq": 318,
    "resname": "GLU",
    "sasa": 1.1981346607208252,
    "partial_charge_B": -1.138879173032438,
    "F_metal": 0.0,
    "F_P": 0.3136755936256349,
    "F_hal": 0.0,
    "total_density": 58049.578125,
    "centroid": [
      2.5272531509399414,
      3.950289726257324,
      3.1916987895965576
    ],
    "dipole_rho": [
      -26006.33203125,
      -20936.5078125,
      -20135.568359375
    ],
    "curv_rho": 162340416.0,
    "curv_rho_failed": false,
    "gpu_density_B_requested": "vector",
    "gpu_density_B_effective": "vector",
    "gpu_density_B_fallback_from_vector": false,
    "gpu_density_A_requested": null,
    "gpu_density_A_effective": null,
    "gpu_density_A_fallback_from_vector": false,
    "xtb_A_used": false,
    "xtb_A_success": false,
    "xtb_charge_length_mismatch": false
  },
  "A:319": {
    "id": "A:319",
    "chain": "A",
    "resseq": 319,
    "resname": "ILE",
    "sasa": 0.0,
    "partial_charge_B": -0.06000000000000002,
    "F_metal": 0.0,
    "F_P": 0.4250549615148753,
    "F_hal": 0.0,
    "total_density": 67343.6484375,
    "centroid": [
      2.5432446002960205,
      3.620673894882202,
      3.0374176502227783
    ],
    "dipole_rho": [
      -24178.4375,
      -20893.455078125,
      -18250.63671875
    ],
    "curv_rho": 194237472.0,
    "curv_rho_failed": false,
    "gpu_density_B_requested": "vector",
    "gpu_density_B_effective": "vector",
    "gpu_density_B_fallback_from_vector": false,
    "gpu_density_A_requested": null,
    "gpu_density_A_effective": null,
    "gpu_density_A_fallback_from_vector": false,
    "xtb_A_used": false,
    "xtb_A_success": false,
    "xtb_charge_length_mismatch": false
  },
  "A:320": {
    "id": "A:320",
    "chain": "A",
    "resseq": 320,
    "resname": "TYR",
    "sasa": 0.0,
    "partial_charge_B": -0.3,
    "F_metal": 0.0,
    "F_P": 0.41760089073456214,
    "F_hal": 0.0,
    "total_density": 77760.6953125,
    "centroid": [
      2.2059366703033447,
      3.662497043609619,
      3.1638500690460205
    ],
    "dipole_rho": [
      -26435.791015625,
      -38432.77734375,
      -32435.28125
    ],
    "curv_rho": 212169392.0,
    "curv_rho_failed": false,
    "gpu_density_B_requested": "vector",
    "gpu_density_B_effective": "vector",
    "gpu_density_B_fallback_from_vector": false,
    "gpu_density_A_requested": null,
    "gpu_density_A_effective": null,
    "gpu_density_A_fallback_from_vector": false,
    "xtb_A_used": false,
    "xtb_A_success": false,
    "xtb_charge_length_mismatch": false
  },
  "A:321": {
    "id": "A:321",
    "chain": "A",
    "resseq": 321,
    "resname": "THR",
    "sasa": 0.0,
    "partial_charge_B": -0.3,
    "F_metal": 0.0,
    "F_P": 0.5467569390194288,
    "F_hal": 0.0,
    "total_density": 72804.2109375,
    "centroid": [
      2.282367467880249,
      3.319023609161377,
      3.231987714767456
    ],
    "dipole_rho": [
      -19690.689453125,
      -13726.048828125,
      -26613.96875
    ],
    "curv_rho": 217560224.0,
    "curv_rho_failed": false,
    "gpu_density_B_requested": "vector",
    "gpu_density_B_effective": "vector",
    "gpu_density_B_fallback_from_vector": false,
    "gpu_density_A_requested": null,
    "gpu_density_A_effective": null,
    "gpu_density_A_fallback_from_vector": false,
    "xtb_A_used": false,
    "xtb_A_success": false,
    "xtb_charge_length_mismatch": false
  },
  "A:322": {
    "id": "A:322",
    "chain": "A",
    "resseq": 322,
    "resname": "HIS",
    "sasa": 0.0,
    "partial_charge_B": 0.29999999999999993,
    "F_metal": 0.0,
    "F_P": 0.636799396457367,
    "F_hal": 0.0,
    "total_density": 80137.9609375,
    "centroid": [
      2.035212278366089,
      3.2921345233917236,
      3.2838289737701416
    ],
    "dipole_rho": [
      -9304.6318359375,
      -15468.7109375,
      -36610.33984375
    ],
    "curv_rho": 232442032.0,
    "curv_rho_failed": false,
    "gpu_density_B_requested": "vector",
    "gpu_density_B_effective": "vector",
    "gpu_density_B_fallback_from_vector": false,
    "gpu_density_A_requested": null,
    "gpu_density_A_effective": null,
    "gpu_density_A_fallback_from_vector": false,
    "xtb_A_used": false,
    "xtb_A_success": false,
    "xtb_charge_length_mismatch": false
  },
  "A:323": {
    "id": "A:323",
    "chain": "A",
    "resseq": 323,
    "resname": "PHE",
    "sasa": 0.0,
    "partial_charge_B": -0.06000000000000002,
    "F_metal": 0.0,
    "F_P": 0.6433229672342378,
    "F_hal": 0.0,
    "total_density": 81194.203125,
    "centroid": [
      2.0597808361053467,
      2.9266042709350586,
      3.2986955642700195
    ],
    "dipole_rho": [
      -21309.8671875,
      492.67047119140625,
      -34875.484375
    ],
    "curv_rho": 235234704.0,
    "curv_rho_failed": false,
    "gpu_density_B_requested": "vector",
    "gpu_density_B_effective": "vector",
    "gpu_density_B_fallback_from_vector": false,
    "gpu_density_A_requested": null,
    "gpu_density_A_effective": null,
    "gpu_density_A_fallback_from_vector": false,
    "xtb_A_used": false,
    "xtb_A_success": false,
    "xtb_charge_length_mismatch": false
  },
  "A:324": {
    "id": "A:324",
    "chain": "A",
    "resseq": 324,
    "resname": "THR",
    "sasa": 0.0,
    "partial_charge_B": -0.3,
    "F_metal": 0.0,
    "F_P": 1.1715997117851802,
    "F_hal": 0.0,
    "total_density": 86222.0546875,
    "centroid": [
      1.7483057975769043,
      2.893218994140625,
      3.1801869869232178
    ],
    "dipole_rho": [
      -2589.88671875,
      -4247.90576171875,
      -29409.037109375
    ],
    "curv_rho": 255943792.0,
    "curv_rho_failed": false,
    "gpu_density_B_requested": "vector",
    "gpu_density_B_effective": "vector",
    "gpu_density_B_fallback_from_vector": false,
    "gpu_density_A_requested": null,
    "gpu_density_A_effective": null,
    "gpu_density_A_fallback_from_vector": false,
    "xtb_A_used": false,
    "xtb_A_success": false,
    "xtb_charge_length_mismatch": false
  },
  "A:325": {
    "id": "A:325",
    "chain": "A",
    "resseq": 325,
    "resname": "CYS",
    "sasa": 0.0,
    "partial_charge_B": -0.21000000000000002,
    "F_metal": 0.0,
    "F_P": 1.2624635363117613,
    "F_hal": 0.0,
    "total_density": 81262.09375,
    "centroid": [
      1.4422743320465088,
      2.6943466663360596,
      3.2194628715515137
    ],
    "dipole_rho": [
      1573.037841796875,
      -169.5679931640625,
      -27814.984375
    ],
    "curv_rho": 250003632.0,
    "curv_rho_failed": false,
    "gpu_density_B_requested": "vector",
    "gpu_density_B_effective": "vector",
    "gpu_density_B_fallback_from_vector": false,
    "gpu_density_A_requested": null,
    "gpu_density_A_effective": null,
    "gpu_density_A_fallback_from_vector": false,
    "xtb_A_used": false,
    "xtb_A_success": false,
    "xtb_charge_length_mismatch": false
  },
  "A:326": {
    "id": "A:326",
    "chain": "A",
    "resseq": 326,
    "resname": "ALA",
    "sasa": 0.0,
    "partial_charge_B": -0.06000000000000002,
    "F_metal": 0.0,
    "F_P": 2.190456233397084,
    "F_hal": 0.0,
    "total_density": 85979.296875,
    "centroid": [
      1.2451231479644775,
      2.8551137447357178,
      3.0165882110595703
    ],
    "dipole_rho": [
      2154.90185546875,
      -2475.033935546875,
      -23466.5234375
    ],
    "curv_rho": 261144560.0,
    "curv_rho_failed": false,
    "gpu_density_B_requested": "vector",
    "gpu_density_B_effective": "vector",
    "gpu_density_B_fallback_from_vector": false,
    "gpu_density_A_requested": null,
    "gpu_density_A_effective": null,
    "gpu_density_A_fallback_from_vector": false,
    "xtb_A_used": false,
    "xtb_A_success": false,
    "xtb_charge_length_mismatch": false
  },
  "A:327": {
    "id": "A:327",
    "chain": "A",
    "resseq": 327,
    "resname": "THR",
    "sasa": 0.0,
    "partial_charge_B": -0.3,
    "F_metal": 0.0,
    "F_P": 1.668767730383643,
    "F_hal": 0.0,
    "total_density": 85634.796875,
    "centroid": [
      1.1080571413040161,
      2.6180455684661865,
      3.038416862487793
    ],
    "dipole_rho": [
      12019.4453125,
      978.8834228515625,
      -27530.142578125
    ],
    "curv_rho": 255210992.0,
    "curv_rho_failed": false,
    "gpu_density_B_requested": "vector",
    "gpu_density_B_effective": "vector",
    "gpu_density_B_fallback_from_vector": false,
    "gpu_density_A_requested": null,
    "gpu_density_A_effective": null,
    "gpu_density_A_fallback_from_vector": false,
    "xtb_A_used": false,
    "xtb_A_success": false,
    "xtb_charge_length_mismatch": false
  },
  "A:328": {
    "id": "A:328",
    "chain": "A",
    "resseq": 328,
    "resname": "ASP",
    "sasa": 0.0,
    "partial_charge_B": -0.54,
    "F_metal": 0.0,
    "F_P": 0.8596744458264876,
    "F_hal": 0.0,
    "total_density": 76602.140625,
    "centroid": [
      1.1789789199829102,
      2.7533390522003174,
      3.2787740230560303
    ],
    "dipole_rho": [
      10703.5390625,
      958.6009521484375,
      -42773.7421875
    ],
    "curv_rho": 235493824.0,
    "curv_rho_failed": false,
    "gpu_density_B_requested": "vector",
    "gpu_density_B_effective": "vector",
    "gpu_density_B_fallback_from_vector": false,
    "gpu_density_A_requested": null,
    "gpu_density_A_effective": null,
    "gpu_density_A_fallback_from_vector": false,
    "xtb_A_used": false,
    "xtb_A_success": false,
    "xtb_charge_length_mismatch": false
  },
  "A:329": {
    "id": "A:329",
    "chain": "A",
    "resseq": 329,
    "resname": "THR",
    "sasa": 0.0,
    "partial_charge_B": -0.3,
    "F_metal": 0.0,
    "F_P": 0.7781508227108306,
    "F_hal": 0.0,
    "total_density": 71972.171875,
    "centroid": [
      0.8991170525550842,
      2.9720373153686523,
      3.338397264480591
    ],
    "dipole_rho": [
      11497.25390625,
      -7120.5322265625,
      -36420.1640625
    ],
    "curv_rho": 211799520.0,
    "curv_rho_failed": false,
    "gpu_density_B_requested": "vector",
    "gpu_density_B_effective": "vector",
    "gpu_density_B_fallback_from_vector": false,
    "gpu_density_A_requested": null,
    "gpu_density_A_effective": null,
    "gpu_density_A_fallback_from_vector": false,
    "xtb_A_used": false,
    "xtb_A_success": false,
    "xtb_charge_length_mismatch": false
  },
  "A:330": {
    "id": "A:330",
    "chain": "A",
    "resseq": 330,
    "resname": "LYS",
    "sasa": 4.622655391693115,
    "partial_charge_B": 0.29999999999999993,
    "F_metal": 0.0,
    "F_P": 0.4904815456204999,
    "F_hal": 0.0,
    "total_density": 58663.296875,
    "centroid": [
      1.10923433303833,
      3.073413372039795,
      3.6202614307403564
    ],
    "dipole_rho": [
      5385.3515625,
      3718.7373046875,
      -41928.921875
    ],
    "curv_rho": 185231376.0,
    "curv_rho_failed": false,
    "gpu_density_B_requested": "vector",
    "gpu_density_B_effective": "vector",
    "gpu_density_B_fallback_from_vector": false,
    "gpu_density_A_requested": null,
    "gpu_density_A_effective": null,
    "gpu_density_A_fallback_from_vector": false,
    "xtb_A_used": false,
    "xtb_A_success": false,
    "xtb_charge_length_mismatch": false
  },
  "A:331": {
    "id": "A:331",
    "chain": "A",
    "resseq": 331,
    "resname": "ASN",
    "sasa": 0.0,
    "partial_charge_B": -0.12,
    "F_metal": 0.0,
    "F_P": 0.7297995107827482,
    "F_hal": 0.0,
    "total_density": 72936.625,
    "centroid": [
      1.4242374897003174,
      3.0180957317352295,
      3.4499425888061523
    ],
    "dipole_rho": [
      3187.327880859375,
      -1647.77392578125,
      -38295.96484375
    ],
    "curv_rho": 225486160.0,
    "curv_rho_failed": false,
    "gpu_density_B_requested": "vector",
    "gpu_density_B_effective": "vector",
    "gpu_density_B_fallback_from_vector": false,
    "gpu_density_A_requested": null,
    "gpu_density_A_effective": null,
    "gpu_density_A_fallback_from_vector": false,
    "xtb_A_used": false,
    "xtb_A_success": false,
    "xtb_charge_length_mismatch": false
  },
  "A:332": {
    "id": "A:332",
    "chain": "A",
    "resseq": 332,
    "resname": "VAL",
    "sasa": 0.0,
    "partial_charge_B": -0.06000000000000002,
    "F_metal": 0.0,
    "F_P": 0.9410197510872212,
    "F_hal": 0.0,
    "total_density": 82071.6171875,
    "centroid": [
      1.312796950340271,
      3.1620264053344727,
      3.240100145339966
    ],
    "dipole_rho": [
      9928.0595703125,
      -14368.6181640625,
      -39354.5078125
    ],
    "curv_rho": 240353136.0,
    "curv_rho_failed": false,
    "gpu_density_B_requested": "vector",
    "gpu_density_B_effective": "vector",
    "gpu_density_B_fallback_from_vector": false,
    "gpu_density_A_requested": null,
    "gpu_density_A_effective": null,
    "gpu_density_A_fallback_from_vector": false,
    "xtb_A_used": false,
    "xtb_A_success": false,
    "xtb_charge_length_mismatch": false
  },
  "A:333": {
    "id": "A:333",
    "chain": "A",
    "resseq": 333,
    "resname": "GLN",
    "sasa": 0.9493122100830078,
    "partial_charge_B": -0.22544600516904445,
    "F_metal": 0.0,
    "F_P": 0.5206134847811626,
    "F_hal": 0.0,
    "total_density": 64095.453125,
    "centroid": [
      1.1494523286819458,
      3.423652410507202,
      3.5366594791412354
    ],
    "dipole_rho": [
      12887.2587890625,
      -9632.3388671875,
      -39082.33984375
    ],
    "curv_rho": 189930944.0,
    "curv_rho_failed": false,
    "gpu_density_B_requested": "vector",
    "gpu_density_B_effective": "vector",
    "gpu_density_B_fallback_from_vector": false,
    "gpu_density_A_requested": null,
    "gpu_density_A_effective": null,
    "gpu_density_A_fallback_from_vector": false,
    "xtb_A_used": false,
    "xtb_A_success": false,
    "xtb_charge_length_mismatch": false
  },
  "A:334": {
    "id": "A:334",
    "chain": "A",
    "resseq": 334,
    "resname": "PHE",
    "sasa": 3.8073244094848633,
    "partial_charge_B": -0.15000000000000005,
    "F_metal": 0.0,
    "F_P": 0.4276604844545429,
    "F_hal": 0.0,
    "total_density": 59145.27734375,
    "centroid": [
      1.3518948554992676,
      3.3987865447998047,
      3.652961254119873
    ],
    "dipole_rho": [
      4211.36865234375,
      -5188.88037109375,
      -44896.734375
    ],
    "curv_rho": 180217888.0,
    "curv_rho_failed": false,
    "gpu_density_B_requested": "vector",
    "gpu_density_B_effective": "vector",
    "gpu_density_B_fallback_from_vector": false,
    "gpu_density_A_requested": null,
    "gpu_density_A_effective": null,
    "gpu_density_A_fallback_from_vector": false,
    "xtb_A_used": false,
    "xtb_A_success": false,
    "xtb_charge_length_mismatch": false
  },
  "A:335": {
    "id": "A:335",
    "chain": "A",
    "resseq": 335,
    "resname": "VAL",
    "sasa": 0.0,
    "partial_charge_B": -0.06000000000000002,
    "F_metal": 0.0,
    "F_P": 0.6477298325171086,
    "F_hal": 0.0,
    "total_density": 74438.3984375,
    "centroid": [
      1.6139602661132812,
      3.370509624481201,
      3.402010679244995
    ],
    "dipole_rho": [
      -342.1819763183594,
      -15058.16796875,
      -37871.3828125
    ],
    "curv_rho": 223862016.0,
    "curv_rho_failed": false,
    "gpu_density_B_requested": "vector",
    "gpu_density_B_effective": "vector",
    "gpu_density_B_fallback_from_vector": false,
    "gpu_density_A_requested": null,
    "gpu_density_A_effective": null,
    "gpu_density_A_fallback_from_vector": false,
    "xtb_A_used": false,
    "xtb_A_success": false,
    "xtb_charge_length_mismatch": false
  },
  "A:336": {
    "id": "A:336",
    "chain": "A",
    "resseq": 336,
    "resname": "PHE",
    "sasa": 0.0,
    "partial_charge_B": -0.06000000000000002,
    "F_metal": 0.0,
    "F_P": 0.6674227895186096,
    "F_hal": 0.0,
    "total_density": 71854.9453125,
    "centroid": [
      1.3607758283615112,
      3.7194418907165527,
      3.288494110107422
    ],
    "dipole_rho": [
      4736.7607421875,
      -19979.205078125,
      -27272.642578125
    ],
    "curv_rho": 201106336.0,
    "curv_rho_failed": false,
    "gpu_density_B_requested": "vector",
    "gpu_density_B_effective": "vector",
    "gpu_density_B_fallback_from_vector": false,
    "gpu_density_A_requested": null,
    "gpu_density_A_effective": null,
    "gpu_density_A_fallback_from_vector": false,
    "xtb_A_used": false,
    "xtb_A_success": false,
    "xtb_charge_length_mismatch": false
  },
  "A:337": {
    "id": "A:337",
    "chain": "A",
    "resseq": 337,
    "resname": "ASP",
    "sasa": 0.15764929354190826,
    "partial_charge_B": -0.6187998892284153,
    "F_metal": 0.0,
    "F_P": 0.40210683252261803,
    "F_hal": 0.0,
    "total_density": 58089.30859375,
    "centroid": [
      1.4554075002670288,
      3.773007869720459,
      3.5797362327575684
    ],
    "dipole_rho": [
      5303.99267578125,
      -18441.41796875,
      -36828.6953125
    ],
    "curv_rho": 174861216.0,
    "curv_rho_failed": false,
    "gpu_density_B_requested": "vector",
    "gpu_density_B_effective": "vector",
    "gpu_density_B_fallback_from_vector": false,
    "gpu_density_A_requested": null,
    "gpu_density_A_effective": null,
    "gpu_density_A_fallback_from_vector": false,
    "xtb_A_used": false,
    "xtb_A_success": false,
    "xtb_charge_length_mismatch": false
  },
  "A:338": {
    "id": "A:338",
    "chain": "A",
    "resseq": 338,
    "resname": "ALA",
    "sasa": 0.29038915038108826,
    "partial_charge_B": -0.07612766354782335,
    "F_metal": 0.0,
    "F_P": 0.4162214739722072,
    "F_hal": 0.0,
    "total_density": 59616.65234375,
    "centroid": [
      1.6987755298614502,
      3.77984619140625,
      3.56347918510437
    ],
    "dipole_rho": [
      -4047.048828125,
      -17525.759765625,
      -32597.2421875
    ],
    "curv_rho": 178744656.0,
    "curv_rho_failed": false,
    "gpu_density_B_requested": "vector",
    "gpu_density_B_effective": "vector",
    "gpu_density_B_fallback_from_vector": false,
    "gpu_density_A_requested": null,
    "gpu_density_A_effective": null,
    "gpu_density_A_fallback_from_vector": false,
    "xtb_A_used": false,
    "xtb_A_success": false,
    "xtb_charge_length_mismatch": false
  },
  "A:339": {
    "id": "A:339",
    "chain": "A",
    "resseq": 339,
    "resname": "VAL",
    "sasa": 0.0,
    "partial_charge_B": -0.06000000000000002,
    "F_metal": 0.0,
    "F_P": 0.5284665296090952,
    "F_hal": 0.0,
    "total_density": 70693.7109375,
    "centroid": [
      1.788613200187683,
      3.785107374191284,
      3.2984230518341064
    ],
    "dipole_rho": [
      95.85399627685547,
      -25931.998046875,
      -30011.892578125
    ],
    "curv_rho": 205356256.0,
    "curv_rho_failed": false,
    "gpu_density_B_requested": "vector",
    "gpu_density_B_effective": "vector",
    "gpu_density_B_fallback_from_vector": false,
    "gpu_density_A_requested": null,
    "gpu_density_A_effective": null,
    "gpu_density_A_fallback_from_vector": false,
    "xtb_A_used": false,
    "xtb_A_success": false,
    "xtb_charge_length_mismatch": false
  },
  "A:340": {
    "id": "A:340",
    "chain": "A",
    "resseq": 340,
    "resname": "THR",
    "sasa": 0.0,
    "partial_charge_B": -0.3,
    "F_metal": 0.0,
    "F_P": 0.4147362432564031,
    "F_hal": 0.0,
    "total_density": 62468.1953125,
    "centroid": [
      1.4890817403793335,
      4.021345615386963,
      3.3680620193481445
    ],
    "dipole_rho": [
      -2450.77294921875,
      -28026.595703125,
      -29747.0390625
    ],
    "curv_rho": 175101536.0,
    "curv_rho_failed": false,
    "gpu_density_B_requested": "vector",
    "gpu_density_B_effective": "vector",
    "gpu_density_B_fallback_from_vector": false,
    "gpu_density_A_requested": null,
    "gpu_density_A_effective": null,
    "gpu_density_A_fallback_from_vector": false,
    "xtb_A_used": false,
    "xtb_A_success": false,
    "xtb_charge_length_mismatch": false
  },
  "A:341": {
    "id": "A:341",
    "chain": "A",
    "resseq": 341,
    "resname": "ASP",
    "sasa": 0.5675374269485474,
    "partial_charge_B": -0.8236795863258143,
    "F_metal": 0.0,
    "F_P": 0.3074620849790646,
    "F_hal": 0.0,
    "total_density": 51451.109375,
    "centroid": [
      1.7130732536315918,
      4.122012138366699,
      3.5745182037353516
    ],
    "dipole_rho": [
      -1795.0958251953125,
      -23677.83203125,
      -31476.220703125
    ],
    "curv_rho": 149299904.0,
    "curv_rho_failed": false,
    "gpu_density_B_requested": "vector",
    "gpu_density_B_effective": "vector",
    "gpu_density_B_fallback_from_vector": false,
    "gpu_density_A_requested": null,
    "gpu_density_A_effective": null,
    "gpu_density_A_fallback_from_vector": false,
    "xtb_A_used": false,
    "xtb_A_success": false,
    "xtb_charge_length_mismatch": false
  },
  "A:342": {
    "id": "A:342",
    "chain": "A",
    "resseq": 342,
    "resname": "VAL",
    "sasa": 0.0,
    "partial_charge_B": -0.06000000000000002,
    "F_metal": 0.0,
    "F_P": 0.34892574224790773,
    "F_hal": 0.0,
    "total_density": 58822.37890625,
    "centroid": [
      1.9488757848739624,
      4.066988945007324,
      3.394869565963745
    ],
    "dipole_rho": [
      -9206.2861328125,
      -28539.57421875,
      -26552.525390625
    ],
    "curv_rho": 169661120.0,
    "curv_rho_failed": false,
    "gpu_density_B_requested": "vector",
    "gpu_density_B_effective": "vector",
    "gpu_density_B_fallback_from_vector": false,
    "gpu_density_A_requested": null,
    "gpu_density_A_effective": null,
    "gpu_density_A_fallback_from_vector": false,
    "xtb_A_used": false,
    "xtb_A_success": false,
    "xtb_charge_length_mismatch": false
  },
  "A:343": {
    "id": "A:343",
    "chain": "A",
    "resseq": 343,
    "resname": "ILE",
    "sasa": 0.0,
    "partial_charge_B": -0.06000000000000002,
    "F_metal": 0.0,
    "F_P": 0.38254747860530647,
    "F_hal": 0.0,
    "total_density": 65974.6328125,
    "centroid": [
      1.7032057046890259,
      4.1381635665893555,
      3.1440579891204834
    ],
    "dipole_rho": [
      -7069.63134765625,
      -40419.3046875,
      -27583.494140625
    ],
    "curv_rho": 179729648.0,
    "curv_rho_failed": false,
    "gpu_density_B_requested": "vector",
    "gpu_density_B_effective": "vector",
    "gpu_density_B_fallback_from_vector": false,
    "gpu_density_A_requested": null,
    "gpu_density_A_effective": null,
    "gpu_density_A_fallback_from_vector": false,
    "xtb_A_used": false,
    "xtb_A_success": false,
    "xtb_charge_length_mismatch": false
  },
  "A:344": {
    "id": "A:344",
    "chain": "A",
    "resseq": 344,
    "resname": "ILE",
    "sasa": 0.41209498047828674,
    "partial_charge_B": -0.0828869748961994,
    "F_metal": 0.0,
    "F_P": 0.27408122139985935,
    "F_hal": 0.0,
    "total_density": 45783.31640625,
    "centroid": [
      1.628222942352295,
      4.406478404998779,
      3.4837324619293213
    ],
    "dipole_rho": [
      -3313.095703125,
      -27603.208984375,
      -22034.6171875
    ],
    "curv_rho": 129165608.0,
    "curv_rho_failed": false,
    "gpu_density_B_requested": "vector",
    "gpu_density_B_effective": "vector",
    "gpu_density_B_fallback_from_vector": false,
    "gpu_density_A_requested": null,
    "gpu_density_A_effective": null,
    "gpu_density_A_fallback_from_vector": false,
    "xtb_A_used": false,
    "xtb_A_success": false,
    "xtb_charge_length_mismatch": false
  },
  "A:345": {
    "id": "A:345",
    "chain": "A",
    "resseq": 345,
    "resname": "LYS",
    "sasa": 8.063569068908691,
    "partial_charge_B": 0.29999999999999993,
    "F_metal": 0.0,
    "F_P": 0.23538893442527406,
    "F_hal": 0.0,
    "total_density": 42815.03125,
    "centroid": [
      1.9670425653457642,
      4.4506096839904785,
      3.5214743614196777
    ],
    "dipole_rho": [
      -6231.5810546875,
      -26371.2890625,
      -24341.451171875
    ],
    "curv_rho": 118280272.0,
    "curv_rho_failed": false,
    "gpu_density_B_requested": "vector",
    "gpu_density_B_effective": "vector",
    "gpu_density_B_fallback_from_vector": false,
    "gpu_density_A_requested": null,
    "gpu_density_A_effective": null,
    "gpu_density_A_fallback_from_vector": false,
    "xtb_A_used": false,
    "xtb_A_success": false,
    "xtb_charge_length_mismatch": false
  },
  "A:355": {
    "id": "A:355",
    "chain": "A",
    "resseq": 355,
    "resname": "GDP",
    "sasa": 0.0,
    "partial_charge_B": -2.1600000000000006,
    "F_metal": 0.0,
    "F_P": 10.006591492258606,
    "F_hal": 0.0,
    "total_density": 118142.96875,
    "centroid": [
      1.333325982093811,
      2.653118371963501,
      2.6710288524627686
    ],
    "dipole_rho": [
      12785.7021484375,
      6965.44775390625,
      -2568.701904296875
    ],
    "curv_rho": 290576384.0,
    "curv_rho_failed": false,
    "gpu_density_B_requested": "vector",
    "gpu_density_B_effective": "vector",
    "gpu_density_B_fallback_from_vector": false,
    "gpu_density_A_requested": null,
    "gpu_density_A_effective": null,
    "gpu_density_A_fallback_from_vector": false,
    "xtb_A_used": false,
    "xtb_A_success": false,
    "xtb_charge_length_mismatch": false
  }
}
```
