## Supplementary material for "Localized Reactivity on Proteins as Riemannian Manifolds: A Quantum-Inspired Geometric Model for Deterministic, Metal-Aware Reactive-Site Prediction": code bundle: unbound_positive_residue_ids.json

```
{
  "unbound_positive_residue_ids": [
    "A:179",
    "A:180",
    "A:181",
    "A:182",
    "A:183",
    "A:184",
    "A:185",
    "A:204",
    "A:206",
    "A:207",
    "A:209",
    "A:210",
    "A:213",
    "A:235",
    "A:236",
    "A:237",
    "A:238"
  ]
}
```
