## Supplementary material for "Localized Reactivity on Proteins as Riemannian Manifolds: A Quantum-Inspired Geometric Model for Deterministic, Metal-Aware Reactive-Site Prediction": code bundle: env_features.json

```
{
  "A:1": {
    "id": "A:1",
    "chain": "A",
    "resseq": 1,
    "resname": "PRO",
    "sasa": 0.45171645283699036,
    "partial_charge_B": -0.080385679510551,
    "F_metal": 0.0,
    "F_P": 0.34696106951568306,
    "F_hal": 0.0,
    "total_density": 34579.29296875,
    "centroid": [
      0.5694923400878906,
      -2.340796709060669,
      -2.261760711669922
    ],
    "dipole_rho": [
      -12901.798828125,
      14471.0439453125,
      -20452.77734375
    ],
    "curv_rho": 78185656.0,
    "curv_rho_failed": false,
    "gpu_density_B_requested": "vector",
    "gpu_density_B_effective": "vector",
    "gpu_density_B_fallback_from_vector": false,
    "gpu_density_A_requested": null,
    "gpu_density_A_effective": null,
    "gpu_density_A_fallback_from_vector": false,
    "xtb_A_used": false,
    "xtb_A_success": false,
    "xtb_charge_length_mismatch": false
  },
  "A:2": {
    "id": "A:2",
    "chain": "A",
    "resseq": 2,
    "resname": "GLN",
    "sasa": 0.12783467769622803,
    "partial_charge_B": -0.1315381972628316,
    "F_metal": 0.0,
    "F_P": 0.38736771117559715,
    "F_hal": 0.0,
    "total_density": 42186.25390625,
    "centroid": [
      0.34178897738456726,
      -2.158068895339966,
      -2.326241970062256
    ],
    "dipole_rho": [
      -3381.46044921875,
      14782.435546875,
      -24749.169921875
    ],
    "curv_rho": 96558128.0,
    "curv_rho_failed": false,
    "gpu_density_B_requested": "vector",
    "gpu_density_B_effective": "vector",
    "gpu_density_B_fallback_from_vector": false,
    "gpu_density_A_requested": null,
    "gpu_density_A_effective": null,
    "gpu_density_A_fallback_from_vector": false,
    "xtb_A_used": false,
    "xtb_A_success": false,
    "xtb_charge_length_mismatch": false
  },
  "A:3": {
    "id": "A:3",
    "chain": "A",
    "resseq": 3,
    "resname": "ALA",
    "sasa": 0.03226546198129654,
    "partial_charge_B": -0.061456120013073656,
    "F_metal": 0.0,
    "F_P": 0.4643948382414759,
    "F_hal": 0.0,
    "total_density": 41850.74609375,
    "centroid": [
      0.3090561628341675,
      -2.3083202838897705,
      -2.535616636276245
    ],
    "dipole_rho": [
      -4609.6025390625,
      17911.26171875,
      -18820.9765625
    ],
    "curv_rho": 101497952.0,
    "curv_rho_failed": false,
    "gpu_density_B_requested": "vector",
    "gpu_density_B_effective": "vector",
    "gpu_density_B_fallback_from_vector": false,
    "gpu_density_A_requested": null,
    "gpu_density_A_effective": null,
    "gpu_density_A_fallback_from_vector": false,
    "xtb_A_used": false,
    "xtb_A_success": false,
    "xtb_charge_length_mismatch": false
  },
  "A:4": {
    "id": "A:4",
    "chain": "A",
    "resseq": 4,
    "resname": "ILE",
    "sasa": 0.0,
    "partial_charge_B": -0.06000000000000002,
    "F_metal": 0.0,
    "F_P": 0.5947358544001422,
    "F_hal": 0.0,
    "total_density": 53570.72265625,
    "centroid": [
      0.3282102346420288,
      -2.0857717990875244,
      -2.688721179962158
    ],
    "dipole_rho": [
      -747.4323120117188,
      15589.923828125,
      -22216.900390625
    ],
    "curv_rho": 125178728.0,
    "curv_rho_failed": false,
    "gpu_density_B_requested": "vector",
    "gpu_density_B_effective": "vector",
    "gpu_density_B_fallback_from_vector": false,
    "gpu_density_A_requested": null,
    "gpu_density_A_effective": null,
    "gpu_density_A_fallback_from_vector": false,
    "xtb_A_used": false,
    "xtb_A_success": false,
    "xtb_charge_length_mismatch": false
  },
  "A:5": {
    "id": "A:5",
    "chain": "A",
    "resseq": 5,
    "resname": "LYS",
    "sasa": 0.0,
    "partial_charge_B": 0.11999999999999997,
    "F_metal": 0.0,
    "F_P": 0.8162801443784011,
    "F_hal": 0.0,
    "total_density": 59163.2890625,
    "centroid": [
      0.11319461464881897,
      -2.1948020458221436,
      -3.0448219776153564
    ],
    "dipole_rho": [
      1855.436279296875,
      23999.794921875,
      -14697.4677734375
    ],
    "curv_rho": 134487712.0,
    "curv_rho_failed": false,
    "gpu_density_B_requested": "vector",
    "gpu_density_B_effective": "vector",
    "gpu_density_B_fallback_from_vector": false,
    "gpu_density_A_requested": null,
    "gpu_density_A_effective": null,
    "gpu_density_A_fallback_from_vector": false,
    "xtb_A_used": false,
    "xtb_A_success": false,
    "xtb_charge_length_mismatch": false
  },
  "A:6": {
    "id": "A:6",
    "chain": "A",
    "resseq": 6,
    "resname": "CYS",
    "sasa": 0.0,
    "partial_charge_B": -0.21000000000000002,
    "F_metal": 0.0,
    "F_P": 1.1741590806826165,
    "F_hal": 0.0,
    "total_density": 63713.5546875,
    "centroid": [
      0.23700498044490814,
      -1.9363774061203003,
      -3.15757417678833
    ],
    "dipole_rho": [
      -701.59326171875,
      15237.48828125,
      -15065.560546875
    ],
    "curv_rho": 150071728.0,
    "curv_rho_failed": false,
    "gpu_density_B_requested": "vector",
    "gpu_density_B_effective": "vector",
    "gpu_density_B_fallback_from_vector": false,
    "gpu_density_A_requested": null,
    "gpu_density_A_effective": null,
    "gpu_density_A_fallback_from_vector": false,
    "xtb_A_used": false,
    "xtb_A_success": false,
    "xtb_charge_length_mismatch": false
  },
  "A:7": {
    "id": "A:7",
    "chain": "A",
    "resseq": 7,
    "resname": "VAL",
    "sasa": 0.0,
    "partial_charge_B": -0.06000000000000002,
    "F_metal": 0.0,
    "F_P": 1.4764926668342984,
    "F_hal": 0.0,
    "total_density": 64450.82421875,
    "centroid": [
      0.04303355515003204,
      -1.93451988697052,
      -3.2769951820373535
    ],
    "dipole_rho": [
      3711.76806640625,
      16005.5341796875,
      -3737.86572265625
    ],
    "curv_rho": 150694960.0,
    "curv_rho_failed": false,
    "gpu_density_B_requested": "vector",
    "gpu_density_B_effective": "vector",
    "gpu_density_B_fallback_from_vector": false,
    "gpu_density_A_requested": null,
    "gpu_density_A_effective": null,
    "gpu_density_A_fallback_from_vector": false,
    "xtb_A_used": false,
    "xtb_A_success": false,
    "xtb_charge_length_mismatch": false
  },
  "A:8": {
    "id": "A:8",
    "chain": "A",
    "resseq": 8,
    "resname": "VAL",
    "sasa": 0.0,
    "partial_charge_B": -0.06000000000000002,
    "F_metal": 0.0,
    "F_P": 2.954154949270256,
    "F_hal": 0.0,
    "total_density": 70472.3125,
    "centroid": [
      0.20357254147529602,
      -1.7479445934295654,
      -3.5194413661956787
    ],
    "dipole_rho": [
      -1148.6195068359375,
      12460.3935546875,
      -844.5464477539062
    ],
    "curv_rho": 156471536.0,
    "curv_rho_failed": false,
    "gpu_density_B_requested": "vector",
    "gpu_density_B_effective": "vector",
    "gpu_density_B_fallback_from_vector": false,
    "gpu_density_A_requested": null,
    "gpu_density_A_effective": null,
    "gpu_density_A_fallback_from_vector": false,
    "xtb_A_used": false,
    "xtb_A_success": false,
    "xtb_charge_length_mismatch": false
  },
  "A:9": {
    "id": "A:9",
    "chain": "A",
    "resseq": 9,
    "resname": "VAL",
    "sasa": 0.0,
    "partial_charge_B": -0.06000000000000002,
    "F_metal": 0.0,
    "F_P": 2.851514292850447,
    "F_hal": 0.0,
    "total_density": 68543.1796875,
    "centroid": [
      -0.018169663846492767,
      -1.6822220087051392,
      -3.600757122039795
    ],
    "dipole_rho": [
      8192.0146484375,
      8036.6591796875,
      7564.2373046875
    ],
    "curv_rho": 155500080.0,
    "curv_rho_failed": false,
    "gpu_density_B_requested": "vector",
    "gpu_density_B_effective": "vector",
    "gpu_density_B_fallback_from_vector": false,
    "gpu_density_A_requested": null,
    "gpu_density_A_effective": null,
    "gpu_density_A_fallback_from_vector": false,
    "xtb_A_used": false,
    "xtb_A_success": false,
    "xtb_charge_length_mismatch": false
  },
  "A:10": {
    "id": "A:10",
    "chain": "A",
    "resseq": 10,
    "resname": "GLY",
    "sasa": 0.0,
    "partial_charge_B": -0.06000000000000002,
    "F_metal": 0.0,
    "F_P": 4.728480343908064,
    "F_hal": 0.0,
    "total_density": 64433.453125,
    "centroid": [
      0.014814111404120922,
      -1.560473084449768,
      -3.8819026947021484
    ],
    "dipole_rho": [
      7734.5341796875,
      3160.59619140625,
      12274.4072265625
    ],
    "curv_rho": 153102672.0,
    "curv_rho_failed": false,
    "gpu_density_B_requested": "vector",
    "gpu_density_B_effective": "vector",
    "gpu_density_B_fallback_from_vector": false,
    "gpu_density_A_requested": null,
    "gpu_density_A_effective": null,
    "gpu_density_A_fallback_from_vector": false,
    "xtb_A_used": false,
    "xtb_A_success": false,
    "xtb_charge_length_mismatch": false
  },
  "A:11": {
    "id": "A:11",
    "chain": "A",
    "resseq": 11,
    "resname": "ASP",
    "sasa": 0.0,
    "partial_charge_B": -0.54,
    "F_metal": 0.0,
    "F_P": 4.158488055008828,
    "F_hal": 0.0,
    "total_density": 61327.6171875,
    "centroid": [
      -0.003367978148162365,
      -1.4298139810562134,
      -4.018502235412598
    ],
    "dipole_rho": [
      9886.4423828125,
      -2605.739501953125,
      23090.46875
    ],
    "curv_rho": 146333472.0,
    "curv_rho_failed": false,
    "gpu_density_B_requested": "vector",
    "gpu_density_B_effective": "vector",
    "gpu_density_B_fallback_from_vector": false,
    "gpu_density_A_requested": null,
    "gpu_density_A_effective": null,
    "gpu_density_A_fallback_from_vector": false,
    "xtb_A_used": false,
    "xtb_A_success": false,
    "xtb_charge_length_mismatch": false
  },
  "A:12": {
    "id": "A:12",
    "chain": "A",
    "resseq": 12,
    "resname": "GLY",
    "sasa": 0.0,
    "partial_charge_B": -0.06000000000000002,
    "F_metal": 0.0,
    "F_P": 9.46686497340028,
    "F_hal": 0.0,
    "total_density": 57516.65625,
    "centroid": [
      0.12233229726552963,
      -1.4781317710876465,
      -4.14171028137207
    ],
    "dipole_rho": [
      -1552.5301513671875,
      750.1997680664062,
      25907.8125
    ],
    "curv_rho": 142256608.0,
    "curv_rho_failed": false,
    "gpu_density_B_requested": "vector",
    "gpu_density_B_effective": "vector",
    "gpu_density_B_fallback_from_vector": false,
    "gpu_density_A_requested": null,
    "gpu_density_A_effective": null,
    "gpu_density_A_fallback_from_vector": false,
    "xtb_A_used": false,
    "xtb_A_success": false,
    "xtb_charge_length_mismatch": false
  },
  "A:13": {
    "id": "A:13",
    "chain": "A",
    "resseq": 13,
    "resname": "ALA",
    "sasa": 0.0,
    "partial_charge_B": -0.06000000000000002,
    "F_metal": 0.0,
    "F_P": 12.56443302601547,
    "F_hal": 0.0,
    "total_density": 57931.4140625,
    "centroid": [
      0.35020557045936584,
      -1.3526268005371094,
      -4.147914886474609
    ],
    "dipole_rho": [
      -6469.45947265625,
      -1749.9156494140625,
      24255.025390625
    ],
    "curv_rho": 139915856.0,
    "curv_rho_failed": false,
    "gpu_density_B_requested": "vector",
    "gpu_density_B_effective": "vector",
    "gpu_density_B_fallback_from_vector": false,
    "gpu_density_A_requested": null,
    "gpu_density_A_effective": null,
    "gpu_density_A_fallback_from_vector": false,
    "xtb_A_used": false,
    "xtb_A_success": false,
    "xtb_charge_length_mismatch": false
  },
  "A:14": {
    "id": "A:14",
    "chain": "A",
    "resseq": 14,
    "resname": "VAL",
    "sasa": 0.0,
    "partial_charge_B": -0.06000000000000002,
    "F_metal": 0.0,
    "F_P": 8.052225740064426,
    "F_hal": 0.0,
    "total_density": 66368.421875,
    "centroid": [
      0.2439425140619278,
      -1.2539610862731934,
      -3.932926654815674
    ],
    "dipole_rho": [
      -6879.58251953125,
      -3412.5439453125,
      18158.509765625
    ],
    "curv_rho": 150976768.0,
    "curv_rho_failed": false,
    "gpu_density_B_requested": "vector",
    "gpu_density_B_effective": "vector",
    "gpu_density_B_fallback_from_vector": false,
    "gpu_density_A_requested": null,
    "gpu_density_A_effective": null,
    "gpu_density_A_fallback_from_vector": false,
    "xtb_A_used": false,
    "xtb_A_success": false,
    "xtb_charge_length_mismatch": false
  },
  "A:15": {
    "id": "A:15",
    "chain": "A",
    "resseq": 15,
    "resname": "GLY",
    "sasa": 0.0,
    "partial_charge_B": -0.06000000000000002,
    "F_metal": 0.0,
    "F_P": 14.171279199589389,
    "F_hal": 0.0,
    "total_density": 64594.2734375,
    "centroid": [
      0.4530395567417145,
      -1.3716590404510498,
      -3.8421454429626465
    ],
    "dipole_rho": [
      -15204.552734375,
      -473.7411804199219,
      12956.3046875
    ],
    "curv_rho": 155197168.0,
    "curv_rho_failed": false,
    "gpu_density_B_requested": "vector",
    "gpu_density_B_effective": "vector",
    "gpu_density_B_fallback_from_vector": false,
    "gpu_density_A_requested": null,
    "gpu_density_A_effective": null,
    "gpu_density_A_fallback_from_vector": false,
    "xtb_A_used": false,
    "xtb_A_success": false,
    "xtb_charge_length_mismatch": false
  },
  "A:16": {
    "id": "A:16",
    "chain": "A",
    "resseq": 16,
    "resname": "LYS",
    "sasa": 0.0,
    "partial_charge_B": 0.11999999999999997,
    "F_metal": 0.0,
    "F_P": 12.930542810586003,
    "F_hal": 0.0,
    "total_density": 69873.359375,
    "centroid": [
      0.3344395160675049,
      -1.5686843395233154,
      -3.7733962535858154
    ],
    "dipole_rho": [
      -9286.51171875,
      7799.734375,
      12329.755859375
    ],
    "curv_rho": 154805744.0,
    "curv_rho_failed": false,
    "gpu_density_B_requested": "vector",
    "gpu_density_B_effective": "vector",
    "gpu_density_B_fallback_from_vector": false,
    "gpu_density_A_requested": null,
    "gpu_density_A_effective": null,
    "gpu_density_A_fallback_from_vector": false,
    "xtb_A_used": false,
    "xtb_A_success": false,
    "xtb_charge_length_mismatch": false
  },
  "A:17": {
    "id": "A:17",
    "chain": "A",
    "resseq": 17,
    "resname": "THR",
    "sasa": 0.0,
    "partial_charge_B": -0.3,
    "F_metal": 0.0,
    "F_P": 10.228576623530575,
    "F_hal": 0.0,
    "total_density": 63379.3203125,
    "centroid": [
      0.582461416721344,
      -1.712544560432434,
      -3.7901318073272705
    ],
    "dipole_rho": [
      -22177.97265625,
      9678.818359375,
      13037.8671875
    ],
    "curv_rho": 147248048.0,
    "curv_rho_failed": false,
    "gpu_density_B_requested": "vector",
    "gpu_density_B_effective": "vector",
    "gpu_density_B_fallback_from_vector": false,
    "gpu_density_A_requested": null,
    "gpu_density_A_effective": null,
    "gpu_density_A_fallback_from_vector": false,
    "xtb_A_used": false,
    "xtb_A_success": false,
    "xtb_charge_length_mismatch": false
  },
  "A:18": {
    "id": "A:18",
    "chain": "A",
    "resseq": 18,
    "resname": "CYS",
    "sasa": 0.0,
    "partial_charge_B": -0.21000000000000002,
    "F_metal": 0.0,
    "F_P": 6.907507515366873,
    "F_hal": 0.0,
    "total_density": 59327.5859375,
    "centroid": [
      0.7485207319259644,
      -1.4836430549621582,
      -3.7752597332000732
    ],
    "dipole_rho": [
      -23831.64453125,
      2127.303955078125,
      9120.03515625
    ],
    "curv_rho": 147135088.0,
    "curv_rho_failed": false,
    "gpu_density_B_requested": "vector",
    "gpu_density_B_effective": "vector",
    "gpu_density_B_fallback_from_vector": false,
    "gpu_density_A_requested": null,
    "gpu_density_A_effective": null,
    "gpu_density_A_fallback_from_vector": false,
    "xtb_A_used": false,
    "xtb_A_success": false,
    "xtb_charge_length_mismatch": false
  },
  "A:19": {
    "id": "A:19",
    "chain": "A",
    "resseq": 19,
    "resname": "LEU",
    "sasa": 0.0,
    "partial_charge_B": -0.06000000000000002,
    "F_metal": 0.0,
    "F_P": 3.431872656652439,
    "F_hal": 0.0,
    "total_density": 69067.8671875,
    "centroid": [
      0.5614711046218872,
      -1.4651129245758057,
      -3.51545786857605
    ],
    "dipole_rho": [
      -23134.548828125,
      -743.374267578125,
      -294.9576110839844
    ],
    "curv_rho": 157909696.0,
    "curv_rho_failed": false,
    "gpu_density_B_requested": "vector",
    "gpu_density_B_effective": "vector",
    "gpu_density_B_fallback_from_vector": false,
    "gpu_density_A_requested": null,
    "gpu_density_A_effective": null,
    "gpu_density_A_fallback_from_vector": false,
    "xtb_A_used": false,
    "xtb_A_success": false,
    "xtb_charge_length_mismatch": false
  },
  "A:20": {
    "id": "A:20",
    "chain": "A",
    "resseq": 20,
    "resname": "LEU",
    "sasa": 0.0,
    "partial_charge_B": -0.06000000000000002,
    "F_metal": 0.0,
    "F_P": 2.9480293097912345,
    "F_hal": 0.0,
    "total_density": 67369.640625,
    "centroid": [
      0.5549036860466003,
      -1.778673768043518,
      -3.4679150581359863
    ],
    "dipole_rho": [
      -27974.16015625,
      6894.53466796875,
      -229.2044677734375
    ],
    "curv_rho": 153271648.0,
    "curv_rho_failed": false,
    "gpu_density_B_requested": "vector",
    "gpu_density_B_effective": "vector",
    "gpu_density_B_fallback_from_vector": false,
    "gpu_density_A_requested": null,
    "gpu_density_A_effective": null,
    "gpu_density_A_fallback_from_vector": false,
    "xtb_A_used": false,
    "xtb_A_success": false,
    "xtb_charge_length_mismatch": false
  },
  "A:21": {
    "id": "A:21",
    "chain": "A",
    "resseq": 21,
    "resname": "ILE",
    "sasa": 0.0,
    "partial_charge_B": -0.06000000000000002,
    "F_metal": 0.0,
    "F_P": 2.6300263069021437,
    "F_hal": 0.0,
    "total_density": 54378.12109375,
    "centroid": [
      0.9183482527732849,
      -1.7489205598831177,
      -3.5638656616210938
    ],
    "dipole_rho": [
      -27730.900390625,
      7018.4267578125,
      6616.27490234375
    ],
    "curv_rho": 138398928.0,
    "curv_rho_failed": false,
    "gpu_density_B_requested": "vector",
    "gpu_density_B_effective": "vector",
    "gpu_density_B_fallback_from_vector": false,
    "gpu_density_A_requested": null,
    "gpu_density_A_effective": null,
    "gpu_density_A_fallback_from_vector": false,
    "xtb_A_used": false,
    "xtb_A_success": false,
    "xtb_charge_length_mismatch": false
  },
  "A:22": {
    "id": "A:22",
    "chain": "A",
    "resseq": 22,
    "resname": "SER",
    "sasa": 0.0,
    "partial_charge_B": -0.3,
    "F_metal": 0.0,
    "F_P": 1.831223529023873,
    "F_hal": 0.0,
    "total_density": 56855.89453125,
    "centroid": [
      0.9340419769287109,
      -1.5353764295578003,
      -3.4885432720184326
    ],
    "dipole_rho": [
      -32188.48046875,
      -3252.729248046875,
      -2916.3271484375
    ],
    "curv_rho": 139440256.0,
    "curv_rho_failed": false,
    "gpu_density_B_requested": "vector",
    "gpu_density_B_effective": "vector",
    "gpu_density_B_fallback_from_vector": false,
    "gpu_density_A_requested": null,
    "gpu_density_A_effective": null,
    "gpu_density_A_fallback_from_vector": false,
    "xtb_A_used": false,
    "xtb_A_success": false,
    "xtb_charge_length_mismatch": false
  },
  "A:23": {
    "id": "A:23",
    "chain": "A",
    "resseq": 23,
    "resname": "TYR",
    "sasa": 0.0,
    "partial_charge_B": -0.3,
    "F_metal": 0.0,
    "F_P": 1.1834211978042404,
    "F_hal": 0.0,
    "total_density": 62529.9609375,
    "centroid": [
      0.7984172105789185,
      -1.6138863563537598,
      -3.097322463989258
    ],
    "dipole_rho": [
      -28470.37109375,
      2912.65625,
      -11262.033203125
    ],
    "curv_rho": 143698576.0,
    "curv_rho_failed": false,
    "gpu_density_B_requested": "vector",
    "gpu_density_B_effective": "vector",
    "gpu_density_B_fallback_from_vector": false,
    "gpu_density_A_requested": null,
    "gpu_density_A_effective": null,
    "gpu_density_A_fallback_from_vector": false,
    "xtb_A_used": false,
    "xtb_A_success": false,
    "xtb_charge_length_mismatch": false
  },
  "A:24": {
    "id": "A:24",
    "chain": "A",
    "resseq": 24,
    "resname": "THR",
    "sasa": 0.03152985870838165,
    "partial_charge_B": -0.30711461349930036,
    "F_metal": 0.0,
    "F_P": 1.2521538517866806,
    "F_hal": 0.0,
    "total_density": 53156.53125,
    "centroid": [
      0.9132101535797119,
      -1.8005452156066895,
      -3.21052622795105
    ],
    "dipole_rho": [
      -30471.818359375,
      10562.849609375,
      -4107.33203125
    ],
    "curv_rho": 134717808.0,
    "curv_rho_failed": false,
    "gpu_density_B_requested": "vector",
    "gpu_density_B_effective": "vector",
    "gpu_density_B_fallback_from_vector": false,
    "gpu_density_A_requested": null,
    "gpu_density_A_effective": null,
    "gpu_density_A_fallback_from_vector": false,
    "xtb_A_used": false,
    "xtb_A_success": false,
    "xtb_charge_length_mismatch": false
  },
  "A:25": {
    "id": "A:25",
    "chain": "A",
    "resseq": 25,
    "resname": "THR",
    "sasa": 2.5826072692871094,
    "partial_charge_B": -0.75,
    "F_metal": 0.0,
    "F_P": 1.15019401513967,
    "F_hal": 0.0,
    "total_density": 46052.1875,
    "centroid": [
      1.1283897161483765,
      -1.770612120628357,
      -3.3906824588775635
    ],
    "dipole_rho": [
      -33119.88671875,
      5651.35595703125,
      -2864.31005859375
    ],
    "curv_rho": 120018288.0,
    "curv_rho_failed": false,
    "gpu_density_B_requested": "vector",
    "gpu_density_B_effective": "vector",
    "gpu_density_B_fallback_from_vector": false,
    "gpu_density_A_requested": null,
    "gpu_density_A_effective": null,
    "gpu_density_A_fallback_from_vector": false,
    "xtb_A_used": false,
    "xtb_A_success": false,
    "xtb_charge_length_mismatch": false
  },
  "A:26": {
    "id": "A:26",
    "chain": "A",
    "resseq": 26,
    "resname": "ASN",
    "sasa": 3.2305898666381836,
    "partial_charge_B": -0.30000000000000004,
    "F_metal": 0.0,
    "F_P": 0.9425196843799648,
    "F_hal": 0.0,
    "total_density": 44881.96875,
    "centroid": [
      1.2154428958892822,
      -1.4968249797821045,
      -3.313938856124878
    ],
    "dipole_rho": [
      -32543.1171875,
      -178.40707397460938,
      -6755.34814453125
    ],
    "curv_rho": 116590648.0,
    "curv_rho_failed": false,
    "gpu_density_B_requested": "vector",
    "gpu_density_B_effective": "vector",
    "gpu_density_B_fallback_from_vector": false,
    "gpu_density_A_requested": null,
    "gpu_density_A_effective": null,
    "gpu_density_A_fallback_from_vector": false,
    "xtb_A_used": false,
    "xtb_A_success": false,
    "xtb_charge_length_mismatch": false
  },
  "A:27": {
    "id": "A:27",
    "chain": "A",
    "resseq": 27,
    "resname": "ALA",
    "sasa": 2.097254991531372,
    "partial_charge_B": -0.15000000000000005,
    "F_metal": 0.0,
    "F_P": 1.3973930638268628,
    "F_hal": 0.0,
    "total_density": 47924.6875,
    "centroid": [
      1.1272919178009033,
      -1.5365607738494873,
      -3.59979510307312
    ],
    "dipole_rho": [
      -37743.0,
      1568.066650390625,
      1757.15869140625
    ],
    "curv_rho": 121416544.0,
    "curv_rho_failed": false,
    "gpu_density_B_requested": "vector",
    "gpu_density_B_effective": "vector",
    "gpu_density_B_fallback_from_vector": false,
    "gpu_density_A_requested": null,
    "gpu_density_A_effective": null,
    "gpu_density_A_fallback_from_vector": false,
    "xtb_A_used": false,
    "xtb_A_success": false,
    "xtb_charge_length_mismatch": false
  },
  "A:28": {
    "id": "A:28",
    "chain": "A",
    "resseq": 28,
    "resname": "PHE",
    "sasa": 0.03152985870838165,
    "partial_charge_B": -0.06142292269986009,
    "F_metal": 0.0,
    "F_P": 2.531194369561363,
    "F_hal": 0.0,
    "total_density": 49675.140625,
    "centroid": [
      1.0126770734786987,
      -1.307268738746643,
      -3.8681602478027344
    ],
    "dipole_rho": [
      -31215.638671875,
      -896.6563720703125,
      8133.79541015625
    ],
    "curv_rho": 126866144.0,
    "curv_rho_failed": false,
    "gpu_density_B_requested": "vector",
    "gpu_density_B_effective": "vector",
    "gpu_density_B_fallback_from_vector": false,
    "gpu_density_A_requested": null,
    "gpu_density_A_effective": null,
    "gpu_density_A_fallback_from_vector": false,
    "xtb_A_used": false,
    "xtb_A_success": false,
    "xtb_charge_length_mismatch": false
  },
  "A:29": {
    "id": "A:29",
    "chain": "A",
    "resseq": 29,
    "resname": "PRO",
    "sasa": 0.0,
    "partial_charge_B": -0.06000000000000002,
    "F_metal": 0.0,
    "F_P": 3.04449390755734,
    "F_hal": 0.0,
    "total_density": 46747.16796875,
    "centroid": [
      1.012938380241394,
      -1.5538486242294312,
      -3.911151647567749
    ],
    "dipole_rho": [
      -29346.078125,
      3387.563232421875,
      12223.9697265625
    ],
    "curv_rho": 122767264.0,
    "curv_rho_failed": false,
    "gpu_density_B_requested": "vector",
    "gpu_density_B_effective": "vector",
    "gpu_density_B_fallback_from_vector": false,
    "gpu_density_A_requested": null,
    "gpu_density_A_effective": null,
    "gpu_density_A_fallback_from_vector": false,
    "xtb_A_used": false,
    "xtb_A_success": false,
    "xtb_charge_length_mismatch": false
  },
  "A:30": {
    "id": "A:30",
    "chain": "A",
    "resseq": 30,
    "resname": "GLY",
    "sasa": 3.6049046516418457,
    "partial_charge_B": -0.15000000000000005,
    "F_metal": 0.0,
    "F_P": 2.131584526818754,
    "F_hal": 0.0,
    "total_density": 36941.7890625,
    "centroid": [
      1.1819247007369995,
      -1.512071967124939,
      -4.114076614379883
    ],
    "dipole_rho": [
      -24123.92578125,
      2265.56884765625,
      14811.76171875
    ],
    "curv_rho": 96572168.0,
    "curv_rho_failed": false,
    "gpu_density_B_requested": "vector",
    "gpu_density_B_effective": "vector",
    "gpu_density_B_fallback_from_vector": false,
    "gpu_density_A_requested": null,
    "gpu_density_A_effective": null,
    "gpu_density_A_fallback_from_vector": false,
    "xtb_A_used": false,
    "xtb_A_success": false,
    "xtb_charge_length_mismatch": false
  },
  "A:31": {
    "id": "A:31",
    "chain": "A",
    "resseq": 31,
    "resname": "GLU",
    "sasa": 4.223833084106445,
    "partial_charge_B": -1.35,
    "F_metal": 0.0,
    "F_P": 2.947396007714988,
    "F_hal": 0.0,
    "total_density": 40590.14453125,
    "centroid": [
      0.9880280494689941,
      -1.4424057006835938,
      -4.305451393127441
    ],
    "dipole_rho": [
      -23183.94140625,
      1542.2041015625,
      19673.748046875
    ],
    "curv_rho": 100931392.0,
    "curv_rho_failed": false,
    "gpu_density_B_requested": "vector",
    "gpu_density_B_effective": "vector",
    "gpu_density_B_fallback_from_vector": false,
    "gpu_density_A_requested": null,
    "gpu_density_A_effective": null,
    "gpu_density_A_fallback_from_vector": false,
    "xtb_A_used": false,
    "xtb_A_success": false,
    "xtb_charge_length_mismatch": false
  },
  "A:32": {
    "id": "A:32",
    "chain": "A",
    "resseq": 32,
    "resname": "TYR",
    "sasa": 0.6965992450714111,
    "partial_charge_B": -0.09143708595985568,
    "F_metal": 0.0,
    "F_P": 5.19361398615049,
    "F_hal": 0.0,
    "total_density": 42696.57421875,
    "centroid": [
      0.7916972637176514,
      -1.5855333805084229,
      -4.304861545562744
    ],
    "dipole_rho": [
      -20078.59765625,
      2270.039306640625,
      21802.48828125
    ],
    "curv_rho": 111285136.0,
    "curv_rho_failed": false,
    "gpu_density_B_requested": "vector",
    "gpu_density_B_effective": "vector",
    "gpu_density_B_fallback_from_vector": false,
    "gpu_density_A_requested": null,
    "gpu_density_A_effective": null,
    "gpu_density_A_fallback_from_vector": false,
    "xtb_A_used": false,
    "xtb_A_success": false,
    "xtb_charge_length_mismatch": false
  },
  "A:33": {
    "id": "A:33",
    "chain": "A",
    "resseq": 33,
    "resname": "ILE",
    "sasa": 1.3228839635849,
    "partial_charge_B": -0.11970092154473949,
    "F_metal": 0.0,
    "F_P": 6.801567421112628,
    "F_hal": 0.0,
    "total_density": 44992.16015625,
    "centroid": [
      0.6698315739631653,
      -1.7508862018585205,
      -4.249016284942627
    ],
    "dipole_rho": [
      -18073.728515625,
      9373.4013671875,
      22287.5078125
    ],
    "curv_rho": 117210808.0,
    "curv_rho_failed": false,
    "gpu_density_B_requested": "vector",
    "gpu_density_B_effective": "vector",
    "gpu_density_B_fallback_from_vector": false,
    "gpu_density_A_requested": null,
    "gpu_density_A_effective": null,
    "gpu_density_A_fallback_from_vector": false,
    "xtb_A_used": false,
    "xtb_A_success": false,
    "xtb_charge_length_mismatch": false
  },
  "A:34": {
    "id": "A:34",
    "chain": "A",
    "resseq": 34,
    "resname": "PRO",
    "sasa": 0.86822509765625,
    "partial_charge_B": -0.09918245278133421,
    "F_metal": 0.0,
    "F_P": 7.871944358379882,
    "F_hal": 0.0,
    "total_density": 44264.796875,
    "centroid": [
      0.4870738387107849,
      -1.880418300628662,
      -4.297920227050781
    ],
    "dipole_rho": [
      -12478.1416015625,
      10012.5185546875,
      22052.46875
    ],
    "curv_rho": 113470648.0,
    "curv_rho_failed": false,
    "gpu_density_B_requested": "vector",
    "gpu_density_B_effective": "vector",
    "gpu_density_B_fallback_from_vector": false,
    "gpu_density_A_requested": null,
    "gpu_density_A_effective": null,
    "gpu_density_A_fallback_from_vector": false,
    "xtb_A_used": false,
    "xtb_A_success": false,
    "xtb_charge_length_mismatch": false
  },
  "A:35": {
    "id": "A:35",
    "chain": "A",
    "resseq": 35,
    "resname": "THR",
    "sasa": 0.0,
    "partial_charge_B": -0.3,
    "F_metal": 0.0,
    "F_P": 7.484135585654727,
    "F_hal": 0.0,
    "total_density": 54035.703125,
    "centroid": [
      0.4589966833591461,
      -1.9364855289459229,
      -3.9996514320373535
    ],
    "dipole_rho": [
      -13380.19140625,
      20166.904296875,
      21656.25
    ],
    "curv_rho": 132055552.0,
    "curv_rho_failed": false,
    "gpu_density_B_requested": "vector",
    "gpu_density_B_effective": "vector",
    "gpu_density_B_fallback_from_vector": false,
    "gpu_density_A_requested": null,
    "gpu_density_A_effective": null,
    "gpu_density_A_fallback_from_vector": false,
    "xtb_A_used": false,
    "xtb_A_success": false,
    "xtb_charge_length_mismatch": false
  },
  "A:36": {
    "id": "A:36",
    "chain": "A",
    "resseq": 36,
    "resname": "VAL",
    "sasa": 1.2539393901824951,
    "partial_charge_B": -0.11658949629435067,
    "F_metal": 0.0,
    "F_P": 3.017867435070234,
    "F_hal": 0.0,
    "total_density": 43166.95703125,
    "centroid": [
      0.37250325083732605,
      -2.2577438354492188,
      -4.054966926574707
    ],
    "dipole_rho": [
      -6186.54833984375,
      18830.998046875,
      12756.40234375
    ],
    "curv_rho": 110392832.0,
    "curv_rho_failed": false,
    "gpu_density_B_requested": "vector",
    "gpu_density_B_effective": "vector",
    "gpu_density_B_fallback_from_vector": false,
    "gpu_density_A_requested": null,
    "gpu_density_A_effective": null,
    "gpu_density_A_fallback_from_vector": false,
    "xtb_A_used": false,
    "xtb_A_success": false,
    "xtb_charge_length_mismatch": false
  },
  "A:37": {
    "id": "A:37",
    "chain": "A",
    "resseq": 37,
    "resname": "PHE",
    "sasa": 0.22070901095867157,
    "partial_charge_B": -0.0699604588990205,
    "F_metal": 0.0,
    "F_P": 2.5728933615863196,
    "F_hal": 0.0,
    "total_density": 53167.06640625,
    "centroid": [
      0.24738143384456635,
      -2.1943674087524414,
      -3.8263702392578125
    ],
    "dipole_rho": [
      -2263.48681640625,
      26061.310546875,
      13158.4912109375
    ],
    "curv_rho": 126795200.0,
    "curv_rho_failed": false,
    "gpu_density_B_requested": "vector",
    "gpu_density_B_effective": "vector",
    "gpu_density_B_fallback_from_vector": false,
    "gpu_density_A_requested": null,
    "gpu_density_A_effective": null,
    "gpu_density_A_fallback_from_vector": false,
    "xtb_A_used": false,
    "xtb_A_success": false,
    "xtb_charge_length_mismatch": false
  },
  "A:38": {
    "id": "A:38",
    "chain": "A",
    "resseq": 38,
    "resname": "ASP",
    "sasa": 2.364739418029785,
    "partial_charge_B": -1.35,
    "F_metal": 0.0,
    "F_P": 2.240516398606082,
    "F_hal": 0.0,
    "total_density": 51798.18359375,
    "centroid": [
      0.5252494215965271,
      -2.1689600944519043,
      -3.6850931644439697
    ],
    "dipole_rho": [
      -18381.265625,
      25012.81640625,
      7514.3173828125
    ],
    "curv_rho": 130166464.0,
    "curv_rho_failed": false,
    "gpu_density_B_requested": "vector",
    "gpu_density_B_effective": "vector",
    "gpu_density_B_fallback_from_vector": false,
    "gpu_density_A_requested": null,
    "gpu_density_A_effective": null,
    "gpu_density_A_fallback_from_vector": false,
    "xtb_A_used": false,
    "xtb_A_success": false,
    "xtb_charge_length_mismatch": false
  },
  "A:39": {
    "id": "A:39",
    "chain": "A",
    "resseq": 39,
    "resname": "ASN",
    "sasa": 0.9620790481567383,
    "partial_charge_B": -0.2068360451179615,
    "F_metal": 0.0,
    "F_P": 1.3289218260015316,
    "F_hal": 0.0,
    "total_density": 52559.88671875,
    "centroid": [
      0.5315719246864319,
      -2.2551944255828857,
      -3.3627982139587402
    ],
    "dipole_rho": [
      -14648.59765625,
      27605.392578125,
      1338.3951416015625
    ],
    "curv_rho": 128266736.0,
    "curv_rho_failed": false,
    "gpu_density_B_requested": "vector",
    "gpu_density_B_effective": "vector",
    "gpu_density_B_fallback_from_vector": false,
    "gpu_density_A_requested": null,
    "gpu_density_A_effective": null,
    "gpu_density_A_fallback_from_vector": false,
    "xtb_A_used": false,
    "xtb_A_success": false,
    "xtb_charge_length_mismatch": false
  },
  "A:40": {
    "id": "A:40",
    "chain": "A",
    "resseq": 40,
    "resname": "TYR",
    "sasa": 0.0,
    "partial_charge_B": -0.3,
    "F_metal": 0.0,
    "F_P": 1.8284613239884875,
    "F_hal": 0.0,
    "total_density": 60918.0546875,
    "centroid": [
      0.6600509881973267,
      -2.0756874084472656,
      -3.3348002433776855
    ],
    "dipole_rho": [
      -25021.015625,
      19521.466796875,
      6050.68017578125
    ],
    "curv_rho": 135162176.0,
    "curv_rho_failed": false,
    "gpu_density_B_requested": "vector",
    "gpu_density_B_effective": "vector",
    "gpu_density_B_fallback_from_vector": false,
    "gpu_density_A_requested": null,
    "gpu_density_A_effective": null,
    "gpu_density_A_fallback_from_vector": false,
    "xtb_A_used": false,
    "xtb_A_success": false,
    "xtb_charge_length_mismatch": false
  },
  "A:41": {
    "id": "A:41",
    "chain": "A",
    "resseq": 41,
    "resname": "SER",
    "sasa": 0.5675374269485474,
    "partial_charge_B": -0.4280630362626057,
    "F_metal": 0.0,
    "F_P": 0.8958437398433348,
    "F_hal": 0.0,
    "total_density": 48850.5703125,
    "centroid": [
      0.7658677697181702,
      -2.1297214031219482,
      -3.0704073905944824
    ],
    "dipole_rho": [
      -20702.818359375,
      17838.357421875,
      -10667.6982421875
    ],
    "curv_rho": 124529208.0,
    "curv_rho_failed": false,
    "gpu_density_B_requested": "vector",
    "gpu_density_B_effective": "vector",
    "gpu_density_B_fallback_from_vector": false,
    "gpu_density_A_requested": null,
    "gpu_density_A_effective": null,
    "gpu_density_A_fallback_from_vector": false,
    "xtb_A_used": false,
    "xtb_A_success": false,
    "xtb_charge_length_mismatch": false
  },
  "A:42": {
    "id": "A:42",
    "chain": "A",
    "resseq": 42,
    "resname": "ALA",
    "sasa": 0.0,
    "partial_charge_B": -0.06000000000000002,
    "F_metal": 0.0,
    "F_P": 0.7330546294861342,
    "F_hal": 0.0,
    "total_density": 51103.171875,
    "centroid": [
      0.7611017227172852,
      -1.999057650566101,
      -2.8977794647216797
    ],
    "dipole_rho": [
      -22188.904296875,
      14146.5029296875,
      -18253.01953125
    ],
    "curv_rho": 127216744.0,
    "curv_rho_failed": false,
    "gpu_density_B_requested": "vector",
    "gpu_density_B_effective": "vector",
    "gpu_density_B_fallback_from_vector": false,
    "gpu_density_A_requested": null,
    "gpu_density_A_effective": null,
    "gpu_density_A_fallback_from_vector": false,
    "xtb_A_used": false,
    "xtb_A_success": false,
    "xtb_charge_length_mismatch": false
  },
  "A:43": {
    "id": "A:43",
    "chain": "A",
    "resseq": 43,
    "resname": "ASN",
    "sasa": 2.4829797744750977,
    "partial_charge_B": -0.30000000000000004,
    "F_metal": 0.0,
    "F_P": 0.5199411456562765,
    "F_hal": 0.0,
    "total_density": 40498.828125,
    "centroid": [
      0.9221689105033875,
      -2.1226608753204346,
      -2.6096279621124268
    ],
    "dipole_rho": [
      -18611.98828125,
      12685.806640625,
      -15158.833984375
    ],
    "curv_rho": 98400112.0,
    "curv_rho_failed": false,
    "gpu_density_B_requested": "vector",
    "gpu_density_B_effective": "vector",
    "gpu_density_B_fallback_from_vector": false,
    "gpu_density_A_requested": null,
    "gpu_density_A_effective": null,
    "gpu_density_A_fallback_from_vector": false,
    "xtb_A_used": false,
    "xtb_A_success": false,
    "xtb_charge_length_mismatch": false
  },
  "A:44": {
    "id": "A:44",
    "chain": "A",
    "resseq": 44,
    "resname": "VAL",
    "sasa": 0.0,
    "partial_charge_B": -0.06000000000000002,
    "F_metal": 0.0,
    "F_P": 0.50826747001722,
    "F_hal": 0.0,
    "total_density": 45299.81640625,
    "centroid": [
      0.8496443033218384,
      -1.8696138858795166,
      -2.5807993412017822
    ],
    "dipole_rho": [
      -18972.1484375,
      5654.7333984375,
      -23419.341796875
    ],
    "curv_rho": 111051912.0,
    "curv_rho_failed": false,
    "gpu_density_B_requested": "vector",
    "gpu_density_B_effective": "vector",
    "gpu_density_B_fallback_from_vector": false,
    "gpu_density_A_requested": null,
    "gpu_density_A_effective": null,
    "gpu_density_A_fallback_from_vector": false,
    "xtb_A_used": false,
    "xtb_A_success": false,
    "xtb_charge_length_mismatch": false
  },
  "A:45": {
    "id": "A:45",
    "chain": "A",
    "resseq": 45,
    "resname": "MET",
    "sasa": 3.329939842224121,
    "partial_charge_B": -0.525,
    "F_metal": 0.0,
    "F_P": 0.3737599736231155,
    "F_hal": 0.0,
    "total_density": 39443.47265625,
    "centroid": [
      0.8146854639053345,
      -1.7971783876419067,
      -2.2997994422912598
    ],
    "dipole_rho": [
      -17805.35546875,
      2270.326416015625,
      -26382.24609375
    ],
    "curv_rho": 96470800.0,
    "curv_rho_failed": false,
    "gpu_density_B_requested": "vector",
    "gpu_density_B_effective": "vector",
    "gpu_density_B_fallback_from_vector": false,
    "gpu_density_A_requested": null,
    "gpu_density_A_effective": null,
    "gpu_density_A_fallback_from_vector": false,
    "xtb_A_used": false,
    "xtb_A_success": false,
    "xtb_charge_length_mismatch": false
  },
  "A:46": {
    "id": "A:46",
    "chain": "A",
    "resseq": 46,
    "resname": "VAL",
    "sasa": 0.0,
    "partial_charge_B": -0.06000000000000002,
    "F_metal": 0.0,
    "F_P": 0.4181308239482929,
    "F_hal": 0.0,
    "total_density": 47355.80859375,
    "centroid": [
      0.5735249519348145,
      -1.6296939849853516,
      -2.414698362350464
    ],
    "dipole_rho": [
      -13161.7001953125,
      121.37504577636719,
      -32958.2109375
    ],
    "curv_rho": 116757808.0,
    "curv_rho_failed": false,
    "gpu_density_B_requested": "vector",
    "gpu_density_B_effective": "vector",
    "gpu_density_B_fallback_from_vector": false,
    "gpu_density_A_requested": null,
    "gpu_density_A_effective": null,
    "gpu_density_A_fallback_from_vector": false,
    "xtb_A_used": false,
    "xtb_A_success": false,
    "xtb_charge_length_mismatch": false
  },
  "A:47": {
    "id": "A:47",
    "chain": "A",
    "resseq": 47,
    "resname": "ASP",
    "sasa": 0.6943925023078918,
    "partial_charge_B": -0.8220374734173758,
    "F_metal": 0.0,
    "F_P": 0.33429137843426593,
    "F_hal": 0.0,
    "total_density": 38743.3203125,
    "centroid": [
      0.48128873109817505,
      -1.5669831037521362,
      -2.1347203254699707
    ],
    "dipole_rho": [
      -9054.267578125,
      -5528.015625,
      -28303.7421875
    ],
    "curv_rho": 93583400.0,
    "curv_rho_failed": false,
    "gpu_density_B_requested": "vector",
    "gpu_density_B_effective": "vector",
    "gpu_density_B_fallback_from_vector": false,
    "gpu_density_A_requested": null,
    "gpu_density_A_effective": null,
    "gpu_density_A_fallback_from_vector": false,
    "xtb_A_used": false,
    "xtb_A_success": false,
    "xtb_charge_length_mismatch": false
  },
  "A:48": {
    "id": "A:48",
    "chain": "A",
    "resseq": 48,
    "resname": "GLY",
    "sasa": 2.0210764408111572,
    "partial_charge_B": -0.15000000000000005,
    "F_metal": 0.0,
    "F_P": 0.28840842054646354,
    "F_hal": 0.0,
    "total_density": 29279.4609375,
    "centroid": [
      0.7056816816329956,
      -1.7285094261169434,
      -1.9060145616531372
    ],
    "dipole_rho": [
      -8389.103515625,
      908.1123657226562,
      -21168.01171875
    ],
    "curv_rho": 68098080.0,
    "curv_rho_failed": false,
    "gpu_density_B_requested": "vector",
    "gpu_density_B_effective": "vector",
    "gpu_density_B_fallback_from_vector": false,
    "gpu_density_A_requested": null,
    "gpu_density_A_effective": null,
    "gpu_density_A_fallback_from_vector": false,
    "xtb_A_used": false,
    "xtb_A_success": false,
    "xtb_charge_length_mismatch": false
  },
  "A:49": {
    "id": "A:49",
    "chain": "A",
    "resseq": 49,
    "resname": "LYS",
    "sasa": 0.0,
    "partial_charge_B": 0.11999999999999997,
    "F_metal": 0.0,
    "F_P": 0.3130761528572251,
    "F_hal": 0.0,
    "total_density": 36850.80078125,
    "centroid": [
      0.6102850437164307,
      -1.879561424255371,
      -2.051323890686035
    ],
    "dipole_rho": [
      -3324.90673828125,
      3713.118408203125,
      -27404.7734375
    ],
    "curv_rho": 81551528.0,
    "curv_rho_failed": false,
    "gpu_density_B_requested": "vector",
    "gpu_density_B_effective": "vector",
    "gpu_density_B_fallback_from_vector": false,
    "gpu_density_A_requested": null,
    "gpu_density_A_effective": null,
    "gpu_density_A_fallback_from_vector": false,
    "xtb_A_used": false,
    "xtb_A_success": false,
    "xtb_charge_length_mismatch": false
  },
  "A:50": {
    "id": "A:50",
    "chain": "A",
    "resseq": 50,
    "resname": "PRO",
    "sasa": 0.0,
    "partial_charge_B": -0.06000000000000002,
    "F_metal": 0.0,
    "F_P": 0.3391316600956494,
    "F_hal": 0.0,
    "total_density": 37121.61328125,
    "centroid": [
      0.6301590204238892,
      -2.04766583442688,
      -2.1913907527923584
    ],
    "dipole_rho": [
      -14038.2607421875,
      9351.1357421875,
      -25547.8125
    ],
    "curv_rho": 86592328.0,
    "curv_rho_failed": false,
    "gpu_density_B_requested": "vector",
    "gpu_density_B_effective": "vector",
    "gpu_density_B_fallback_from_vector": false,
    "gpu_density_A_requested": null,
    "gpu_density_A_effective": null,
    "gpu_density_A_fallback_from_vector": false,
    "xtb_A_used": false,
    "xtb_A_success": false,
    "xtb_charge_length_mismatch": false
  },
  "A:51": {
    "id": "A:51",
    "chain": "A",
    "resseq": 51,
    "resname": "VAL",
    "sasa": 0.0,
    "partial_charge_B": -0.06000000000000002,
    "F_metal": 0.0,
    "F_P": 0.4701626879110351,
    "F_hal": 0.0,
    "total_density": 45458.20703125,
    "centroid": [
      0.565208375453949,
      -2.0029191970825195,
      -2.4855446815490723
    ],
    "dipole_rho": [
      -13697.4716796875,
      11894.2431640625,
      -24676.736328125
    ],
    "curv_rho": 112093560.0,
    "curv_rho_failed": false,
    "gpu_density_B_requested": "vector",
    "gpu_density_B_effective": "vector",
    "gpu_density_B_fallback_from_vector": false,
    "gpu_density_A_requested": null,
    "gpu_density_A_effective": null,
    "gpu_density_A_fallback_from_vector": false,
    "xtb_A_used": false,
    "xtb_A_success": false,
    "xtb_charge_length_mismatch": false
  },
  "A:52": {
    "id": "A:52",
    "chain": "A",
    "resseq": 52,
    "resname": "ASN",
    "sasa": 1.0128599405288696,
    "partial_charge_B": -0.21141946460891203,
    "F_metal": 0.0,
    "F_P": 0.5354208557145941,
    "F_hal": 0.0,
    "total_density": 44869.109375,
    "centroid": [
      0.5706977844238281,
      -2.2523605823516846,
      -2.6345481872558594
    ],
    "dipole_rho": [
      -14300.4482421875,
      18108.154296875,
      -17317.14453125
    ],
    "curv_rho": 107064896.0,
    "curv_rho_failed": false,
    "gpu_density_B_requested": "vector",
    "gpu_density_B_effective": "vector",
    "gpu_density_B_fallback_from_vector": false,
    "gpu_density_A_requested": null,
    "gpu_density_A_effective": null,
    "gpu_density_A_fallback_from_vector": false,
    "xtb_A_used": false,
    "xtb_A_success": false,
    "xtb_charge_length_mismatch": false
  },
  "A:53": {
    "id": "A:53",
    "chain": "A",
    "resseq": 53,
    "resname": "LEU",
    "sasa": 0.0,
    "partial_charge_B": -0.06000000000000002,
    "F_metal": 0.0,
    "F_P": 0.7942276518751968,
    "F_hal": 0.0,
    "total_density": 57057.015625,
    "centroid": [
      0.47814637422561646,
      -1.9656275510787964,
      -2.869617223739624
    ],
    "dipole_rho": [
      -15916.97265625,
      16607.001953125,
      -18826.25
    ],
    "curv_rho": 137755056.0,
    "curv_rho_failed": false,
    "gpu_density_B_requested": "vector",
    "gpu_density_B_effective": "vector",
    "gpu_density_B_fallback_from_vector": false,
    "gpu_density_A_requested": null,
    "gpu_density_A_effective": null,
    "gpu_density_A_fallback_from_vector": false,
    "xtb_A_used": false,
    "xtb_A_success": false,
    "xtb_charge_length_mismatch": false
  },
  "A:54": {
    "id": "A:54",
    "chain": "A",
    "resseq": 54,
    "resname": "GLY",
    "sasa": 0.0,
    "partial_charge_B": -0.06000000000000002,
    "F_metal": 0.0,
    "F_P": 0.9273265172705729,
    "F_hal": 0.0,
    "total_density": 55590.09375,
    "centroid": [
      0.4104353189468384,
      -2.0956778526306152,
      -3.027844190597534
    ],
    "dipole_rho": [
      -11078.5322265625,
      21917.623046875,
      -13431.6435546875
    ],
    "curv_rho": 138586192.0,
    "curv_rho_failed": false,
    "gpu_density_B_requested": "vector",
    "gpu_density_B_effective": "vector",
    "gpu_density_B_fallback_from_vector": false,
    "gpu_density_A_requested": null,
    "gpu_density_A_effective": null,
    "gpu_density_A_fallback_from_vector": false,
    "xtb_A_used": false,
    "xtb_A_success": false,
    "xtb_charge_length_mismatch": false
  },
  "A:55": {
    "id": "A:55",
    "chain": "A",
    "resseq": 55,
    "resname": "LEU",
    "sasa": 0.0,
    "partial_charge_B": -0.06000000000000002,
    "F_metal": 0.0,
    "F_P": 1.4337016482420335,
    "F_hal": 0.0,
    "total_density": 63602.81640625,
    "centroid": [
      0.4819570779800415,
      -1.9841458797454834,
      -3.230557441711426
    ],
    "dipole_rho": [
      -13829.9892578125,
      18579.4375,
      -9618.78125
    ],
    "curv_rho": 145433840.0,
    "curv_rho_failed": false,
    "gpu_density_B_requested": "vector",
    "gpu_density_B_effective": "vector",
    "gpu_density_B_fallback_from_vector": false,
    "gpu_density_A_requested": null,
    "gpu_density_A_effective": null,
    "gpu_density_A_fallback_from_vector": false,
    "xtb_A_used": false,
    "xtb_A_success": false,
    "xtb_charge_length_mismatch": false
  },
  "A:56": {
    "id": "A:56",
    "chain": "A",
    "resseq": 56,
    "resname": "TRP",
    "sasa": 0.7421056032180786,
    "partial_charge_B": 0.1869815185839475,
    "F_metal": 0.0,
    "F_P": 1.2822858782068132,
    "F_hal": 0.0,
    "total_density": 64002.73828125,
    "centroid": [
      0.28493359684944153,
      -2.062372922897339,
      -3.392883062362671
    ],
    "dipole_rho": [
      -2042.7353515625,
      40269.0546875,
      -7133.86669921875
    ],
    "curv_rho": 150433552.0,
    "curv_rho_failed": false,
    "gpu_density_B_requested": "vector",
    "gpu_density_B_effective": "vector",
    "gpu_density_B_fallback_from_vector": false,
    "gpu_density_A_requested": null,
    "gpu_density_A_effective": null,
    "gpu_density_A_fallback_from_vector": false,
    "xtb_A_used": false,
    "xtb_A_success": false,
    "xtb_charge_length_mismatch": false
  },
  "A:57": {
    "id": "A:57",
    "chain": "A",
    "resseq": 57,
    "resname": "ASP",
    "sasa": 0.0,
    "partial_charge_B": -0.54,
    "F_metal": 0.0,
    "F_P": 4.165790055722837,
    "F_hal": 0.0,
    "total_density": 61281.16796875,
    "centroid": [
      0.3483116924762726,
      -1.9783194065093994,
      -3.668649435043335
    ],
    "dipole_rho": [
      -10858.3115234375,
      17653.908203125,
      7694.6591796875
    ],
    "curv_rho": 144907072.0,
    "curv_rho_failed": false,
    "gpu_density_B_requested": "vector",
    "gpu_density_B_effective": "vector",
    "gpu_density_B_fallback_from_vector": false,
    "gpu_density_A_requested": null,
    "gpu_density_A_effective": null,
    "gpu_density_A_fallback_from_vector": false,
    "xtb_A_used": false,
    "xtb_A_success": false,
    "xtb_charge_length_mismatch": false
  },
  "A:58": {
    "id": "A:58",
    "chain": "A",
    "resseq": 58,
    "resname": "THR",
    "sasa": 0.0,
    "partial_charge_B": -0.3,
    "F_metal": 0.0,
    "F_P": 4.396197025755377,
    "F_hal": 0.0,
    "total_density": 60882.0078125,
    "centroid": [
      0.13581348955631256,
      -1.936329960823059,
      -3.7717466354370117
    ],
    "dipole_rho": [
      -1423.8155517578125,
      18144.5,
      10688.935546875
    ],
    "curv_rho": 146028544.0,
    "curv_rho_failed": false,
    "gpu_density_B_requested": "vector",
    "gpu_density_B_effective": "vector",
    "gpu_density_B_fallback_from_vector": false,
    "gpu_density_A_requested": null,
    "gpu_density_A_effective": null,
    "gpu_density_A_fallback_from_vector": false,
    "xtb_A_used": false,
    "xtb_A_success": false,
    "xtb_charge_length_mismatch": false
  },
  "A:59": {
    "id": "A:59",
    "chain": "A",
    "resseq": 59,
    "resname": "ALA",
    "sasa": 0.0,
    "partial_charge_B": -0.06000000000000002,
    "F_metal": 0.0,
    "F_P": 6.34839690109914,
    "F_hal": 0.0,
    "total_density": 53551.3984375,
    "centroid": [
      0.06457576155662537,
      -1.9594063758850098,
      -4.000106334686279
    ],
    "dipole_rho": [
      -1381.8525390625,
      13929.453125,
      17796.9296875
    ],
    "curv_rho": 134609008.0,
    "curv_rho_failed": false,
    "gpu_density_B_requested": "vector",
    "gpu_density_B_effective": "vector",
    "gpu_density_B_fallback_from_vector": false,
    "gpu_density_A_requested": null,
    "gpu_density_A_effective": null,
    "gpu_density_A_fallback_from_vector": false,
    "xtb_A_used": false,
    "xtb_A_success": false,
    "xtb_charge_length_mismatch": false
  },
  "A:60": {
    "id": "A:60",
    "chain": "A",
    "resseq": 60,
    "resname": "GLY",
    "sasa": 0.0,
    "partial_charge_B": -0.06000000000000002,
    "F_metal": 0.0,
    "F_P": 6.57363980964838,
    "F_hal": 0.0,
    "total_density": 54804.23828125,
    "centroid": [
      0.0006032930687069893,
      -1.7455161809921265,
      -4.06423807144165
    ],
    "dipole_rho": [
      4122.8310546875,
      9203.4931640625,
      22326.541015625
    ],
    "curv_rho": 139042432.0,
    "curv_rho_failed": false,
    "gpu_density_B_requested": "vector",
    "gpu_density_B_effective": "vector",
    "gpu_density_B_fallback_from_vector": false,
    "gpu_density_A_requested": null,
    "gpu_density_A_effective": null,
    "gpu_density_A_fallback_from_vector": false,
    "xtb_A_used": false,
    "xtb_A_success": false,
    "xtb_charge_length_mismatch": false
  },
  "A:61": {
    "id": "A:61",
    "chain": "A",
    "resseq": 61,
    "resname": "GLN",
    "sasa": 0.8862524628639221,
    "partial_charge_B": -0.19999203287775813,
    "F_metal": 0.0,
    "F_P": 4.876356335643718,
    "F_hal": 0.0,
    "total_density": 48901.953125,
    "centroid": [
      0.03651546686887741,
      -1.7815085649490356,
      -4.290675640106201
    ],
    "dipole_rho": [
      2058.4453125,
      10951.9873046875,
      27841.033203125
    ],
    "curv_rho": 121361664.0,
    "curv_rho_failed": false,
    "gpu_density_B_requested": "vector",
    "gpu_density_B_effective": "vector",
    "gpu_density_B_fallback_from_vector": false,
    "gpu_density_A_requested": null,
    "gpu_density_A_effective": null,
    "gpu_density_A_fallback_from_vector": false,
    "xtb_A_used": false,
    "xtb_A_success": false,
    "xtb_charge_length_mismatch": false
  },
  "A:62": {
    "id": "A:62",
    "chain": "A",
    "resseq": 62,
    "resname": "GLU",
    "sasa": 3.1845157146453857,
    "partial_charge_B": -1.35,
    "F_metal": 0.0,
    "F_P": 1.6726594528961796,
    "F_hal": 0.0,
    "total_density": 43431.40625,
    "centroid": [
      -0.24996134638786316,
      -1.7744935750961304,
      -4.359572410583496
    ],
    "dipole_rho": [
      14963.3134765625,
      10165.142578125,
      24912.9375
    ],
    "curv_rho": 107114848.0,
    "curv_rho_failed": false,
    "gpu_density_B_requested": "vector",
    "gpu_density_B_effective": "vector",
    "gpu_density_B_fallback_from_vector": false,
    "gpu_density_A_requested": null,
    "gpu_density_A_effective": null,
    "gpu_density_A_fallback_from_vector": false,
    "xtb_A_used": false,
    "xtb_A_success": false,
    "xtb_charge_length_mismatch": false
  },
  "A:63": {
    "id": "A:63",
    "chain": "A",
    "resseq": 63,
    "resname": "ASP",
    "sasa": 4.260209083557129,
    "partial_charge_B": -1.35,
    "F_metal": 0.0,
    "F_P": 1.6542063972521694,
    "F_hal": 0.0,
    "total_density": 36076.60546875,
    "centroid": [
      -0.14258185029029846,
      -2.078526258468628,
      -4.422962665557861
    ],
    "dipole_rho": [
      6074.6015625,
      12600.1591796875,
      24438.29296875
    ],
    "curv_rho": 90774048.0,
    "curv_rho_failed": false,
    "gpu_density_B_requested": "vector",
    "gpu_density_B_effective": "vector",
    "gpu_density_B_fallback_from_vector": false,
    "gpu_density_A_requested": null,
    "gpu_density_A_effective": null,
    "gpu_density_A_fallback_from_vector": false,
    "xtb_A_used": false,
    "xtb_A_success": false,
    "xtb_charge_length_mismatch": false
  },
  "A:64": {
    "id": "A:64",
    "chain": "A",
    "resseq": 64,
    "resname": "TYR",
    "sasa": 0.8205119371414185,
    "partial_charge_B": -0.48514593922907673,
    "F_metal": 0.0,
    "F_P": 2.8288361325290516,
    "F_hal": 0.0,
    "total_density": 48474.2265625,
    "centroid": [
      0.054397113621234894,
      -2.1020314693450928,
      -4.191922664642334
    ],
    "dipole_rho": [
      3937.58251953125,
      19333.64453125,
      24826.16796875
    ],
    "curv_rho": 112677960.0,
    "curv_rho_failed": false,
    "gpu_density_B_requested": "vector",
    "gpu_density_B_effective": "vector",
    "gpu_density_B_fallback_from_vector": false,
    "gpu_density_A_requested": null,
    "gpu_density_A_effective": null,
    "gpu_density_A_fallback_from_vector": false,
    "xtb_A_used": false,
    "xtb_A_success": false,
    "xtb_charge_length_mismatch": false
  },
  "A:65": {
    "id": "A:65",
    "chain": "A",
    "resseq": 65,
    "resname": "ASP",
    "sasa": 0.0,
    "partial_charge_B": -0.54,
    "F_metal": 0.0,
    "F_P": 1.4728997164703976,
    "F_hal": 0.0,
    "total_density": 45867.2578125,
    "centroid": [
      -0.3164493441581726,
      -2.0065412521362305,
      -4.082930088043213
    ],
    "dipole_rho": [
      15657.96875,
      17384.65625,
      20419.306640625
    ],
    "curv_rho": 116484456.0,
    "curv_rho_failed": false,
    "gpu_density_B_requested": "vector",
    "gpu_density_B_effective": "vector",
    "gpu_density_B_fallback_from_vector": false,
    "gpu_density_A_requested": null,
    "gpu_density_A_effective": null,
    "gpu_density_A_fallback_from_vector": false,
    "xtb_A_used": false,
    "xtb_A_success": false,
    "xtb_charge_length_mismatch": false
  },
  "A:66": {
    "id": "A:66",
    "chain": "A",
    "resseq": 66,
    "resname": "ARG",
    "sasa": 10.762250900268555,
    "partial_charge_B": 1.2,
    "F_metal": 0.0,
    "F_P": 0.8220650849453297,
    "F_hal": 0.0,
    "total_density": 36453.41796875,
    "centroid": [
      -0.3567020893096924,
      -2.3853495121002197,
      -4.082286357879639
    ],
    "dipole_rho": [
      17795.484375,
      19424.22265625,
      22689.771484375
    ],
    "curv_rho": 90641632.0,
    "curv_rho_failed": false,
    "gpu_density_B_requested": "vector",
    "gpu_density_B_effective": "vector",
    "gpu_density_B_fallback_from_vector": false,
    "gpu_density_A_requested": null,
    "gpu_density_A_effective": null,
    "gpu_density_A_fallback_from_vector": false,
    "xtb_A_used": false,
    "xtb_A_success": false,
    "xtb_charge_length_mismatch": false
  },
  "A:67": {
    "id": "A:67",
    "chain": "A",
    "resseq": 67,
    "resname": "LEU",
    "sasa": 0.3226546049118042,
    "partial_charge_B": -0.07456119945825643,
    "F_metal": 0.0,
    "F_P": 1.393634513136296,
    "F_hal": 0.0,
    "total_density": 42639.71484375,
    "centroid": [
      -0.12517830729484558,
      -2.3588995933532715,
      -3.9725866317749023
    ],
    "dipole_rho": [
      5558.47802734375,
      23172.578125,
      14984.15625
    ],
    "curv_rho": 104244896.0,
    "curv_rho_failed": false,
    "gpu_density_B_requested": "vector",
    "gpu_density_B_effective": "vector",
    "gpu_density_B_fallback_from_vector": false,
    "gpu_density_A_requested": null,
    "gpu_density_A_effective": null,
    "gpu_density_A_fallback_from_vector": false,
    "xtb_A_used": false,
    "xtb_A_success": false,
    "xtb_charge_length_mismatch": false
  },
  "A:68": {
    "id": "A:68",
    "chain": "A",
    "resseq": 68,
    "resname": "ARG",
    "sasa": 0.0,
    "partial_charge_B": 0.4799999999999999,
    "F_metal": 0.0,
    "F_P": 1.972154843550732,
    "F_hal": 0.0,
    "total_density": 57836.640625,
    "centroid": [
      -0.1297289878129959,
      -2.010249376296997,
      -3.8422114849090576
    ],
    "dipole_rho": [
      13816.5498046875,
      24036.16015625,
      15572.6279296875
    ],
    "curv_rho": 137697808.0,
    "curv_rho_failed": false,
    "gpu_density_B_requested": "vector",
    "gpu_density_B_effective": "vector",
    "gpu_density_B_fallback_from_vector": false,
    "gpu_density_A_requested": null,
    "gpu_density_A_effective": null,
    "gpu_density_A_fallback_from_vector": false,
    "xtb_A_used": false,
    "xtb_A_success": false,
    "xtb_charge_length_mismatch": false
  },
  "A:69": {
    "id": "A:69",
    "chain": "A",
    "resseq": 69,
    "resname": "PRO",
    "sasa": 0.0,
    "partial_charge_B": -0.06000000000000002,
    "F_metal": 0.0,
    "F_P": 1.005968654514315,
    "F_hal": 0.0,
    "total_density": 46412.203125,
    "centroid": [
      -0.3028321862220764,
      -2.298598051071167,
      -3.6941781044006348
    ],
    "dipole_rho": [
      15113.63671875,
      22841.52734375,
      7938.154296875
    ],
    "curv_rho": 113690032.0,
    "curv_rho_failed": false,
    "gpu_density_B_requested": "vector",
    "gpu_density_B_effective": "vector",
    "gpu_density_B_fallback_from_vector": false,
    "gpu_density_A_requested": null,
    "gpu_density_A_effective": null,
    "gpu_density_A_fallback_from_vector": false,
    "xtb_A_used": false,
    "xtb_A_success": false,
    "xtb_charge_length_mismatch": false
  },
  "A:70": {
    "id": "A:70",
    "chain": "A",
    "resseq": 70,
    "resname": "LEU",
    "sasa": 4.452633857727051,
    "partial_charge_B": -0.15000000000000005,
    "F_metal": 0.0,
    "F_P": 0.8950703300143981,
    "F_hal": 0.0,
    "total_density": 42386.5703125,
    "centroid": [
      -0.10241741687059402,
      -2.508484125137329,
      -3.617948293685913
    ],
    "dipole_rho": [
      10906.38671875,
      26767.2578125,
      7935.365234375
    ],
    "curv_rho": 104251064.0,
    "curv_rho_failed": false,
    "gpu_density_B_requested": "vector",
    "gpu_density_B_effective": "vector",
    "gpu_density_B_fallback_from_vector": false,
    "gpu_density_A_requested": null,
    "gpu_density_A_effective": null,
    "gpu_density_A_fallback_from_vector": false,
    "xtb_A_used": false,
    "xtb_A_success": false,
    "xtb_charge_length_mismatch": false
  },
  "A:71": {
    "id": "A:71",
    "chain": "A",
    "resseq": 71,
    "resname": "SER",
    "sasa": 0.0,
    "partial_charge_B": -0.3,
    "F_metal": 0.0,
    "F_P": 1.2168921682153724,
    "F_hal": 0.0,
    "total_density": 51978.49609375,
    "centroid": [
      -0.026748331263661385,
      -2.2792859077453613,
      -3.5275144577026367
    ],
    "dipole_rho": [
      6458.41357421875,
      25823.65625,
      918.409912109375
    ],
    "curv_rho": 128245024.0,
    "curv_rho_failed": false,
    "gpu_density_B_requested": "vector",
    "gpu_density_B_effective": "vector",
    "gpu_density_B_fallback_from_vector": false,
    "gpu_density_A_requested": null,
    "gpu_density_A_effective": null,
    "gpu_density_A_fallback_from_vector": false,
    "xtb_A_used": false,
    "xtb_A_success": false,
    "xtb_charge_length_mismatch": false
  },
  "A:72": {
    "id": "A:72",
    "chain": "A",
    "resseq": 72,
    "resname": "TYR",
    "sasa": 0.0,
    "partial_charge_B": -0.3,
    "F_metal": 0.0,
    "F_P": 1.0689848940385815,
    "F_hal": 0.0,
    "total_density": 62060.20703125,
    "centroid": [
      -0.19428279995918274,
      -2.02189302444458,
      -3.4576501846313477
    ],
    "dipole_rho": [
      19311.615234375,
      30701.64453125,
      -381.1506652832031
    ],
    "curv_rho": 143458272.0,
    "curv_rho_failed": false,
    "gpu_density_B_requested": "vector",
    "gpu_density_B_effective": "vector",
    "gpu_density_B_fallback_from_vector": false,
    "gpu_density_A_requested": null,
    "gpu_density_A_effective": null,
    "gpu_density_A_fallback_from_vector": false,
    "xtb_A_used": false,
    "xtb_A_success": false,
    "xtb_charge_length_mismatch": false
  },
  "A:73": {
    "id": "A:73",
    "chain": "A",
    "resseq": 73,
    "resname": "PRO",
    "sasa": 0.03226546198129654,
    "partial_charge_B": -0.061456120013073656,
    "F_metal": 0.0,
    "F_P": 0.6689541886400646,
    "F_hal": 0.0,
    "total_density": 47472.41796875,
    "centroid": [
      -0.14647243916988373,
      -2.394605875015259,
      -3.218956708908081
    ],
    "dipole_rho": [
      15064.982421875,
      28546.248046875,
      -4836.7392578125
    ],
    "curv_rho": 114825608.0,
    "curv_rho_failed": false,
    "gpu_density_B_requested": "vector",
    "gpu_density_B_effective": "vector",
    "gpu_density_B_fallback_from_vector": false,
    "gpu_density_A_requested": null,
    "gpu_density_A_effective": null,
    "gpu_density_A_fallback_from_vector": false,
    "xtb_A_used": false,
    "xtb_A_success": false,
    "xtb_charge_length_mismatch": false
  },
  "A:74": {
    "id": "A:74",
    "chain": "A",
    "resseq": 74,
    "resname": "GLN",
    "sasa": 5.776737213134766,
    "partial_charge_B": -0.30000000000000004,
    "F_metal": 0.0,
    "F_P": 0.5391485171527052,
    "F_hal": 0.0,
    "total_density": 45304.48046875,
    "centroid": [
      -0.1198151707649231,
      -2.3714418411254883,
      -2.942866086959839
    ],
    "dipole_rho": [
      12342.267578125,
      29422.376953125,
      -9827.0107421875
    ],
    "curv_rho": 112112336.0,
    "curv_rho_failed": false,
    "gpu_density_B_requested": "vector",
    "gpu_density_B_effective": "vector",
    "gpu_density_B_fallback_from_vector": false,
    "gpu_density_A_requested": null,
    "gpu_density_A_effective": null,
    "gpu_density_A_fallback_from_vector": false,
    "xtb_A_used": false,
    "xtb_A_success": false,
    "xtb_charge_length_mismatch": false
  },
  "A:75": {
    "id": "A:75",
    "chain": "A",
    "resseq": 75,
    "resname": "THR",
    "sasa": 0.0,
    "partial_charge_B": -0.3,
    "F_metal": 0.0,
    "F_P": 0.7438929261744267,
    "F_hal": 0.0,
    "total_density": 54886.55859375,
    "centroid": [
      -0.11283807456493378,
      -2.134899377822876,
      -3.081486225128174
    ],
    "dipole_rho": [
      12384.2392578125,
      19224.4375,
      -14497.158203125
    ],
    "curv_rho": 132548400.0,
    "curv_rho_failed": false,
    "gpu_density_B_requested": "vector",
    "gpu_density_B_effective": "vector",
    "gpu_density_B_fallback_from_vector": false,
    "gpu_density_A_requested": null,
    "gpu_density_A_effective": null,
    "gpu_density_A_fallback_from_vector": false,
    "xtb_A_used": false,
    "xtb_A_success": false,
    "xtb_charge_length_mismatch": false
  },
  "A:76": {
    "id": "A:76",
    "chain": "A",
    "resseq": 76,
    "resname": "ASP",
    "sasa": 0.0,
    "partial_charge_B": -0.54,
    "F_metal": 0.0,
    "F_P": 0.6000964022966229,
    "F_hal": 0.0,
    "total_density": 54817.28125,
    "centroid": [
      -0.052990756928920746,
      -2.0534768104553223,
      -2.826758623123169
    ],
    "dipole_rho": [
      7761.9462890625,
      17311.89453125,
      -21957.52734375
    ],
    "curv_rho": 129848064.0,
    "curv_rho_failed": false,
    "gpu_density_B_requested": "vector",
    "gpu_density_B_effective": "vector",
    "gpu_density_B_fallback_from_vector": false,
    "gpu_density_A_requested": null,
    "gpu_density_A_effective": null,
    "gpu_density_A_fallback_from_vector": false,
    "xtb_A_used": false,
    "xtb_A_success": false,
    "xtb_charge_length_mismatch": false
  },
  "A:77": {
    "id": "A:77",
    "chain": "A",
    "resseq": 77,
    "resname": "VAL",
    "sasa": 0.0,
    "partial_charge_B": -0.06000000000000002,
    "F_metal": 0.0,
    "F_P": 0.83699580483924,
    "F_hal": 0.0,
    "total_density": 63837.69921875,
    "centroid": [
      0.03950716555118561,
      -1.8237167596817017,
      -3.012049674987793
    ],
    "dipole_rho": [
      9310.7294921875,
      9110.404296875,
      -21841.125
    ],
    "curv_rho": 148910144.0,
    "curv_rho_failed": false,
    "gpu_density_B_requested": "vector",
    "gpu_density_B_effective": "vector",
    "gpu_density_B_fallback_from_vector": false,
    "gpu_density_A_requested": null,
    "gpu_density_A_effective": null,
    "gpu_density_A_fallback_from_vector": false,
    "xtb_A_used": false,
    "xtb_A_success": false,
    "xtb_charge_length_mismatch": false
  },
  "A:78": {
    "id": "A:78",
    "chain": "A",
    "resseq": 78,
    "resname": "SER",
    "sasa": 0.0,
    "partial_charge_B": -0.3,
    "F_metal": 0.0,
    "F_P": 1.1078259081899977,
    "F_hal": 0.0,
    "total_density": 66777.0859375,
    "centroid": [
      -0.09327859431505203,
      -1.762121558189392,
      -3.1807892322540283
    ],
    "dipole_rho": [
      10605.626953125,
      4352.41162109375,
      -11497.1865234375
    ],
    "curv_rho": 151393376.0,
    "curv_rho_failed": false,
    "gpu_density_B_requested": "vector",
    "gpu_density_B_effective": "vector",
    "gpu_density_B_fallback_from_vector": false,
    "gpu_density_A_requested": null,
    "gpu_density_A_effective": null,
    "gpu_density_A_fallback_from_vector": false,
    "xtb_A_used": false,
    "xtb_A_success": false,
    "xtb_charge_length_mismatch": false
  },
  "A:79": {
    "id": "A:79",
    "chain": "A",
    "resseq": 79,
    "resname": "LEU",
    "sasa": 0.0,
    "partial_charge_B": -0.06000000000000002,
    "F_metal": 0.0,
    "F_P": 1.6779533688105792,
    "F_hal": 0.0,
    "total_density": 74841.8515625,
    "centroid": [
      0.13590246438980103,
      -1.5575823783874512,
      -3.333597183227539
    ],
    "dipole_rho": [
      3138.8642578125,
      3349.557373046875,
      -11989.4462890625
    ],
    "curv_rho": 158702144.0,
    "curv_rho_failed": false,
    "gpu_density_B_requested": "vector",
    "gpu_density_B_effective": "vector",
    "gpu_density_B_fallback_from_vector": false,
    "gpu_density_A_requested": null,
    "gpu_density_A_effective": null,
    "gpu_density_A_fallback_from_vector": false,
    "xtb_A_used": false,
    "xtb_A_success": false,
    "xtb_charge_length_mismatch": false
  },
  "A:80": {
    "id": "A:80",
    "chain": "A",
    "resseq": 80,
    "resname": "ILE",
    "sasa": 0.0,
    "partial_charge_B": -0.06000000000000002,
    "F_metal": 0.0,
    "F_P": 1.6226817668257199,
    "F_hal": 0.0,
    "total_density": 70767.25,
    "centroid": [
      -0.09381622076034546,
      -1.4121516942977905,
      -3.463857889175415
    ],
    "dipole_rho": [
      14732.58984375,
      -1626.8868408203125,
      -958.57421875
    ],
    "curv_rho": 156960416.0,
    "curv_rho_failed": false,
    "gpu_density_B_requested": "vector",
    "gpu_density_B_effective": "vector",
    "gpu_density_B_fallback_from_vector": false,
    "gpu_density_A_requested": null,
    "gpu_density_A_effective": null,
    "gpu_density_A_fallback_from_vector": false,
    "xtb_A_used": false,
    "xtb_A_success": false,
    "xtb_charge_length_mismatch": false
  },
  "A:81": {
    "id": "A:81",
    "chain": "A",
    "resseq": 81,
    "resname": "CYS",
    "sasa": 0.0,
    "partial_charge_B": -0.21000000000000002,
    "F_metal": 0.0,
    "F_P": 3.03742324688339,
    "F_hal": 0.0,
    "total_density": 69688.6015625,
    "centroid": [
      0.10133303701877594,
      -1.3646918535232544,
      -3.6297566890716553
    ],
    "dipole_rho": [
      3746.905517578125,
      -6382.91064453125,
      5733.73974609375
    ],
    "curv_rho": 160118016.0,
    "curv_rho_failed": false,
    "gpu_density_B_requested": "vector",
    "gpu_density_B_effective": "vector",
    "gpu_density_B_fallback_from_vector": false,
    "gpu_density_A_requested": null,
    "gpu_density_A_effective": null,
    "gpu_density_A_fallback_from_vector": false,
    "xtb_A_used": false,
    "xtb_A_success": false,
    "xtb_charge_length_mismatch": false
  },
  "A:82": {
    "id": "A:82",
    "chain": "A",
    "resseq": 82,
    "resname": "PHE",
    "sasa": 0.0,
    "partial_charge_B": -0.06000000000000002,
    "F_metal": 0.0,
    "F_P": 1.8092236421319825,
    "F_hal": 0.0,
    "total_density": 68767.2421875,
    "centroid": [
      0.05621295049786568,
      -1.0919808149337769,
      -3.708655595779419
    ],
    "dipole_rho": [
      7624.68017578125,
      -22034.833984375,
      7634.31103515625
    ],
    "curv_rho": 154203920.0,
    "curv_rho_failed": false,
    "gpu_density_B_requested": "vector",
    "gpu_density_B_effective": "vector",
    "gpu_density_B_fallback_from_vector": false,
    "gpu_density_A_requested": null,
    "gpu_density_A_effective": null,
    "gpu_density_A_fallback_from_vector": false,
    "xtb_A_used": false,
    "xtb_A_success": false,
    "xtb_charge_length_mismatch": false
  },
  "A:83": {
    "id": "A:83",
    "chain": "A",
    "resseq": 83,
    "resname": "SER",
    "sasa": 0.0,
    "partial_charge_B": -0.3,
    "F_metal": 0.0,
    "F_P": 2.4356691752472823,
    "F_hal": 0.0,
    "total_density": 61908.25,
    "centroid": [
      0.18481384217739105,
      -0.9883737564086914,
      -3.9423742294311523
    ],
    "dipole_rho": [
      -2711.755126953125,
      -18390.291015625,
      13514.1015625
    ],
    "curv_rho": 147156448.0,
    "curv_rho_failed": false,
    "gpu_density_B_requested": "vector",
    "gpu_density_B_effective": "vector",
    "gpu_density_B_fallback_from_vector": false,
    "gpu_density_A_requested": null,
    "gpu_density_A_effective": null,
    "gpu_density_A_fallback_from_vector": false,
    "xtb_A_used": false,
    "xtb_A_success": false,
    "xtb_charge_length_mismatch": false
  },
  "A:84": {
    "id": "A:84",
    "chain": "A",
    "resseq": 84,
    "resname": "LEU",
    "sasa": 0.0,
    "partial_charge_B": -0.06000000000000002,
    "F_metal": 0.0,
    "F_P": 1.3735627301749769,
    "F_hal": 0.0,
    "total_density": 61100.125,
    "centroid": [
      0.24316783249378204,
      -0.7701050043106079,
      -3.801166296005249
    ],
    "dipole_rho": [
      -2366.537353515625,
      -26539.142578125,
      6855.9638671875
    ],
    "curv_rho": 142235936.0,
    "curv_rho_failed": false,
    "gpu_density_B_requested": "vector",
    "gpu_density_B_effective": "vector",
    "gpu_density_B_fallback_from_vector": false,
    "gpu_density_A_requested": null,
    "gpu_density_A_effective": null,
    "gpu_density_A_fallback_from_vector": false,
    "xtb_A_used": false,
    "xtb_A_success": false,
    "xtb_charge_length_mismatch": false
  },
  "A:85": {
    "id": "A:85",
    "chain": "A",
    "resseq": 85,
    "resname": "VAL",
    "sasa": 0.0,
    "partial_charge_B": -0.06000000000000002,
    "F_metal": 0.0,
    "F_P": 1.4860679743022873,
    "F_hal": 0.0,
    "total_density": 52815.9140625,
    "centroid": [
      0.27710360288619995,
      -0.6630731821060181,
      -4.134184837341309
    ],
    "dipole_rho": [
      -4302.796875,
      -19132.283203125,
      14301.8447265625
    ],
    "curv_rho": 123142632.0,
    "curv_rho_failed": false,
    "gpu_density_B_requested": "vector",
    "gpu_density_B_effective": "vector",
    "gpu_density_B_fallback_from_vector": false,
    "gpu_density_A_requested": null,
    "gpu_density_A_effective": null,
    "gpu_density_A_fallback_from_vector": false,
    "xtb_A_used": false,
    "xtb_A_success": false,
    "xtb_charge_length_mismatch": false
  },
  "A:86": {
    "id": "A:86",
    "chain": "A",
    "resseq": 86,
    "resname": "SER",
    "sasa": 0.0,
    "partial_charge_B": -0.3,
    "F_metal": 0.0,
    "F_P": 1.7079616897898133,
    "F_hal": 0.0,
    "total_density": 55519.296875,
    "centroid": [
      0.07961270213127136,
      -0.8664249181747437,
      -4.118443012237549
    ],
    "dipole_rho": [
      5780.26416015625,
      -17057.84375,
      20348.173828125
    ],
    "curv_rho": 132142624.0,
    "curv_rho_failed": false,
    "gpu_density_B_requested": "vector",
    "gpu_density_B_effective": "vector",
    "gpu_density_B_fallback_from_vector": false,
    "gpu_density_A_requested": null,
    "gpu_density_A_effective": null,
    "gpu_density_A_fallback_from_vector": false,
    "xtb_A_used": false,
    "xtb_A_success": false,
    "xtb_charge_length_mismatch": false
  },
  "A:87": {
    "id": "A:87",
    "chain": "A",
    "resseq": 87,
    "resname": "PRO",
    "sasa": 0.0,
    "partial_charge_B": -0.06000000000000002,
    "F_metal": 0.0,
    "F_P": 1.0919611743238886,
    "F_hal": 0.0,
    "total_density": 50281.12109375,
    "centroid": [
      -0.13165481388568878,
      -0.7721642851829529,
      -4.112061023712158
    ],
    "dipole_rho": [
      9263.3359375,
      -21379.17578125,
      18560.724609375
    ],
    "curv_rho": 123190336.0,
    "curv_rho_failed": false,
    "gpu_density_B_requested": "vector",
    "gpu_density_B_effective": "vector",
    "gpu_density_B_fallback_from_vector": false,
    "gpu_density_A_requested": null,
    "gpu_density_A_effective": null,
    "gpu_density_A_fallback_from_vector": false,
    "xtb_A_used": false,
    "xtb_A_success": false,
    "xtb_charge_length_mismatch": false
  },
  "A:88": {
    "id": "A:88",
    "chain": "A",
    "resseq": 88,
    "resname": "ALA",
    "sasa": 0.12906184792518616,
    "partial_charge_B": -0.0658244800522946,
    "F_metal": 0.0,
    "F_P": 1.3601304487273103,
    "F_hal": 0.0,
    "total_density": 48784.43359375,
    "centroid": [
      -0.20540161430835724,
      -0.9747579097747803,
      -4.220599174499512
    ],
    "dipole_rho": [
      12600.9423828125,
      -12399.9267578125,
      17562.44140625
    ],
    "curv_rho": 122540384.0,
    "curv_rho_failed": false,
    "gpu_density_B_requested": "vector",
    "gpu_density_B_effective": "vector",
    "gpu_density_B_fallback_from_vector": false,
    "gpu_density_A_requested": null,
    "gpu_density_A_effective": null,
    "gpu_density_A_fallback_from_vector": false,
    "xtb_A_used": false,
    "xtb_A_success": false,
    "xtb_charge_length_mismatch": false
  },
  "A:89": {
    "id": "A:89",
    "chain": "A",
    "resseq": 89,
    "resname": "SER",
    "sasa": 0.0,
    "partial_charge_B": -0.3,
    "F_metal": 0.0,
    "F_P": 1.9957899919903483,
    "F_hal": 0.0,
    "total_density": 57721.0234375,
    "centroid": [
      -0.08390038460493088,
      -1.0791071653366089,
      -4.036830425262451
    ],
    "dipole_rho": [
      10760.1396484375,
      -11470.54296875,
      15458.8359375
    ],
    "curv_rho": 141110928.0,
    "curv_rho_failed": false,
    "gpu_density_B_requested": "vector",
    "gpu_density_B_effective": "vector",
    "gpu_density_B_fallback_from_vector": false,
    "gpu_density_A_requested": null,
    "gpu_density_A_effective": null,
    "gpu_density_A_fallback_from_vector": false,
    "xtb_A_used": false,
    "xtb_A_success": false,
    "xtb_charge_length_mismatch": false
  },
  "A:90": {
    "id": "A:90",
    "chain": "A",
    "resseq": 90,
    "resname": "PHE",
    "sasa": 0.0,
    "partial_charge_B": -0.06000000000000002,
    "F_metal": 0.0,
    "F_P": 1.0572876876378254,
    "F_hal": 0.0,
    "total_density": 59238.6640625,
    "centroid": [
      -0.21105237305164337,
      -0.9151515364646912,
      -3.8188374042510986
    ],
    "dipole_rho": [
      17706.564453125,
      -22073.767578125,
      7655.22216796875
    ],
    "curv_rho": 138302256.0,
    "curv_rho_failed": false,
    "gpu_density_B_requested": "vector",
    "gpu_density_B_effective": "vector",
    "gpu_density_B_fallback_from_vector": false,
    "gpu_density_A_requested": null,
    "gpu_density_A_effective": null,
    "gpu_density_A_fallback_from_vector": false,
    "xtb_A_used": false,
    "xtb_A_success": false,
    "xtb_charge_length_mismatch": false
  },
  "A:91": {
    "id": "A:91",
    "chain": "A",
    "resseq": 91,
    "resname": "GLU",
    "sasa": 2.0853843688964844,
    "partial_charge_B": -1.35,
    "F_metal": 0.0,
    "F_P": 0.8721355135505598,
    "F_hal": 0.0,
    "total_density": 50578.16796875,
    "centroid": [
      -0.41309717297554016,
      -0.9512044787406921,
      -3.9489150047302246
    ],
    "dipole_rho": [
      26470.50390625,
      -11875.4208984375,
      14510.7001953125
    ],
    "curv_rho": 126361024.0,
    "curv_rho_failed": false,
    "gpu_density_B_requested": "vector",
    "gpu_density_B_effective": "vector",
    "gpu_density_B_fallback_from_vector": false,
    "gpu_density_A_requested": null,
    "gpu_density_A_effective": null,
    "gpu_density_A_fallback_from_vector": false,
    "xtb_A_used": false,
    "xtb_A_success": false,
    "xtb_charge_length_mismatch": false
  },
  "A:92": {
    "id": "A:92",
    "chain": "A",
    "resseq": 92,
    "resname": "ASN",
    "sasa": 0.0,
    "partial_charge_B": -0.12,
    "F_metal": 0.0,
    "F_P": 1.408013960672459,
    "F_hal": 0.0,
    "total_density": 53836.2734375,
    "centroid": [
      -0.3742336332798004,
      -1.2903538942337036,
      -4.012083530426025
    ],
    "dipole_rho": [
      18743.982421875,
      -7977.39697265625,
      16475.498046875
    ],
    "curv_rho": 132041800.0,
    "curv_rho_failed": false,
    "gpu_density_B_requested": "vector",
    "gpu_density_B_effective": "vector",
    "gpu_density_B_fallback_from_vector": false,
    "gpu_density_A_requested": null,
    "gpu_density_A_effective": null,
    "gpu_density_A_fallback_from_vector": false,
    "xtb_A_used": false,
    "xtb_A_success": false,
    "xtb_charge_length_mismatch": false
  },
  "A:93": {
    "id": "A:93",
    "chain": "A",
    "resseq": 93,
    "resname": "VAL",
    "sasa": 0.0,
    "partial_charge_B": -0.06000000000000002,
    "F_metal": 0.0,
    "F_P": 1.2002867126672851,
    "F_hal": 0.0,
    "total_density": 59453.93359375,
    "centroid": [
      -0.3442583382129669,
      -1.2055180072784424,
      -3.6974806785583496
    ],
    "dipole_rho": [
      21520.5546875,
      -7253.59228515625,
      6408.5810546875
    ],
    "curv_rho": 142710336.0,
    "curv_rho_failed": false,
    "gpu_density_B_requested": "vector",
    "gpu_density_B_effective": "vector",
    "gpu_density_B_fallback_from_vector": false,
    "gpu_density_A_requested": null,
    "gpu_density_A_effective": null,
    "gpu_density_A_fallback_from_vector": false,
    "xtb_A_used": false,
    "xtb_A_success": false,
    "xtb_charge_length_mismatch": false
  },
  "A:94": {
    "id": "A:94",
    "chain": "A",
    "resseq": 94,
    "resname": "ARG",
    "sasa": 1.9697792530059814,
    "partial_charge_B": 1.1911591938902109,
    "F_metal": 0.0,
    "F_P": 0.6981964185376082,
    "F_hal": 0.0,
    "total_density": 53844.609375,
    "centroid": [
      -0.5995131731033325,
      -1.1280113458633423,
      -3.740666151046753
    ],
    "dipole_rho": [
      30831.205078125,
      -17241.166015625,
      7064.76708984375
    ],
    "curv_rho": 123636056.0,
    "curv_rho_failed": false,
    "gpu_density_B_requested": "vector",
    "gpu_density_B_effective": "vector",
    "gpu_density_B_fallback_from_vector": false,
    "gpu_density_A_requested": null,
    "gpu_density_A_effective": null,
    "gpu_density_A_fallback_from_vector": false,
    "xtb_A_used": false,
    "xtb_A_success": false,
    "xtb_charge_length_mismatch": false
  },
  "A:95": {
    "id": "A:95",
    "chain": "A",
    "resseq": 95,
    "resname": "ALA",
    "sasa": 1.0493125915527344,
    "partial_charge_B": -0.10735481752642521,
    "F_metal": 0.0,
    "F_P": 0.8730780934425408,
    "F_hal": 0.0,
    "total_density": 46542.828125,
    "centroid": [
      -0.6248651146888733,
      -1.3503327369689941,
      -3.9175865650177
    ],
    "dipole_rho": [
      25257.625,
      -4205.271484375,
      12031.9501953125
    ],
    "curv_rho": 117244656.0,
    "curv_rho_failed": false,
    "gpu_density_B_requested": "vector",
    "gpu_density_B_effective": "vector",
    "gpu_density_B_fallback_from_vector": false,
    "gpu_density_A_requested": null,
    "gpu_density_A_effective": null,
    "gpu_density_A_fallback_from_vector": false,
    "xtb_A_used": false,
    "xtb_A_success": false,
    "xtb_charge_length_mismatch": false
  },
  "A:96": {
    "id": "A:96",
    "chain": "A",
    "resseq": 96,
    "resname": "LYS",
    "sasa": 0.0,
    "partial_charge_B": 0.11999999999999997,
    "F_metal": 0.0,
    "F_P": 1.3425429814300986,
    "F_hal": 0.0,
    "total_density": 54921.9921875,
    "centroid": [
      -0.44925233721733093,
      -1.5626999139785767,
      -3.8879783153533936
    ],
    "dipole_rho": [
      23270.009765625,
      5715.55126953125,
      18166.9140625
    ],
    "curv_rho": 134463440.0,
    "curv_rho_failed": false,
    "gpu_density_B_requested": "vector",
    "gpu_density_B_effective": "vector",
    "gpu_density_B_fallback_from_vector": false,
    "gpu_density_A_requested": null,
    "gpu_density_A_effective": null,
    "gpu_density_A_fallback_from_vector": false,
    "xtb_A_used": false,
    "xtb_A_success": false,
    "xtb_charge_length_mismatch": false
  },
  "A:97": {
    "id": "A:97",
    "chain": "A",
    "resseq": 97,
    "resname": "TRP",
    "sasa": 0.0,
    "partial_charge_B": 0.11999999999999997,
    "F_metal": 0.0,
    "F_P": 1.9100438300098936,
    "F_hal": 0.0,
    "total_density": 64566.21484375,
    "centroid": [
      -0.287853479385376,
      -1.580118179321289,
      -3.7493181228637695
    ],
    "dipole_rho": [
      18224.044921875,
      4104.31201171875,
      15373.3984375
    ],
    "curv_rho": 146331472.0,
    "curv_rho_failed": false,
    "gpu_density_B_requested": "vector",
    "gpu_density_B_effective": "vector",
    "gpu_density_B_fallback_from_vector": false,
    "gpu_density_A_requested": null,
    "gpu_density_A_effective": null,
    "gpu_density_A_fallback_from_vector": false,
    "xtb_A_used": false,
    "xtb_A_success": false,
    "xtb_charge_length_mismatch": false
  },
  "A:98": {
    "id": "A:98",
    "chain": "A",
    "resseq": 98,
    "resname": "TYR",
    "sasa": 0.03152985870838165,
    "partial_charge_B": -0.30711461349930036,
    "F_metal": 0.0,
    "F_P": 0.7189304152790452,
    "F_hal": 0.0,
    "total_density": 55787.51171875,
    "centroid": [
      -0.5417608618736267,
      -1.477687120437622,
      -3.485368013381958
    ],
    "dipole_rho": [
      32673.671875,
      -2181.5126953125,
      -6451.44287109375
    ],
    "curv_rho": 135364560.0,
    "curv_rho_failed": false,
    "gpu_density_B_requested": "vector",
    "gpu_density_B_effective": "vector",
    "gpu_density_B_fallback_from_vector": false,
    "gpu_density_A_requested": null,
    "gpu_density_A_effective": null,
    "gpu_density_A_fallback_from_vector": false,
    "xtb_A_used": false,
    "xtb_A_success": false,
    "xtb_charge_length_mismatch": false
  },
  "A:99": {
    "id": "A:99",
    "chain": "A",
    "resseq": 99,
    "resname": "PRO",
    "sasa": 0.0,
    "partial_charge_B": -0.06000000000000002,
    "F_metal": 0.0,
    "F_P": 0.7675275409641374,
    "F_hal": 0.0,
    "total_density": 48464.765625,
    "centroid": [
      -0.6610740423202515,
      -1.6391730308532715,
      -3.621391534805298
    ],
    "dipole_rho": [
      27718.94921875,
      2629.479248046875,
      3586.830078125
    ],
    "curv_rho": 121933704.0,
    "curv_rho_failed": false,
    "gpu_density_B_requested": "vector",
    "gpu_density_B_effective": "vector",
    "gpu_density_B_fallback_from_vector": false,
    "gpu_density_A_requested": null,
    "gpu_density_A_effective": null,
    "gpu_density_A_fallback_from_vector": false,
    "xtb_A_used": false,
    "xtb_A_success": false,
    "xtb_charge_length_mismatch": false
  },
  "A:100": {
    "id": "A:100",
    "chain": "A",
    "resseq": 100,
    "resname": "GLU",
    "sasa": 0.0,
    "partial_charge_B": -0.54,
    "F_metal": 0.0,
    "F_P": 1.0920685590176076,
    "F_hal": 0.0,
    "total_density": 54834.47265625,
    "centroid": [
      -0.4479186236858368,
      -1.8662159442901611,
      -3.665736675262451
    ],
    "dipole_rho": [
      24373.513671875,
      12301.54296875,
      7973.3720703125
    ],
    "curv_rho": 131693816.0,
    "curv_rho_failed": false,
    "gpu_density_B_requested": "vector",
    "gpu_density_B_effective": "vector",
    "gpu_density_B_fallback_from_vector": false,
    "gpu_density_A_requested": null,
    "gpu_density_A_effective": null,
    "gpu_density_A_fallback_from_vector": false,
    "xtb_A_used": false,
    "xtb_A_success": false,
    "xtb_charge_length_mismatch": false
  },
  "A:101": {
    "id": "A:101",
    "chain": "A",
    "resseq": 101,
    "resname": "VAL",
    "sasa": 0.0,
    "partial_charge_B": -0.06000000000000002,
    "F_metal": 0.0,
    "F_P": 0.9378108690297511,
    "F_hal": 0.0,
    "total_density": 58339.578125,
    "centroid": [
      -0.38173773884773254,
      -1.7513147592544556,
      -3.3709301948547363
    ],
    "dipole_rho": [
      24857.962890625,
      12592.1572265625,
      -1387.7484130859375
    ],
    "curv_rho": 141251744.0,
    "curv_rho_failed": false,
    "gpu_density_B_requested": "vector",
    "gpu_density_B_effective": "vector",
    "gpu_density_B_fallback_from_vector": false,
    "gpu_density_A_requested": null,
    "gpu_density_A_effective": null,
    "gpu_density_A_fallback_from_vector": false,
    "xtb_A_used": false,
    "xtb_A_success": false,
    "xtb_charge_length_mismatch": false
  },
  "A:102": {
    "id": "A:102",
    "chain": "A",
    "resseq": 102,
    "resname": "ARG",
    "sasa": 2.9460785388946533,
    "partial_charge_B": 1.2,
    "F_metal": 0.0,
    "F_P": 0.5684275581217519,
    "F_hal": 0.0,
    "total_density": 48973.859375,
    "centroid": [
      -0.6558376550674438,
      -1.7053779363632202,
      -3.311164379119873
    ],
    "dipole_rho": [
      34991.765625,
      5425.607421875,
      -3020.820556640625
    ],
    "curv_rho": 126080776.0,
    "curv_rho_failed": false,
    "gpu_density_B_requested": "vector",
    "gpu_density_B_effective": "vector",
    "gpu_density_B_fallback_from_vector": false,
    "gpu_density_A_requested": null,
    "gpu_density_A_effective": null,
    "gpu_density_A_fallback_from_vector": false,
    "xtb_A_used": false,
    "xtb_A_success": false,
    "xtb_charge_length_mismatch": false
  },
  "A:103": {
    "id": "A:103",
    "chain": "A",
    "resseq": 103,
    "resname": "HIS",
    "sasa": 4.485003471374512,
    "partial_charge_B": 0.7499999999999999,
    "F_metal": 0.0,
    "F_P": 0.5670257461900544,
    "F_hal": 0.0,
    "total_density": 41076.4765625,
    "centroid": [
      -0.7619161605834961,
      -2.035444498062134,
      -3.4160032272338867
    ],
    "dipole_rho": [
      25147.5859375,
      14364.259765625,
      1853.2315673828125
    ],
    "curv_rho": 101654176.0,
    "curv_rho_failed": false,
    "gpu_density_B_requested": "vector",
    "gpu_density_B_effective": "vector",
    "gpu_density_B_fallback_from_vector": false,
    "gpu_density_A_requested": null,
    "gpu_density_A_effective": null,
    "gpu_density_A_fallback_from_vector": false,
    "xtb_A_used": false,
    "xtb_A_success": false,
    "xtb_charge_length_mismatch": false
  },
  "A:104": {
    "id": "A:104",
    "chain": "A",
    "resseq": 104,
    "resname": "HIS",
    "sasa": 0.0,
    "partial_charge_B": 0.29999999999999993,
    "F_metal": 0.0,
    "F_P": 0.7211260604823975,
    "F_hal": 0.0,
    "total_density": 47886.6328125,
    "centroid": [
      -0.5377357006072998,
      -2.186047077178955,
      -3.407024383544922
    ],
    "dipole_rho": [
      21947.607421875,
      16625.90234375,
      2346.226318359375
    ],
    "curv_rho": 109540568.0,
    "curv_rho_failed": false,
    "gpu_density_B_requested": "vector",
    "gpu_density_B_effective": "vector",
    "gpu_density_B_fallback_from_vector": false,
    "gpu_density_A_requested": null,
    "gpu_density_A_effective": null,
    "gpu_density_A_fallback_from_vector": false,
    "xtb_A_used": false,
    "xtb_A_success": false,
    "xtb_charge_length_mismatch": false
  },
  "A:105": {
    "id": "A:105",
    "chain": "A",
    "resseq": 105,
    "resname": "CYS",
    "sasa": 0.0,
    "partial_charge_B": -0.21000000000000002,
    "F_metal": 0.0,
    "F_P": 0.667208651297943,
    "F_hal": 0.0,
    "total_density": 50134.89453125,
    "centroid": [
      -0.4918133020401001,
      -2.013349771499634,
      -3.228271245956421
    ],
    "dipole_rho": [
      18467.359375,
      13567.337890625,
      -11868.8330078125
    ],
    "curv_rho": 124321312.0,
    "curv_rho_failed": false,
    "gpu_density_B_requested": "vector",
    "gpu_density_B_effective": "vector",
    "gpu_density_B_fallback_from_vector": false,
    "gpu_density_A_requested": null,
    "gpu_density_A_effective": null,
    "gpu_density_A_fallback_from_vector": false,
    "xtb_A_used": false,
    "xtb_A_success": false,
    "xtb_charge_length_mismatch": false
  },
  "A:106": {
    "id": "A:106",
    "chain": "A",
    "resseq": 106,
    "resname": "PRO",
    "sasa": 0.35492008924484253,
    "partial_charge_B": -0.07601732048005012,
    "F_metal": 0.0,
    "F_P": 0.4805698486969567,
    "F_hal": 0.0,
    "total_density": 42723.7109375,
    "centroid": [
      -0.6272148489952087,
      -2.024190664291382,
      -3.029529333114624
    ],
    "dipole_rho": [
      23649.990234375,
      11716.4716796875,
      -11173.5126953125
    ],
    "curv_rho": 106970968.0,
    "curv_rho_failed": false,
    "gpu_density_B_requested": "vector",
    "gpu_density_B_effective": "vector",
    "gpu_density_B_fallback_from_vector": false,
    "gpu_density_A_requested": null,
    "gpu_density_A_effective": null,
    "gpu_density_A_fallback_from_vector": false,
    "xtb_A_used": false,
    "xtb_A_success": false,
    "xtb_charge_length_mismatch": false
  },
  "A:107": {
    "id": "A:107",
    "chain": "A",
    "resseq": 107,
    "resname": "ASN",
    "sasa": 6.6073455810546875,
    "partial_charge_B": -0.30000000000000004,
    "F_metal": 0.0,
    "F_P": 0.4025517407636418,
    "F_hal": 0.0,
    "total_density": 41754.7265625,
    "centroid": [
      -0.606808602809906,
      -1.9012222290039062,
      -2.781137466430664
    ],
    "dipole_rho": [
      25329.09765625,
      7753.44384765625,
      -15515.54296875
    ],
    "curv_rho": 103569872.0,
    "curv_rho_failed": false,
    "gpu_density_B_requested": "vector",
    "gpu_density_B_effective": "vector",
    "gpu_density_B_fallback_from_vector": false,
    "gpu_density_A_requested": null,
    "gpu_density_A_effective": null,
    "gpu_density_A_fallback_from_vector": false,
    "xtb_A_used": false,
    "xtb_A_success": false,
    "xtb_charge_length_mismatch": false
  },
  "A:108": {
    "id": "A:108",
    "chain": "A",
    "resseq": 108,
    "resname": "THR",
    "sasa": 0.0,
    "partial_charge_B": -0.3,
    "F_metal": 0.0,
    "F_P": 0.5560877857922821,
    "F_hal": 0.0,
    "total_density": 51847.46484375,
    "centroid": [
      -0.36830541491508484,
      -1.8831586837768555,
      -2.889232873916626
    ],
    "dipole_rho": [
      19109.216796875,
      7814.8310546875,
      -18071.275390625
    ],
    "curv_rho": 126161976.0,
    "curv_rho_failed": false,
    "gpu_density_B_requested": "vector",
    "gpu_density_B_effective": "vector",
    "gpu_density_B_fallback_from_vector": false,
    "gpu_density_A_requested": null,
    "gpu_density_A_effective": null,
    "gpu_density_A_fallback_from_vector": false,
    "xtb_A_used": false,
    "xtb_A_success": false,
    "xtb_charge_length_mismatch": false
  },
  "A:109": {
    "id": "A:109",
    "chain": "A",
    "resseq": 109,
    "resname": "PRO",
    "sasa": 0.0,
    "partial_charge_B": -0.06000000000000002,
    "F_metal": 0.0,
    "F_P": 0.6043895350939896,
    "F_hal": 0.0,
    "total_density": 57175.6015625,
    "centroid": [
      -0.22114823758602142,
      -1.701748013496399,
      -2.9253039360046387
    ],
    "dipole_rho": [
      15949.2392578125,
      2814.3671875,
      -25988.16796875
    ],
    "curv_rho": 142241216.0,
    "curv_rho_failed": false,
    "gpu_density_B_requested": "vector",
    "gpu_density_B_effective": "vector",
    "gpu_density_B_fallback_from_vector": false,
    "gpu_density_A_requested": null,
    "gpu_density_A_effective": null,
    "gpu_density_A_fallback_from_vector": false,
    "xtb_A_used": false,
    "xtb_A_success": false,
    "xtb_charge_length_mismatch": false
  },
  "A:110": {
    "id": "A:110",
    "chain": "A",
    "resseq": 110,
    "resname": "ILE",
    "sasa": 0.0,
    "partial_charge_B": -0.06000000000000002,
    "F_metal": 0.0,
    "F_P": 0.7951686631606298,
    "F_hal": 0.0,
    "total_density": 62685.30078125,
    "centroid": [
      -0.31637680530548096,
      -1.508540153503418,
      -3.1447553634643555
    ],
    "dipole_rho": [
      14290.56640625,
      -2528.7265625,
      -17892.287109375
    ],
    "curv_rho": 145067824.0,
    "curv_rho_failed": false,
    "gpu_density_B_requested": "vector",
    "gpu_density_B_effective": "vector",
    "gpu_density_B_fallback_from_vector": false,
    "gpu_density_A_requested": null,
    "gpu_density_A_effective": null,
    "gpu_density_A_fallback_from_vector": false,
    "xtb_A_used": false,
    "xtb_A_success": false,
    "xtb_charge_length_mismatch": false
  },
  "A:111": {
    "id": "A:111",
    "chain": "A",
    "resseq": 111,
    "resname": "ILE",
    "sasa": 0.0,
    "partial_charge_B": -0.06000000000000002,
    "F_metal": 0.0,
    "F_P": 0.9587021351067195,
    "F_hal": 0.0,
    "total_density": 70331.3828125,
    "centroid": [
      0.022599905729293823,
      -1.3695749044418335,
      -3.142526388168335
    ],
    "dipole_rho": [
      9076.2578125,
      -6517.0791015625,
      -21410.732421875
    ],
    "curv_rho": 157710480.0,
    "curv_rho_failed": false,
    "gpu_density_B_requested": "vector",
    "gpu_density_B_effective": "vector",
    "gpu_density_B_fallback_from_vector": false,
    "gpu_density_A_requested": null,
    "gpu_density_A_effective": null,
    "gpu_density_A_fallback_from_vector": false,
    "xtb_A_used": false,
    "xtb_A_success": false,
    "xtb_charge_length_mismatch": false
  },
  "A:112": {
    "id": "A:112",
    "chain": "A",
    "resseq": 112,
    "resname": "LEU",
    "sasa": 0.0,
    "partial_charge_B": -0.06000000000000002,
    "F_metal": 0.0,
    "F_P": 1.0959795556335543,
    "F_hal": 0.0,
    "total_density": 66185.2109375,
    "centroid": [
      -0.08106926828622818,
      -1.1425038576126099,
      -3.3825490474700928
    ],
    "dipole_rho": [
      10782.7783203125,
      -13941.3515625,
      -11277.0546875
    ],
    "curv_rho": 155364816.0,
    "curv_rho_failed": false,
    "gpu_density_B_requested": "vector",
    "gpu_density_B_effective": "vector",
    "gpu_density_B_fallback_from_vector": false,
    "gpu_density_A_requested": null,
    "gpu_density_A_effective": null,
    "gpu_density_A_fallback_from_vector": false,
    "xtb_A_used": false,
    "xtb_A_success": false,
    "xtb_charge_length_mismatch": false
  },
  "A:113": {
    "id": "A:113",
    "chain": "A",
    "resseq": 113,
    "resname": "VAL",
    "sasa": 0.0,
    "partial_charge_B": -0.06000000000000002,
    "F_metal": 0.0,
    "F_P": 1.693462193803422,
    "F_hal": 0.0,
    "total_density": 69786.5859375,
    "centroid": [
      0.13776692748069763,
      -1.1969618797302246,
      -3.4437975883483887
    ],
    "dipole_rho": [
      -2653.199951171875,
      -12890.91015625,
      -7151.0068359375
    ],
    "curv_rho": 160769440.0,
    "curv_rho_failed": false,
    "gpu_density_B_requested": "vector",
    "gpu_density_B_effective": "vector",
    "gpu_density_B_fallback_from_vector": false,
    "gpu_density_A_requested": null,
    "gpu_density_A_effective": null,
    "gpu_density_A_fallback_from_vector": false,
    "xtb_A_used": false,
    "xtb_A_success": false,
    "xtb_charge_length_mismatch": false
  },
  "A:114": {
    "id": "A:114",
    "chain": "A",
    "resseq": 114,
    "resname": "GLY",
    "sasa": 0.0,
    "partial_charge_B": -0.06000000000000002,
    "F_metal": 0.0,
    "F_P": 1.6420902979123215,
    "F_hal": 0.0,
    "total_density": 65691.9453125,
    "centroid": [
      0.24008794128894806,
      -0.9903761148452759,
      -3.528082847595215
    ],
    "dipole_rho": [
      -4367.66455078125,
      -18594.1796875,
      -672.2172241210938
    ],
    "curv_rho": 156852912.0,
    "curv_rho_failed": false,
    "gpu_density_B_requested": "vector",
    "gpu_density_B_effective": "vector",
    "gpu_density_B_fallback_from_vector": false,
    "gpu_density_A_requested": null,
    "gpu_density_A_effective": null,
    "gpu_density_A_fallback_from_vector": false,
    "xtb_A_used": false,
    "xtb_A_success": false,
    "xtb_charge_length_mismatch": false
  },
  "A:115": {
    "id": "A:115",
    "chain": "A",
    "resseq": 115,
    "resname": "THR",
    "sasa": 0.0,
    "partial_charge_B": -0.3,
    "F_metal": 0.0,
    "F_P": 2.705675845776656,
    "F_hal": 0.0,
    "total_density": 67137.015625,
    "centroid": [
      0.3510262668132782,
      -1.1065871715545654,
      -3.710341215133667
    ],
    "dipole_rho": [
      -10268.2841796875,
      -19550.392578125,
      6404.02685546875
    ],
    "curv_rho": 156975600.0,
    "curv_rho_failed": false,
    "gpu_density_B_requested": "vector",
    "gpu_density_B_effective": "vector",
    "gpu_density_B_fallback_from_vector": false,
    "gpu_density_A_requested": null,
    "gpu_density_A_effective": null,
    "gpu_density_A_fallback_from_vector": false,
    "xtb_A_used": false,
    "xtb_A_success": false,
    "xtb_charge_length_mismatch": false
  },
  "A:116": {
    "id": "A:116",
    "chain": "A",
    "resseq": 116,
    "resname": "LYS",
    "sasa": 0.0,
    "partial_charge_B": 0.11999999999999997,
    "F_metal": 0.0,
    "F_P": 2.8553923084508464,
    "F_hal": 0.0,
    "total_density": 65622.546875,
    "centroid": [
      0.5063201785087585,
      -0.973943293094635,
      -3.9219069480895996
    ],
    "dipole_rho": [
      -15979.22265625,
      -18671.7265625,
      12806.1533203125
    ],
    "curv_rho": 142481552.0,
    "curv_rho_failed": false,
    "gpu_density_B_requested": "vector",
    "gpu_density_B_effective": "vector",
    "gpu_density_B_fallback_from_vector": false,
    "gpu_density_A_requested": null,
    "gpu_density_A_effective": null,
    "gpu_density_A_fallback_from_vector": false,
    "xtb_A_used": false,
    "xtb_A_success": false,
    "xtb_charge_length_mismatch": false
  },
  "A:117": {
    "id": "A:117",
    "chain": "A",
    "resseq": 117,
    "resname": "LEU",
    "sasa": 0.0,
    "partial_charge_B": -0.06000000000000002,
    "F_metal": 0.0,
    "F_P": 1.121731602436953,
    "F_hal": 0.0,
    "total_density": 56989.8984375,
    "centroid": [
      0.5936012864112854,
      -0.7355594635009766,
      -3.6465511322021484
    ],
    "dipole_rho": [
      -13658.2705078125,
      -28142.154296875,
      -1418.4385986328125
    ],
    "curv_rho": 138370208.0,
    "curv_rho_failed": false,
    "gpu_density_B_requested": "vector",
    "gpu_density_B_effective": "vector",
    "gpu_density_B_fallback_from_vector": false,
    "gpu_density_A_requested": null,
    "gpu_density_A_effective": null,
    "gpu_density_A_fallback_from_vector": false,
    "xtb_A_used": false,
    "xtb_A_success": false,
    "xtb_charge_length_mismatch": false
  },
  "A:118": {
    "id": "A:118",
    "chain": "A",
    "resseq": 118,
    "resname": "ASP",
    "sasa": 0.0,
    "partial_charge_B": -0.54,
    "F_metal": 0.0,
    "F_P": 1.2771608969590416,
    "F_hal": 0.0,
    "total_density": 52823.78515625,
    "centroid": [
      0.7352346181869507,
      -0.7688498497009277,
      -3.845954418182373
    ],
    "dipole_rho": [
      -22660.8984375,
      -25497.369140625,
      6514.3037109375
    ],
    "curv_rho": 131571608.0,
    "curv_rho_failed": false,
    "gpu_density_B_requested": "vector",
    "gpu_density_B_effective": "vector",
    "gpu_density_B_fallback_from_vector": false,
    "gpu_density_A_requested": null,
    "gpu_density_A_effective": null,
    "gpu_density_A_fallback_from_vector": false,
    "xtb_A_used": false,
    "xtb_A_success": false,
    "xtb_charge_length_mismatch": false
  },
  "A:119": {
    "id": "A:119",
    "chain": "A",
    "resseq": 119,
    "resname": "LEU",
    "sasa": 0.0,
    "partial_charge_B": -0.06000000000000002,
    "F_metal": 0.0,
    "F_P": 1.3362234874040775,
    "F_hal": 0.0,
    "total_density": 51687.4296875,
    "centroid": [
      0.645783543586731,
      -0.6958554983139038,
      -4.068973541259766
    ],
    "dipole_rho": [
      -14983.1005859375,
      -25080.962890625,
      11125.154296875
    ],
    "curv_rho": 120208840.0,
    "curv_rho_failed": false,
    "gpu_density_B_requested": "vector",
    "gpu_density_B_effective": "vector",
    "gpu_density_B_fallback_from_vector": false,
    "gpu_density_A_requested": null,
    "gpu_density_A_effective": null,
    "gpu_density_A_fallback_from_vector": false,
    "xtb_A_used": false,
    "xtb_A_success": false,
    "xtb_charge_length_mismatch": false
  },
  "A:120": {
    "id": "A:120",
    "chain": "A",
    "resseq": 120,
    "resname": "ARG",
    "sasa": 0.0,
    "partial_charge_B": 0.4799999999999999,
    "F_metal": 0.0,
    "F_P": 0.8346234805306554,
    "F_hal": 0.0,
    "total_density": 54557.3125,
    "centroid": [
      0.38489893078804016,
      -0.5083349943161011,
      -3.7172601222991943
    ],
    "dipole_rho": [
      -8999.533203125,
      -34627.453125,
      6114.0791015625
    ],
    "curv_rho": 126295296.0,
    "curv_rho_failed": false,
    "gpu_density_B_requested": "vector",
    "gpu_density_B_effective": "vector",
    "gpu_density_B_fallback_from_vector": false,
    "gpu_density_A_requested": null,
    "gpu_density_A_effective": null,
    "gpu_density_A_fallback_from_vector": false,
    "xtb_A_used": false,
    "xtb_A_success": false,
    "xtb_charge_length_mismatch": false
  },
  "A:121": {
    "id": "A:121",
    "chain": "A",
    "resseq": 121,
    "resname": "ASP",
    "sasa": 0.9143658876419067,
    "partial_charge_B": -0.9113828186111573,
    "F_metal": 0.0,
    "F_P": 0.7135450779191695,
    "F_hal": 0.0,
    "total_density": 43438.77734375,
    "centroid": [
      0.6663602590560913,
      -0.36843764781951904,
      -3.8150126934051514
    ],
    "dipole_rho": [
      -15887.28515625,
      -27892.048828125,
      3326.32958984375
    ],
    "curv_rho": 108410816.0,
    "curv_rho_failed": false,
    "gpu_density_B_requested": "vector",
    "gpu_density_B_effective": "vector",
    "gpu_density_B_fallback_from_vector": false,
    "gpu_density_A_requested": null,
    "gpu_density_A_effective": null,
    "gpu_density_A_fallback_from_vector": false,
    "xtb_A_used": false,
    "xtb_A_success": false,
    "xtb_charge_length_mismatch": false
  },
  "A:122": {
    "id": "A:122",
    "chain": "A",
    "resseq": 122,
    "resname": "ASP",
    "sasa": 0.44141802191734314,
    "partial_charge_B": -0.7192882601823686,
    "F_metal": 0.0,
    "F_P": 0.7829778187545868,
    "F_hal": 0.0,
    "total_density": 38663.90234375,
    "centroid": [
      0.7207198143005371,
      -0.34288936853408813,
      -4.1710991859436035
    ],
    "dipole_rho": [
      -16994.43359375,
      -21286.0,
      10282.203125
    ],
    "curv_rho": 92078128.0,
    "curv_rho_failed": false,
    "gpu_density_B_requested": "vector",
    "gpu_density_B_effective": "vector",
    "gpu_density_B_fallback_from_vector": false,
    "gpu_density_A_requested": null,
    "gpu_density_A_effective": null,
    "gpu_density_A_fallback_from_vector": false,
    "xtb_A_used": false,
    "xtb_A_success": false,
    "xtb_charge_length_mismatch": false
  },
  "A:123": {
    "id": "A:123",
    "chain": "A",
    "resseq": 123,
    "resname": "LYS",
    "sasa": 4.5494303703308105,
    "partial_charge_B": -0.15000000000000005,
    "F_metal": 0.0,
    "F_P": 0.5563503728112374,
    "F_hal": 0.0,
    "total_density": 29418.345703125,
    "centroid": [
      0.7555047273635864,
      -0.07613284885883331,
      -4.270200729370117
    ],
    "dipole_rho": [
      -10937.009765625,
      -19305.87109375,
      8663.6748046875
    ],
    "curv_rho": 67747448.0,
    "curv_rho_failed": false,
    "gpu_density_B_requested": "vector",
    "gpu_density_B_effective": "vector",
    "gpu_density_B_fallback_from_vector": false,
    "gpu_density_A_requested": null,
    "gpu_density_A_effective": null,
    "gpu_density_A_fallback_from_vector": false,
    "xtb_A_used": false,
    "xtb_A_success": false,
    "xtb_charge_length_mismatch": false
  },
  "A:124": {
    "id": "A:124",
    "chain": "A",
    "resseq": 124,
    "resname": "ASP",
    "sasa": 5.234692096710205,
    "partial_charge_B": -1.35,
    "F_metal": 0.0,
    "F_P": 0.6252956524692787,
    "F_hal": 0.0,
    "total_density": 30583.12109375,
    "centroid": [
      0.7100756168365479,
      -0.21615740656852722,
      -4.495298862457275
    ],
    "dipole_rho": [
      -14382.07421875,
      -17830.1875,
      13230.2890625
    ],
    "curv_rho": 67457456.0,
    "curv_rho_failed": false,
    "gpu_density_B_requested": "vector",
    "gpu_density_B_effective": "vector",
    "gpu_density_B_fallback_from_vector": false,
    "gpu_density_A_requested": null,
    "gpu_density_A_effective": null,
    "gpu_density_A_fallback_from_vector": false,
    "xtb_A_used": false,
    "xtb_A_success": false,
    "xtb_charge_length_mismatch": false
  },
  "A:125": {
    "id": "A:125",
    "chain": "A",
    "resseq": 125,
    "resname": "THR",
    "sasa": 0.0,
    "partial_charge_B": -0.3,
    "F_metal": 0.0,
    "F_P": 0.882025170945214,
    "F_hal": 0.0,
    "total_density": 40898.0546875,
    "centroid": [
      0.5278216004371643,
      -0.43757808208465576,
      -4.294795036315918
    ],
    "dipole_rho": [
      -13026.904296875,
      -22654.287109375,
      17140.0234375
    ],
    "curv_rho": 97359616.0,
    "curv_rho_failed": false,
    "gpu_density_B_requested": "vector",
    "gpu_density_B_effective": "vector",
    "gpu_density_B_fallback_from_vector": false,
    "gpu_density_A_requested": null,
    "gpu_density_A_effective": null,
    "gpu_density_A_fallback_from_vector": false,
    "xtb_A_used": false,
    "xtb_A_success": false,
    "xtb_charge_length_mismatch": false
  },
  "A:126": {
    "id": "A:126",
    "chain": "A",
    "resseq": 126,
    "resname": "ILE",
    "sasa": 0.1613273024559021,
    "partial_charge_B": -0.06728059972912823,
    "F_metal": 0.0,
    "F_P": 0.6324985345918265,
    "F_hal": 0.0,
    "total_density": 35424.7734375,
    "centroid": [
      0.44315940141677856,
      -0.16766487061977386,
      -4.2968878746032715
    ],
    "dipole_rho": [
      -6814.94873046875,
      -22937.18359375,
      10358.6181640625
    ],
    "curv_rho": 79785536.0,
    "curv_rho_failed": false,
    "gpu_density_B_requested": "vector",
    "gpu_density_B_effective": "vector",
    "gpu_density_B_fallback_from_vector": false,
    "gpu_density_A_requested": null,
    "gpu_density_A_effective": null,
    "gpu_density_A_fallback_from_vector": false,
    "xtb_A_used": false,
    "xtb_A_success": false,
    "xtb_charge_length_mismatch": false
  },
  "A:127": {
    "id": "A:127",
    "chain": "A",
    "resseq": 127,
    "resname": "GLU",
    "sasa": 0.6130437850952148,
    "partial_charge_B": -0.08766628058463928,
    "F_metal": 0.0,
    "F_P": 0.5340453357741126,
    "F_hal": 0.0,
    "total_density": 27909.376953125,
    "centroid": [
      0.44988730549812317,
      -0.036048125475645065,
      -4.557660102844238
    ],
    "dipole_rho": [
      -6405.55712890625,
      -17720.451171875,
      12217.06640625
    ],
    "curv_rho": 57661768.0,
    "curv_rho_failed": false,
    "gpu_density_B_requested": "vector",
    "gpu_density_B_effective": "vector",
    "gpu_density_B_fallback_from_vector": false,
    "gpu_density_A_requested": null,
    "gpu_density_A_effective": null,
    "gpu_density_A_fallback_from_vector": false,
    "xtb_A_used": false,
    "xtb_A_success": false,
    "xtb_charge_length_mismatch": false
  },
  "A:128": {
    "id": "A:128",
    "chain": "A",
    "resseq": 128,
    "resname": "LYS",
    "sasa": 0.12906184792518616,
    "partial_charge_B": -0.0658244800522946,
    "F_metal": 0.0,
    "F_P": 0.6604876176862385,
    "F_hal": 0.0,
    "total_density": 30168.28515625,
    "centroid": [
      0.43294548988342285,
      -0.20006676018238068,
      -4.590122699737549
    ],
    "dipole_rho": [
      -5175.50390625,
      -14928.6787109375,
      16900.80859375
    ],
    "curv_rho": 65365072.0,
    "curv_rho_failed": false,
    "gpu_density_B_requested": "vector",
    "gpu_density_B_effective": "vector",
    "gpu_density_B_fallback_from_vector": false,
    "gpu_density_A_requested": null,
    "gpu_density_A_effective": null,
    "gpu_density_A_fallback_from_vector": false,
    "xtb_A_used": false,
    "xtb_A_success": false,
    "xtb_charge_length_mismatch": false
  },
  "A:129": {
    "id": "A:129",
    "chain": "A",
    "resseq": 129,
    "resname": "LEU",
    "sasa": 0.0,
    "partial_charge_B": -0.06000000000000002,
    "F_metal": 0.0,
    "F_P": 0.767974945562194,
    "F_hal": 0.0,
    "total_density": 38916.97265625,
    "centroid": [
      0.2621043920516968,
      -0.3730866014957428,
      -4.392597675323486
    ],
    "dipole_rho": [
      -1654.771728515625,
      -21811.955078125,
      19181.791015625
    ],
    "curv_rho": 89712344.0,
    "curv_rho_failed": false,
    "gpu_density_B_requested": "vector",
    "gpu_density_B_effective": "vector",
    "gpu_density_B_fallback_from_vector": false,
    "gpu_density_A_requested": null,
    "gpu_density_A_effective": null,
    "gpu_density_A_fallback_from_vector": false,
    "xtb_A_used": false,
    "xtb_A_success": false,
    "xtb_charge_length_mismatch": false
  },
  "A:130": {
    "id": "A:130",
    "chain": "A",
    "resseq": 130,
    "resname": "LYS",
    "sasa": 4.484163761138916,
    "partial_charge_B": -0.15000000000000005,
    "F_metal": 0.0,
    "F_P": 0.4830693008713042,
    "F_hal": 0.0,
    "total_density": 27672.025390625,
    "centroid": [
      0.23312558233737946,
      -0.03652095049619675,
      -4.571904182434082
    ],
    "dipole_rho": [
      631.235107421875,
      -19654.04296875,
      12780.8056640625
    ],
    "curv_rho": 58289316.0,
    "curv_rho_failed": false,
    "gpu_density_B_requested": "vector",
    "gpu_density_B_effective": "vector",
    "gpu_density_B_fallback_from_vector": false,
    "gpu_density_A_requested": null,
    "gpu_density_A_effective": null,
    "gpu_density_A_fallback_from_vector": false,
    "xtb_A_used": false,
    "xtb_A_success": false,
    "xtb_charge_length_mismatch": false
  },
  "A:131": {
    "id": "A:131",
    "chain": "A",
    "resseq": 131,
    "resname": "GLU",
    "sasa": 6.9617815017700195,
    "partial_charge_B": -0.15000000000000005,
    "F_metal": 0.0,
    "F_P": 0.48357587426022475,
    "F_hal": 0.0,
    "total_density": 23121.236328125,
    "centroid": [
      0.21238473057746887,
      -0.03687279671430588,
      -4.807117938995361
    ],
    "dipole_rho": [
      -1218.0699462890625,
      -13155.73828125,
      14465.3828125
    ],
    "curv_rho": 44826068.0,
    "curv_rho_failed": false,
    "gpu_density_B_requested": "vector",
    "gpu_density_B_effective": "vector",
    "gpu_density_B_fallback_from_vector": false,
    "gpu_density_A_requested": null,
    "gpu_density_A_effective": null,
    "gpu_density_A_fallback_from_vector": false,
    "xtb_A_used": false,
    "xtb_A_success": false,
    "xtb_charge_length_mismatch": false
  },
  "A:132": {
    "id": "A:132",
    "chain": "A",
    "resseq": 132,
    "resname": "LYS",
    "sasa": 2.7278521060943604,
    "partial_charge_B": -0.15000000000000005,
    "F_metal": 0.0,
    "F_P": 0.5950987715564807,
    "F_hal": 0.0,
    "total_density": 27252.49609375,
    "centroid": [
      0.04821674898266792,
      -0.2669817805290222,
      -4.711684703826904
    ],
    "dipole_rho": [
      1314.0267333984375,
      -13506.2939453125,
      17217.619140625
    ],
    "curv_rho": 60777860.0,
    "curv_rho_failed": false,
    "gpu_density_B_requested": "vector",
    "gpu_density_B_effective": "vector",
    "gpu_density_B_fallback_from_vector": false,
    "gpu_density_A_requested": null,
    "gpu_density_A_effective": null,
    "gpu_density_A_fallback_from_vector": false,
    "xtb_A_used": false,
    "xtb_A_success": false,
    "xtb_charge_length_mismatch": false
  },
  "A:133": {
    "id": "A:133",
    "chain": "A",
    "resseq": 133,
    "resname": "LYS",
    "sasa": 4.967410087585449,
    "partial_charge_B": -0.15000000000000005,
    "F_metal": 0.0,
    "F_P": 0.5157205058621552,
    "F_hal": 0.0,
    "total_density": 26801.892578125,
    "centroid": [
      -0.08290787786245346,
      -0.15623502433300018,
      -4.602974891662598
    ],
    "dipole_rho": [
      5230.98193359375,
      -15204.580078125,
      13755.9443359375
    ],
    "curv_rho": 58589236.0,
    "curv_rho_failed": false,
    "gpu_density_B_requested": "vector",
    "gpu_density_B_effective": "vector",
    "gpu_density_B_fallback_from_vector": false,
    "gpu_density_A_requested": null,
    "gpu_density_A_effective": null,
    "gpu_density_A_fallback_from_vector": false,
    "xtb_A_used": false,
    "xtb_A_success": false,
    "xtb_charge_length_mismatch": false
  },
  "A:134": {
    "id": "A:134",
    "chain": "A",
    "resseq": 134,
    "resname": "LEU",
    "sasa": 0.0,
    "partial_charge_B": -0.06000000000000002,
    "F_metal": 0.0,
    "F_P": 0.7071778802006878,
    "F_hal": 0.0,
    "total_density": 39401.62890625,
    "centroid": [
      0.01353327464312315,
      -0.41873687505722046,
      -4.39736270904541
    ],
    "dipole_rho": [
      5315.603515625,
      -22456.447265625,
      19103.404296875
    ],
    "curv_rho": 90225928.0,
    "curv_rho_failed": false,
    "gpu_density_B_requested": "vector",
    "gpu_density_B_effective": "vector",
    "gpu_density_B_fallback_from_vector": false,
    "gpu_density_A_requested": null,
    "gpu_density_A_effective": null,
    "gpu_density_A_fallback_from_vector": false,
    "xtb_A_used": false,
    "xtb_A_success": false,
    "xtb_charge_length_mismatch": false
  },
  "A:135": {
    "id": "A:135",
    "chain": "A",
    "resseq": 135,
    "resname": "THR",
    "sasa": 0.35492008924484253,
    "partial_charge_B": -0.3800866024002505,
    "F_metal": 0.0,
    "F_P": 0.6397426013560067,
    "F_hal": 0.0,
    "total_density": 39931.51953125,
    "centroid": [
      0.030693691223859787,
      -0.2972720265388489,
      -4.159696102142334
    ],
    "dipole_rho": [
      5304.935546875,
      -25459.220703125,
      11043.46484375
    ],
    "curv_rho": 95955832.0,
    "curv_rho_failed": false,
    "gpu_density_B_requested": "vector",
    "gpu_density_B_effective": "vector",
    "gpu_density_B_fallback_from_vector": false,
    "gpu_density_A_requested": null,
    "gpu_density_A_effective": null,
    "gpu_density_A_fallback_from_vector": false,
    "xtb_A_used": false,
    "xtb_A_success": false,
    "xtb_charge_length_mismatch": false
  },
  "A:136": {
    "id": "A:136",
    "chain": "A",
    "resseq": 136,
    "resname": "PRO",
    "sasa": 0.0,
    "partial_charge_B": -0.06000000000000002,
    "F_metal": 0.0,
    "F_P": 0.7772922391231274,
    "F_hal": 0.0,
    "total_density": 44746.76171875,
    "centroid": [
      0.12783914804458618,
      -0.3740825355052948,
      -4.019232273101807
    ],
    "dipole_rho": [
      -212.3960418701172,
      -25666.599609375,
      9162.0859375
    ],
    "curv_rho": 107741936.0,
    "curv_rho_failed": false,
    "gpu_density_B_requested": "vector",
    "gpu_density_B_effective": "vector",
    "gpu_density_B_fallback_from_vector": false,
    "gpu_density_A_requested": null,
    "gpu_density_A_effective": null,
    "gpu_density_A_fallback_from_vector": false,
    "xtb_A_used": false,
    "xtb_A_success": false,
    "xtb_charge_length_mismatch": false
  },
  "A:137": {
    "id": "A:137",
    "chain": "A",
    "resseq": 137,
    "resname": "ILE",
    "sasa": 0.0,
    "partial_charge_B": -0.06000000000000002,
    "F_metal": 0.0,
    "F_P": 0.8855621493909099,
    "F_hal": 0.0,
    "total_density": 53573.1875,
    "centroid": [
      -0.029514620080590248,
      -0.5950151681900024,
      -3.8511910438537598
    ],
    "dipole_rho": [
      4228.82080078125,
      -27918.470703125,
      4226.76611328125
    ],
    "curv_rho": 126972360.0,
    "curv_rho_failed": false,
    "gpu_density_B_requested": "vector",
    "gpu_density_B_effective": "vector",
    "gpu_density_B_fallback_from_vector": false,
    "gpu_density_A_requested": null,
    "gpu_density_A_effective": null,
    "gpu_density_A_fallback_from_vector": false,
    "xtb_A_used": false,
    "xtb_A_success": false,
    "xtb_charge_length_mismatch": false
  },
  "A:138": {
    "id": "A:138",
    "chain": "A",
    "resseq": 138,
    "resname": "THR",
    "sasa": 0.35492008924484253,
    "partial_charge_B": -0.3800866024002505,
    "F_metal": 0.0,
    "F_P": 0.6141021591841563,
    "F_hal": 0.0,
    "total_density": 48664.6640625,
    "centroid": [
      0.003632184350863099,
      -0.4552469253540039,
      -3.6659200191497803
    ],
    "dipole_rho": [
      6242.4619140625,
      -33706.04296875,
      -2258.314453125
    ],
    "curv_rho": 120866168.0,
    "curv_rho_failed": false,
    "gpu_density_B_requested": "vector",
    "gpu_density_B_effective": "vector",
    "gpu_density_B_fallback_from_vector": false,
    "gpu_density_A_requested": null,
    "gpu_density_A_effective": null,
    "gpu_density_A_fallback_from_vector": false,
    "xtb_A_used": false,
    "xtb_A_success": false,
    "xtb_charge_length_mismatch": false
  },
  "A:139": {
    "id": "A:139",
    "chain": "A",
    "resseq": 139,
    "resname": "TYR",
    "sasa": 0.7706930637359619,
    "partial_charge_B": -0.4739044670572978,
    "F_metal": 0.0,
    "F_P": 0.5625739067742681,
    "F_hal": 0.0,
    "total_density": 52766.17578125,
    "centroid": [
      0.023988211527466774,
      -0.5565065741539001,
      -3.258132219314575
    ],
    "dipole_rho": [
      2873.81640625,
      -32346.013671875,
      -12115.4990234375
    ],
    "curv_rho": 126639688.0,
    "curv_rho_failed": false,
    "gpu_density_B_requested": "vector",
    "gpu_density_B_effective": "vector",
    "gpu_density_B_fallback_from_vector": false,
    "gpu_density_A_requested": null,
    "gpu_density_A_effective": null,
    "gpu_density_A_fallback_from_vector": false,
    "xtb_A_used": false,
    "xtb_A_success": false,
    "xtb_charge_length_mismatch": false
  },
  "A:140": {
    "id": "A:140",
    "chain": "A",
    "resseq": 140,
    "resname": "PRO",
    "sasa": 3.904120922088623,
    "partial_charge_B": -0.15000000000000005,
    "F_metal": 0.0,
    "F_P": 0.48183217921673827,
    "F_hal": 0.0,
    "total_density": 44579.30078125,
    "centroid": [
      -0.2124747484922409,
      -0.46072080731391907,
      -3.403658151626587
    ],
    "dipole_rho": [
      6433.28271484375,
      -32862.87890625,
      -8412.1708984375
    ],
    "curv_rho": 111962536.0,
    "curv_rho_failed": false,
    "gpu_density_B_requested": "vector",
    "gpu_density_B_effective": "vector",
    "gpu_density_B_fallback_from_vector": false,
    "gpu_density_A_requested": null,
    "gpu_density_A_effective": null,
    "gpu_density_A_fallback_from_vector": false,
    "xtb_A_used": false,
    "xtb_A_success": false,
    "xtb_charge_length_mismatch": false
  },
  "A:141": {
    "id": "A:141",
    "chain": "A",
    "resseq": 141,
    "resname": "GLN",
    "sasa": 1.3610305786132812,
    "partial_charge_B": -0.2428449085943857,
    "F_metal": 0.0,
    "F_P": 0.5854301115332896,
    "F_hal": 0.0,
    "total_density": 49386.60546875,
    "centroid": [
      -0.2062029242515564,
      -0.5096922516822815,
      -3.6139965057373047
    ],
    "dipole_rho": [
      13406.669921875,
      -31369.44140625,
      610.3567504882812
    ],
    "curv_rho": 121309736.0,
    "curv_rho_failed": false,
    "gpu_density_B_requested": "vector",
    "gpu_density_B_effective": "vector",
    "gpu_density_B_fallback_from_vector": false,
    "gpu_density_A_requested": null,
    "gpu_density_A_effective": null,
    "gpu_density_A_fallback_from_vector": false,
    "xtb_A_used": false,
    "xtb_A_success": false,
    "xtb_charge_length_mismatch": false
  },
  "A:142": {
    "id": "A:142",
    "chain": "A",
    "resseq": 142,
    "resname": "GLY",
    "sasa": 0.0,
    "partial_charge_B": -0.06000000000000002,
    "F_metal": 0.0,
    "F_P": 0.7128479691901428,
    "F_hal": 0.0,
    "total_density": 53027.5859375,
    "centroid": [
      -0.16010402143001556,
      -0.7427865266799927,
      -3.41654634475708
    ],
    "dipole_rho": [
      13026.013671875,
      -24671.693359375,
      -4690.07763671875
    ],
    "curv_rho": 137004544.0,
    "curv_rho_failed": false,
    "gpu_density_B_requested": "vector",
    "gpu_density_B_effective": "vector",
    "gpu_density_B_fallback_from_vector": false,
    "gpu_density_A_requested": null,
    "gpu_density_A_effective": null,
    "gpu_density_A_fallback_from_vector": false,
    "xtb_A_used": false,
    "xtb_A_success": false,
    "xtb_charge_length_mismatch": false
  },
  "A:143": {
    "id": "A:143",
    "chain": "A",
    "resseq": 143,
    "resname": "LEU",
    "sasa": 0.0,
    "partial_charge_B": -0.06000000000000002,
    "F_metal": 0.0,
    "F_P": 0.5278831745569843,
    "F_hal": 0.0,
    "total_density": 51166.44140625,
    "centroid": [
      -0.21945452690124512,
      -0.7334411144256592,
      -3.240867853164673
    ],
    "dipole_rho": [
      14290.556640625,
      -27688.263671875,
      -16402.96875
    ],
    "curv_rho": 129718936.0,
    "curv_rho_failed": false,
    "gpu_density_B_requested": "vector",
    "gpu_density_B_effective": "vector",
    "gpu_density_B_fallback_from_vector": false,
    "gpu_density_A_requested": null,
    "gpu_density_A_effective": null,
    "gpu_density_A_fallback_from_vector": false,
    "xtb_A_used": false,
    "xtb_A_success": false,
    "xtb_charge_length_mismatch": false
  },
  "A:144": {
    "id": "A:144",
    "chain": "A",
    "resseq": 144,
    "resname": "ALA",
    "sasa": 0.7098401784896851,
    "partial_charge_B": -0.09203464096010024,
    "F_metal": 0.0,
    "F_P": 0.5175682366693913,
    "F_hal": 0.0,
    "total_density": 47273.3203125,
    "centroid": [
      -0.4553622305393219,
      -0.7763121128082275,
      -3.3589744567871094
    ],
    "dipole_rho": [
      18180.267578125,
      -26092.611328125,
      -8668.7265625
    ],
    "curv_rho": 120381144.0,
    "curv_rho_failed": false,
    "gpu_density_B_requested": "vector",
    "gpu_density_B_effective": "vector",
    "gpu_density_B_fallback_from_vector": false,
    "gpu_density_A_requested": null,
    "gpu_density_A_effective": null,
    "gpu_density_A_fallback_from_vector": false,
    "xtb_A_used": false,
    "xtb_A_success": false,
    "xtb_charge_length_mismatch": false
  },
  "A:145": {
    "id": "A:145",
    "chain": "A",
    "resseq": 145,
    "resname": "MET",
    "sasa": 0.0,
    "partial_charge_B": -0.21000000000000002,
    "F_metal": 0.0,
    "F_P": 0.7121729817560831,
    "F_hal": 0.0,
    "total_density": 55087.01953125,
    "centroid": [
      -0.39403408765792847,
      -0.9125414490699768,
      -3.548454999923706
    ],
    "dipole_rho": [
      22950.126953125,
      -17964.78125,
      -6049.49169921875
    ],
    "curv_rho": 133473864.0,
    "curv_rho_failed": false,
    "gpu_density_B_requested": "vector",
    "gpu_density_B_effective": "vector",
    "gpu_density_B_fallback_from_vector": false,
    "gpu_density_A_requested": null,
    "gpu_density_A_effective": null,
    "gpu_density_A_fallback_from_vector": false,
    "xtb_A_used": false,
    "xtb_A_success": false,
    "xtb_charge_length_mismatch": false
  },
  "A:146": {
    "id": "A:146",
    "chain": "A",
    "resseq": 146,
    "resname": "ALA",
    "sasa": 0.0,
    "partial_charge_B": -0.06000000000000002,
    "F_metal": 0.0,
    "F_P": 0.635314104258192,
    "F_hal": 0.0,
    "total_density": 52818.68359375,
    "centroid": [
      -0.3528934717178345,
      -0.9864504933357239,
      -3.220578670501709
    ],
    "dipole_rho": [
      18927.390625,
      -15896.8623046875,
      -11141.4833984375
    ],
    "curv_rho": 135748816.0,
    "curv_rho_failed": false,
    "gpu_density_B_requested": "vector",
    "gpu_density_B_effective": "vector",
    "gpu_density_B_fallback_from_vector": false,
    "gpu_density_A_requested": null,
    "gpu_density_A_effective": null,
    "gpu_density_A_fallback_from_vector": false,
    "xtb_A_used": false,
    "xtb_A_success": false,
    "xtb_charge_length_mismatch": false
  },
  "A:147": {
    "id": "A:147",
    "chain": "A",
    "resseq": 147,
    "resname": "LYS",
    "sasa": 5.767899513244629,
    "partial_charge_B": 0.29999999999999993,
    "F_metal": 0.0,
    "F_P": 0.4436902782818847,
    "F_hal": 0.0,
    "total_density": 46653.58984375,
    "centroid": [
      -0.5636511445045471,
      -0.9456723928451538,
      -3.1094613075256348
    ],
    "dipole_rho": [
      16902.802734375,
      -23948.59375,
      -17674.72265625
    ],
    "curv_rho": 115792880.0,
    "curv_rho_failed": false,
    "gpu_density_B_requested": "vector",
    "gpu_density_B_effective": "vector",
    "gpu_density_B_fallback_from_vector": false,
    "gpu_density_A_requested": null,
    "gpu_density_A_effective": null,
    "gpu_density_A_fallback_from_vector": false,
    "xtb_A_used": false,
    "xtb_A_success": false,
    "xtb_charge_length_mismatch": false
  },
  "A:148": {
    "id": "A:148",
    "chain": "A",
    "resseq": 148,
    "resname": "GLU",
    "sasa": 2.4403042793273926,
    "partial_charge_B": -1.35,
    "F_metal": 0.0,
    "F_P": 0.5085476214636389,
    "F_hal": 0.0,
    "total_density": 45759.48828125,
    "centroid": [
      -0.6835660934448242,
      -0.9738485217094421,
      -3.3588497638702393
    ],
    "dipole_rho": [
      26868.470703125,
      -13548.556640625,
      -4155.70654296875
    ],
    "curv_rho": 113747264.0,
    "curv_rho_failed": false,
    "gpu_density_B_requested": "vector",
    "gpu_density_B_effective": "vector",
    "gpu_density_B_fallback_from_vector": false,
    "gpu_density_A_requested": null,
    "gpu_density_A_effective": null,
    "gpu_density_A_fallback_from_vector": false,
    "xtb_A_used": false,
    "xtb_A_success": false,
    "xtb_charge_length_mismatch": false
  },
  "A:149": {
    "id": "A:149",
    "chain": "A",
    "resseq": 149,
    "resname": "ILE",
    "sasa": 0.0,
    "partial_charge_B": -0.06000000000000002,
    "F_metal": 0.0,
    "F_P": 0.6542173564691531,
    "F_hal": 0.0,
    "total_density": 54662.3671875,
    "centroid": [
      -0.5072466135025024,
      -1.2694822549819946,
      -3.3653743267059326
    ],
    "dipole_rho": [
      26227.1875,
      -11854.6162109375,
      -12373.4609375
    ],
    "curv_rho": 135461904.0,
    "curv_rho_failed": false,
    "gpu_density_B_requested": "vector",
    "gpu_density_B_effective": "vector",
    "gpu_density_B_fallback_from_vector": false,
    "gpu_density_A_requested": null,
    "gpu_density_A_effective": null,
    "gpu_density_A_fallback_from_vector": false,
    "xtb_A_used": false,
    "xtb_A_success": false,
    "xtb_charge_length_mismatch": false
  },
  "A:150": {
    "id": "A:150",
    "chain": "A",
    "resseq": 150,
    "resname": "GLY",
    "sasa": 0.06453092396259308,
    "partial_charge_B": -0.0629122400261473,
    "F_metal": 0.0,
    "F_P": 0.522421414158114,
    "F_hal": 0.0,
    "total_density": 48698.27734375,
    "centroid": [
      -0.5098803639411926,
      -1.244829535484314,
      -3.0306806564331055
    ],
    "dipole_rho": [
      22974.3671875,
      -7995.2626953125,
      -14928.736328125
    ],
    "curv_rho": 127355512.0,
    "curv_rho_failed": false,
    "gpu_density_B_requested": "vector",
    "gpu_density_B_effective": "vector",
    "gpu_density_B_fallback_from_vector": false,
    "gpu_density_A_requested": null,
    "gpu_density_A_effective": null,
    "gpu_density_A_fallback_from_vector": false,
    "xtb_A_used": false,
    "xtb_A_success": false,
    "xtb_charge_length_mismatch": false
  },
  "A:151": {
    "id": "A:151",
    "chain": "A",
    "resseq": 151,
    "resname": "ALA",
    "sasa": 0.0,
    "partial_charge_B": -0.06000000000000002,
    "F_metal": 0.0,
    "F_P": 0.60172216308973,
    "F_hal": 0.0,
    "total_density": 54995.6328125,
    "centroid": [
      -0.3281615674495697,
      -1.235313057899475,
      -3.0552258491516113
    ],
    "dipole_rho": [
      18987.70703125,
      -11738.96875,
      -19219.0703125
    ],
    "curv_rho": 141209312.0,
    "curv_rho_failed": false,
    "gpu_density_B_requested": "vector",
    "gpu_density_B_effective": "vector",
    "gpu_density_B_fallback_from_vector": false,
    "gpu_density_A_requested": null,
    "gpu_density_A_effective": null,
    "gpu_density_A_fallback_from_vector": false,
    "xtb_A_used": false,
    "xtb_A_success": false,
    "xtb_charge_length_mismatch": false
  },
  "A:152": {
    "id": "A:152",
    "chain": "A",
    "resseq": 152,
    "resname": "VAL",
    "sasa": 0.03226546198129654,
    "partial_charge_B": -0.061456120013073656,
    "F_metal": 0.0,
    "F_P": 0.5379612414602528,
    "F_hal": 0.0,
    "total_density": 55214.19140625,
    "centroid": [
      -0.188068687915802,
      -1.3108105659484863,
      -2.816570520401001
    ],
    "dipole_rho": [
      14866.9638671875,
      -12038.8564453125,
      -24045.73828125
    ],
    "curv_rho": 138440944.0,
    "curv_rho_failed": false,
    "gpu_density_B_requested": "vector",
    "gpu_density_B_effective": "vector",
    "gpu_density_B_fallback_from_vector": false,
    "gpu_density_A_requested": null,
    "gpu_density_A_effective": null,
    "gpu_density_A_fallback_from_vector": false,
    "xtb_A_used": false,
    "xtb_A_success": false,
    "xtb_charge_length_mismatch": false
  },
  "A:153": {
    "id": "A:153",
    "chain": "A",
    "resseq": 153,
    "resname": "LYS",
    "sasa": 1.0128599405288696,
    "partial_charge_B": 0.21141946460891198,
    "F_metal": 0.0,
    "F_P": 0.6007020724490486,
    "F_hal": 0.0,
    "total_density": 61391.921875,
    "centroid": [
      -0.0038505245465785265,
      -1.1186977624893188,
      -2.9711618423461914
    ],
    "dipole_rho": [
      5777.287109375,
      -20026.609375,
      -30357.328125
    ],
    "curv_rho": 149849504.0,
    "curv_rho_failed": false,
    "gpu_density_B_requested": "vector",
    "gpu_density_B_effective": "vector",
    "gpu_density_B_fallback_from_vector": false,
    "gpu_density_A_requested": null,
    "gpu_density_A_effective": null,
    "gpu_density_A_fallback_from_vector": false,
    "xtb_A_used": false,
    "xtb_A_success": false,
    "xtb_charge_length_mismatch": false
  },
  "A:154": {
    "id": "A:154",
    "chain": "A",
    "resseq": 154,
    "resname": "TYR",
    "sasa": 0.0,
    "partial_charge_B": -0.3,
    "F_metal": 0.0,
    "F_P": 0.8000349502486839,
    "F_hal": 0.0,
    "total_density": 63876.23046875,
    "centroid": [
      0.039509180933237076,
      -0.8957763314247131,
      -3.247744560241699
    ],
    "dipole_rho": [
      7490.0732421875,
      -25791.7109375,
      -13018.6904296875
    ],
    "curv_rho": 148175328.0,
    "curv_rho_failed": false,
    "gpu_density_B_requested": "vector",
    "gpu_density_B_effective": "vector",
    "gpu_density_B_fallback_from_vector": false,
    "gpu_density_A_requested": null,
    "gpu_density_A_effective": null,
    "gpu_density_A_fallback_from_vector": false,
    "xtb_A_used": false,
    "xtb_A_success": false,
    "xtb_charge_length_mismatch": false
  },
  "A:155": {
    "id": "A:155",
    "chain": "A",
    "resseq": 155,
    "resname": "LEU",
    "sasa": 0.0,
    "partial_charge_B": -0.06000000000000002,
    "F_metal": 0.0,
    "F_P": 0.896362901732671,
    "F_hal": 0.0,
    "total_density": 65995.6875,
    "centroid": [
      0.21412090957164764,
      -1.0449862480163574,
      -3.1463191509246826
    ],
    "dipole_rho": [
      -3621.782470703125,
      -21201.865234375,
      -17846.486328125
    ],
    "curv_rho": 153970480.0,
    "curv_rho_failed": false,
    "gpu_density_B_requested": "vector",
    "gpu_density_B_effective": "vector",
    "gpu_density_B_fallback_from_vector": false,
    "gpu_density_A_requested": null,
    "gpu_density_A_effective": null,
    "gpu_density_A_fallback_from_vector": false,
    "xtb_A_used": false,
    "xtb_A_success": false,
    "xtb_charge_length_mismatch": false
  },
  "A:156": {
    "id": "A:156",
    "chain": "A",
    "resseq": 156,
    "resname": "GLU",
    "sasa": 0.0,
    "partial_charge_B": -0.54,
    "F_metal": 0.0,
    "F_P": 0.9442173151747759,
    "F_hal": 0.0,
    "total_density": 64045.66796875,
    "centroid": [
      0.3312210142612457,
      -0.8354252576828003,
      -3.3874499797821045
    ],
    "dipole_rho": [
      -5739.2880859375,
      -30964.849609375,
      -10632.6376953125
    ],
    "curv_rho": 149880800.0,
    "curv_rho_failed": false,
    "gpu_density_B_requested": "vector",
    "gpu_density_B_effective": "vector",
    "gpu_density_B_fallback_from_vector": false,
    "gpu_density_A_requested": null,
    "gpu_density_A_effective": null,
    "gpu_density_A_fallback_from_vector": false,
    "xtb_A_used": false,
    "xtb_A_success": false,
    "xtb_charge_length_mismatch": false
  },
  "A:157": {
    "id": "A:157",
    "chain": "A",
    "resseq": 157,
    "resname": "CYS",
    "sasa": 0.0,
    "partial_charge_B": -0.21000000000000002,
    "F_metal": 0.0,
    "F_P": 1.5173248025649761,
    "F_hal": 0.0,
    "total_density": 64455.9453125,
    "centroid": [
      0.5100337862968445,
      -1.0472980737686157,
      -3.462749481201172
    ],
    "dipole_rho": [
      -17440.689453125,
      -21833.248046875,
      -5857.888671875
    ],
    "curv_rho": 155841296.0,
    "curv_rho_failed": false,
    "gpu_density_B_requested": "vector",
    "gpu_density_B_effective": "vector",
    "gpu_density_B_fallback_from_vector": false,
    "gpu_density_A_requested": null,
    "gpu_density_A_effective": null,
    "gpu_density_A_fallback_from_vector": false,
    "xtb_A_used": false,
    "xtb_A_success": false,
    "xtb_charge_length_mismatch": false
  },
  "A:158": {
    "id": "A:158",
    "chain": "A",
    "resseq": 158,
    "resname": "SER",
    "sasa": 0.0,
    "partial_charge_B": -0.3,
    "F_metal": 0.0,
    "F_P": 1.6093036017964675,
    "F_hal": 0.0,
    "total_density": 58146.390625,
    "centroid": [
      0.7364059090614319,
      -1.0066543817520142,
      -3.555694341659546
    ],
    "dipole_rho": [
      -23934.64453125,
      -18176.810546875,
      183.470703125
    ],
    "curv_rho": 146000576.0,
    "curv_rho_failed": false,
    "gpu_density_B_requested": "vector",
    "gpu_density_B_effective": "vector",
    "gpu_density_B_fallback_from_vector": false,
    "gpu_density_A_requested": null,
    "gpu_density_A_effective": null,
    "gpu_density_A_fallback_from_vector": false,
    "xtb_A_used": false,
    "xtb_A_success": false,
    "xtb_charge_length_mismatch": false
  },
  "A:159": {
    "id": "A:159",
    "chain": "A",
    "resseq": 159,
    "resname": "ALA",
    "sasa": 0.0,
    "partial_charge_B": -0.06000000000000002,
    "F_metal": 0.0,
    "F_P": 2.297702080439262,
    "F_hal": 0.0,
    "total_density": 62063.49609375,
    "centroid": [
      0.7630690932273865,
      -1.2391784191131592,
      -3.617596387863159
    ],
    "dipole_rho": [
      -32107.3671875,
      -12962.48046875,
      2007.375732421875
    ],
    "curv_rho": 148097360.0,
    "curv_rho_failed": false,
    "gpu_density_B_requested": "vector",
    "gpu_density_B_effective": "vector",
    "gpu_density_B_fallback_from_vector": false,
    "gpu_density_A_requested": null,
    "gpu_density_A_effective": null,
    "gpu_density_A_fallback_from_vector": false,
    "xtb_A_used": false,
    "xtb_A_success": false,
    "xtb_charge_length_mismatch": false
  },
  "A:160": {
    "id": "A:160",
    "chain": "A",
    "resseq": 160,
    "resname": "LEU",
    "sasa": 0.7721642851829529,
    "partial_charge_B": -0.09484728871036677,
    "F_metal": 0.0,
    "F_P": 1.672620440292894,
    "F_hal": 0.0,
    "total_density": 50647.171875,
    "centroid": [
      0.9684213995933533,
      -1.0218900442123413,
      -3.80100679397583
    ],
    "dipole_rho": [
      -30187.796875,
      -11598.3271484375,
      4734.5400390625
    ],
    "curv_rho": 128749072.0,
    "curv_rho_failed": false,
    "gpu_density_B_requested": "vector",
    "gpu_density_B_effective": "vector",
    "gpu_density_B_fallback_from_vector": false,
    "gpu_density_A_requested": null,
    "gpu_density_A_effective": null,
    "gpu_density_A_fallback_from_vector": false,
    "xtb_A_used": false,
    "xtb_A_success": false,
    "xtb_charge_length_mismatch": false
  },
  "A:161": {
    "id": "A:161",
    "chain": "A",
    "resseq": 161,
    "resname": "THR",
    "sasa": 2.229893684387207,
    "partial_charge_B": -0.75,
    "F_metal": 0.0,
    "F_P": 1.0568338472741934,
    "F_hal": 0.0,
    "total_density": 49077.0390625,
    "centroid": [
      0.9812254309654236,
      -0.8898533582687378,
      -3.5638465881347656
    ],
    "dipole_rho": [
      -29307.5625,
      -16704.23828125,
      -2123.11376953125
    ],
    "curv_rho": 127196304.0,
    "curv_rho_failed": false,
    "gpu_density_B_requested": "vector",
    "gpu_density_B_effective": "vector",
    "gpu_density_B_fallback_from_vector": false,
    "gpu_density_A_requested": null,
    "gpu_density_A_effective": null,
    "gpu_density_A_fallback_from_vector": false,
    "xtb_A_used": false,
    "xtb_A_success": false,
    "xtb_charge_length_mismatch": false
  },
  "A:162": {
    "id": "A:162",
    "chain": "A",
    "resseq": 162,
    "resname": "GLN",
    "sasa": 0.44141802191734314,
    "partial_charge_B": -0.1598418355960819,
    "F_metal": 0.0,
    "F_P": 1.073595918144206,
    "F_hal": 0.0,
    "total_density": 52953.1328125,
    "centroid": [
      0.9950639605522156,
      -1.1082788705825806,
      -3.3873682022094727
    ],
    "dipole_rho": [
      -31258.380859375,
      -10377.7041015625,
      -9040.94921875
    ],
    "curv_rho": 130019688.0,
    "curv_rho_failed": false,
    "gpu_density_B_requested": "vector",
    "gpu_density_B_effective": "vector",
    "gpu_density_B_fallback_from_vector": false,
    "gpu_density_A_requested": null,
    "gpu_density_A_effective": null,
    "gpu_density_A_fallback_from_vector": false,
    "xtb_A_used": false,
    "xtb_A_success": false,
    "xtb_charge_length_mismatch": false
  },
  "A:163": {
    "id": "A:163",
    "chain": "A",
    "resseq": 163,
    "resname": "ARG",
    "sasa": 4.276070594787598,
    "partial_charge_B": 1.2,
    "F_metal": 0.0,
    "F_P": 0.7802900211251282,
    "F_hal": 0.0,
    "total_density": 56476.90625,
    "centroid": [
      0.7510360479354858,
      -0.8054032325744629,
      -3.326991081237793
    ],
    "dipole_rho": [
      -23834.8125,
      -31840.326171875,
      -9880.927734375
    ],
    "curv_rho": 137995344.0,
    "curv_rho_failed": false,
    "gpu_density_B_requested": "vector",
    "gpu_density_B_effective": "vector",
    "gpu_density_B_fallback_from_vector": false,
    "gpu_density_A_requested": null,
    "gpu_density_A_effective": null,
    "gpu_density_A_fallback_from_vector": false,
    "xtb_A_used": false,
    "xtb_A_success": false,
    "xtb_charge_length_mismatch": false
  },
  "A:164": {
    "id": "A:164",
    "chain": "A",
    "resseq": 164,
    "resname": "GLY",
    "sasa": 0.0,
    "partial_charge_B": -0.06000000000000002,
    "F_metal": 0.0,
    "F_P": 0.931145512436294,
    "F_hal": 0.0,
    "total_density": 60163.44140625,
    "centroid": [
      0.6235284209251404,
      -1.0794894695281982,
      -3.149744987487793
    ],
    "dipole_rho": [
      -23143.166015625,
      -22691.509765625,
      -13805.7060546875
    ],
    "curv_rho": 148274608.0,
    "curv_rho_failed": false,
    "gpu_density_B_requested": "vector",
    "gpu_density_B_effective": "vector",
    "gpu_density_B_fallback_from_vector": false,
    "gpu_density_A_requested": null,
    "gpu_density_A_effective": null,
    "gpu_density_A_fallback_from_vector": false,
    "xtb_A_used": false,
    "xtb_A_success": false,
    "xtb_charge_length_mismatch": false
  },
  "A:165": {
    "id": "A:165",
    "chain": "A",
    "resseq": 165,
    "resname": "LEU",
    "sasa": 0.0,
    "partial_charge_B": -0.06000000000000002,
    "F_metal": 0.0,
    "F_P": 1.2833904662610363,
    "F_hal": 0.0,
    "total_density": 61643.00390625,
    "centroid": [
      0.7301874756813049,
      -1.2687046527862549,
      -3.2553133964538574
    ],
    "dipole_rho": [
      -24153.26953125,
      -11168.4580078125,
      -12449.6416015625
    ],
    "curv_rho": 151024672.0,
    "curv_rho_failed": false,
    "gpu_density_B_requested": "vector",
    "gpu_density_B_effective": "vector",
    "gpu_density_B_fallback_from_vector": false,
    "gpu_density_A_requested": null,
    "gpu_density_A_effective": null,
    "gpu_density_A_fallback_from_vector": false,
    "xtb_A_used": false,
    "xtb_A_success": false,
    "xtb_charge_length_mismatch": false
  },
  "A:166": {
    "id": "A:166",
    "chain": "A",
    "resseq": 166,
    "resname": "LYS",
    "sasa": 1.8828002214431763,
    "partial_charge_B": 0.28993918045569106,
    "F_metal": 0.0,
    "F_P": 0.7068725950450436,
    "F_hal": 0.0,
    "total_density": 58527.65234375,
    "centroid": [
      0.752240002155304,
      -1.3027617931365967,
      -2.910263776779175
    ],
    "dipole_rho": [
      -27182.443359375,
      -9027.9287109375,
      -25231.74609375
    ],
    "curv_rho": 141931504.0,
    "curv_rho_failed": false,
    "gpu_density_B_requested": "vector",
    "gpu_density_B_effective": "vector",
    "gpu_density_B_fallback_from_vector": false,
    "gpu_density_A_requested": null,
    "gpu_density_A_effective": null,
    "gpu_density_A_fallback_from_vector": false,
    "xtb_A_used": false,
    "xtb_A_success": false,
    "xtb_charge_length_mismatch": false
  },
  "A:167": {
    "id": "A:167",
    "chain": "A",
    "resseq": 167,
    "resname": "THR",
    "sasa": 0.22070901095867157,
    "partial_charge_B": -0.34980229449510236,
    "F_metal": 0.0,
    "F_P": 0.7326060455550263,
    "F_hal": 0.0,
    "total_density": 60636.91015625,
    "centroid": [
      0.4924283027648926,
      -1.2430548667907715,
      -2.891838788986206
    ],
    "dipole_rho": [
      -19063.400390625,
      -20182.419921875,
      -22405.912109375
    ],
    "curv_rho": 147102224.0,
    "curv_rho_failed": false,
    "gpu_density_B_requested": "vector",
    "gpu_density_B_effective": "vector",
    "gpu_density_B_fallback_from_vector": false,
    "gpu_density_A_requested": null,
    "gpu_density_A_effective": null,
    "gpu_density_A_fallback_from_vector": false,
    "xtb_A_used": false,
    "xtb_A_success": false,
    "xtb_charge_length_mismatch": false
  },
  "A:168": {
    "id": "A:168",
    "chain": "A",
    "resseq": 168,
    "resname": "VAL",
    "sasa": 0.0,
    "partial_charge_B": -0.06000000000000002,
    "F_metal": 0.0,
    "F_P": 1.097978809526789,
    "F_hal": 0.0,
    "total_density": 67715.015625,
    "centroid": [
      0.44309309124946594,
      -1.3260310888290405,
      -3.115116834640503
    ],
    "dipole_rho": [
      -10997.3876953125,
      -10099.3837890625,
      -20334.984375
    ],
    "curv_rho": 158192496.0,
    "curv_rho_failed": false,
    "gpu_density_B_requested": "vector",
    "gpu_density_B_effective": "vector",
    "gpu_density_B_fallback_from_vector": false,
    "gpu_density_A_requested": null,
    "gpu_density_A_effective": null,
    "gpu_density_A_fallback_from_vector": false,
    "xtb_A_used": false,
    "xtb_A_success": false,
    "xtb_charge_length_mismatch": false
  },
  "A:169": {
    "id": "A:169",
    "chain": "A",
    "resseq": 169,
    "resname": "PHE",
    "sasa": 0.0,
    "partial_charge_B": -0.06000000000000002,
    "F_metal": 0.0,
    "F_P": 1.1462988588785912,
    "F_hal": 0.0,
    "total_density": 68807.46875,
    "centroid": [
      0.5248731970787048,
      -1.5698908567428589,
      -3.039679765701294
    ],
    "dipole_rho": [
      -17040.44921875,
      -2224.98046875,
      -17590.814453125
    ],
    "curv_rho": 152559408.0,
    "curv_rho_failed": false,
    "gpu_density_B_requested": "vector",
    "gpu_density_B_effective": "vector",
    "gpu_density_B_fallback_from_vector": false,
    "gpu_density_A_requested": null,
    "gpu_density_A_effective": null,
    "gpu_density_A_fallback_from_vector": false,
    "xtb_A_used": false,
    "xtb_A_success": false,
    "xtb_charge_length_mismatch": false
  },
  "A:170": {
    "id": "A:170",
    "chain": "A",
    "resseq": 170,
    "resname": "ASP",
    "sasa": 0.0,
    "partial_charge_B": -0.54,
    "F_metal": 0.0,
    "F_P": 0.6214979827694104,
    "F_hal": 0.0,
    "total_density": 56024.8671875,
    "centroid": [
      0.5558062791824341,
      -1.4703482389450073,
      -2.683509588241577
    ],
    "dipole_rho": [
      -14262.17578125,
      -8283.87890625,
      -25561.875
    ],
    "curv_rho": 136997328.0,
    "curv_rho_failed": false,
    "gpu_density_B_requested": "vector",
    "gpu_density_B_effective": "vector",
    "gpu_density_B_fallback_from_vector": false,
    "gpu_density_A_requested": null,
    "gpu_density_A_effective": null,
    "gpu_density_A_fallback_from_vector": false,
    "xtb_A_used": false,
    "xtb_A_success": false,
    "xtb_charge_length_mismatch": false
  },
  "A:171": {
    "id": "A:171",
    "chain": "A",
    "resseq": 171,
    "resname": "GLU",
    "sasa": 0.03152985870838165,
    "partial_charge_B": -0.5528063042987407,
    "F_metal": 0.0,
    "F_P": 0.6069619994479427,
    "F_hal": 0.0,
    "total_density": 59177.83203125,
    "centroid": [
      0.2789490818977356,
      -1.377336859703064,
      -2.721153736114502
    ],
    "dipole_rho": [
      -4214.50390625,
      -15380.533203125,
      -27408.4296875
    ],
    "curv_rho": 144203376.0,
    "curv_rho_failed": false,
    "gpu_density_B_requested": "vector",
    "gpu_density_B_effective": "vector",
    "gpu_density_B_fallback_from_vector": false,
    "gpu_density_A_requested": null,
    "gpu_density_A_effective": null,
    "gpu_density_A_fallback_from_vector": false,
    "xtb_A_used": false,
    "xtb_A_success": false,
    "xtb_charge_length_mismatch": false
  },
  "A:172": {
    "id": "A:172",
    "chain": "A",
    "resseq": 172,
    "resname": "ALA",
    "sasa": 0.0,
    "partial_charge_B": -0.06000000000000002,
    "F_metal": 0.0,
    "F_P": 0.7550283000652188,
    "F_hal": 0.0,
    "total_density": 62598.56640625,
    "centroid": [
      0.25845175981521606,
      -1.5913888216018677,
      -2.866941213607788
    ],
    "dipole_rho": [
      -337.296142578125,
      -493.8241882324219,
      -27052.6640625
    ],
    "curv_rho": 150789184.0,
    "curv_rho_failed": false,
    "gpu_density_B_requested": "vector",
    "gpu_density_B_effective": "vector",
    "gpu_density_B_fallback_from_vector": false,
    "gpu_density_A_requested": null,
    "gpu_density_A_effective": null,
    "gpu_density_A_fallback_from_vector": false,
    "xtb_A_used": false,
    "xtb_A_success": false,
    "xtb_charge_length_mismatch": false
  },
  "A:173": {
    "id": "A:173",
    "chain": "A",
    "resseq": 173,
    "resname": "ILE",
    "sasa": 0.0,
    "partial_charge_B": -0.06000000000000002,
    "F_metal": 0.0,
    "F_P": 0.5893050485146225,
    "F_hal": 0.0,
    "total_density": 57666.62109375,
    "centroid": [
      0.3589521646499634,
      -1.7035518884658813,
      -2.6599483489990234
    ],
    "dipole_rho": [
      -6472.95556640625,
      3670.367431640625,
      -29914.4453125
    ],
    "curv_rho": 137304736.0,
    "curv_rho_failed": false,
    "gpu_density_B_requested": "vector",
    "gpu_density_B_effective": "vector",
    "gpu_density_B_fallback_from_vector": false,
    "gpu_density_A_requested": null,
    "gpu_density_A_effective": null,
    "gpu_density_A_fallback_from_vector": false,
    "xtb_A_used": false,
    "xtb_A_success": false,
    "xtb_charge_length_mismatch": false
  },
  "A:174": {
    "id": "A:174",
    "chain": "A",
    "resseq": 174,
    "resname": "ARG",
    "sasa": 0.06330374628305435,
    "partial_charge_B": 0.5028548661522279,
    "F_metal": 0.0,
    "F_P": 0.4526670670367303,
    "F_hal": 0.0,
    "total_density": 51630.96484375,
    "centroid": [
      0.27854567766189575,
      -1.5113972425460815,
      -2.450831174850464
    ],
    "dipole_rho": [
      -3050.441162109375,
      -11079.853515625,
      -30457.775390625
    ],
    "curv_rho": 124550776.0,
    "curv_rho_failed": false,
    "gpu_density_B_requested": "vector",
    "gpu_density_B_effective": "vector",
    "gpu_density_B_fallback_from_vector": false,
    "gpu_density_A_requested": null,
    "gpu_density_A_effective": null,
    "gpu_density_A_fallback_from_vector": false,
    "xtb_A_used": false,
    "xtb_A_success": false,
    "xtb_charge_length_mismatch": false
  },
  "A:175": {
    "id": "A:175",
    "chain": "A",
    "resseq": 175,
    "resname": "ALA",
    "sasa": 0.0,
    "partial_charge_B": -0.06000000000000002,
    "F_metal": 0.0,
    "F_P": 0.5098825912532722,
    "F_hal": 0.0,
    "total_density": 53581.98046875,
    "centroid": [
      0.021849937736988068,
      -1.5794651508331299,
      -2.63085675239563
    ],
    "dipole_rho": [
      7138.7236328125,
      -207.0955810546875,
      -29319.8984375
    ],
    "curv_rho": 135469552.0,
    "curv_rho_failed": false,
    "gpu_density_B_requested": "vector",
    "gpu_density_B_effective": "vector",
    "gpu_density_B_fallback_from_vector": false,
    "gpu_density_A_requested": null,
    "gpu_density_A_effective": null,
    "gpu_density_A_fallback_from_vector": false,
    "xtb_A_used": false,
    "xtb_A_success": false,
    "xtb_charge_length_mismatch": false
  },
  "A:176": {
    "id": "A:176",
    "chain": "A",
    "resseq": 176,
    "resname": "VAL",
    "sasa": 0.0,
    "partial_charge_B": -0.06000000000000002,
    "F_metal": 0.0,
    "F_P": 0.47947999429794175,
    "F_hal": 0.0,
    "total_density": 53187.8984375,
    "centroid": [
      0.0689929723739624,
      -1.8487571477890015,
      -2.599285364151001
    ],
    "dipole_rho": [
      6998.392578125,
      5815.71630859375,
      -31762.28125
    ],
    "curv_rho": 129308376.0,
    "curv_rho_failed": false,
    "gpu_density_B_requested": "vector",
    "gpu_density_B_effective": "vector",
    "gpu_density_B_fallback_from_vector": false,
    "gpu_density_A_requested": null,
    "gpu_density_A_effective": null,
    "gpu_density_A_fallback_from_vector": false,
    "xtb_A_used": false,
    "xtb_A_success": false,
    "xtb_charge_length_mismatch": false
  },
  "A:177": {
    "id": "A:177",
    "chain": "A",
    "resseq": 177,
    "resname": "LEU",
    "sasa": 0.0,
    "partial_charge_B": -0.06000000000000002,
    "F_metal": 0.0,
    "F_P": 0.387387857955799,
    "F_hal": 0.0,
    "total_density": 46317.04296875,
    "centroid": [
      0.19251509010791779,
      -1.8002811670303345,
      -2.307370662689209
    ],
    "dipole_rho": [
      894.6178588867188,
      3131.330078125,
      -30423.728515625
    ],
    "curv_rho": 108173568.0,
    "curv_rho_failed": false,
    "gpu_density_B_requested": "vector",
    "gpu_density_B_effective": "vector",
    "gpu_density_B_fallback_from_vector": false,
    "gpu_density_A_requested": null,
    "gpu_density_A_effective": null,
    "gpu_density_A_fallback_from_vector": false,
    "xtb_A_used": false,
    "xtb_A_success": false,
    "xtb_charge_length_mismatch": false
  },
  "A:178": {
    "id": "A:178",
    "chain": "A",
    "resseq": 178,
    "resname": "CYS",
    "sasa": 2.254767894744873,
    "partial_charge_B": -0.525,
    "F_metal": 0.0,
    "F_P": 0.29114981711768406,
    "F_hal": 0.0,
    "total_density": 35067.6875,
    "centroid": [
      0.07744820415973663,
      -1.82087242603302,
      -2.045034408569336
    ],
    "dipole_rho": [
      5829.35546875,
      2069.367431640625,
      -27307.841796875
    ],
    "curv_rho": 83948272.0,
    "curv_rho_failed": false,
    "gpu_density_B_requested": "vector",
    "gpu_density_B_effective": "vector",
    "gpu_density_B_fallback_from_vector": false,
    "gpu_density_A_requested": null,
    "gpu_density_A_effective": null,
    "gpu_density_A_fallback_from_vector": false,
    "xtb_A_used": false,
    "xtb_A_success": false,
    "xtb_charge_length_mismatch": false
  },
  "A:179": {
    "id": "A:179",
    "chain": "A",
    "resseq": 179,
    "resname": "PRO",
    "sasa": 0.0,
    "partial_charge_B": -0.06000000000000002,
    "F_metal": 0.0,
    "F_P": 0.27516428616824523,
    "F_hal": 0.0,
    "total_density": 34713.45703125,
    "centroid": [
      0.03896385431289673,
      -1.646485686302185,
      -2.013751983642578
    ],
    "dipole_rho": [
      3776.06494140625,
      -3423.736328125,
      -29475.517578125
    ],
    "curv_rho": 79769152.0,
    "curv_rho_failed": false,
    "gpu_density_B_requested": "vector",
    "gpu_density_B_effective": "vector",
    "gpu_density_B_fallback_from_vector": false,
    "gpu_density_A_requested": null,
    "gpu_density_A_effective": null,
    "gpu_density_A_fallback_from_vector": false,
    "xtb_A_used": false,
    "xtb_A_success": false,
    "xtb_charge_length_mismatch": false
  },
  "A:180": {
    "id": "A:180",
    "chain": "A",
    "resseq": 180,
    "resname": "PRO",
    "sasa": 1.2260875701904297,
    "partial_charge_B": -0.11533256116927854,
    "F_metal": 0.0,
    "F_P": 0.23327392173927539,
    "F_hal": 0.0,
    "total_density": 26365.88671875,
    "centroid": [
      0.1693054437637329,
      -1.5678832530975342,
      -1.7404320240020752
    ],
    "dipole_rho": [
      1712.794921875,
      -3501.323486328125,
      -23493.228515625
    ],
    "curv_rho": 58987560.0,
    "curv_rho_failed": false,
    "gpu_density_B_requested": "vector",
    "gpu_density_B_effective": "vector",
    "gpu_density_B_fallback_from_vector": false,
    "gpu_density_A_requested": null,
    "gpu_density_A_effective": null,
    "gpu_density_A_fallback_from_vector": false,
    "xtb_A_used": false,
    "xtb_A_success": false,
    "xtb_charge_length_mismatch": false
  },
  "A:181": {
    "id": "A:181",
    "chain": "A",
    "resseq": 181,
    "resname": "PRO",
    "sasa": 14.846756935119629,
    "partial_charge_B": -0.15000000000000005,
    "F_metal": 0.0,
    "F_P": 0.19178265689772617,
    "F_hal": 0.0,
    "total_density": 19419.919921875,
    "centroid": [
      0.0408046692609787,
      -1.597920536994934,
      -1.4820595979690552
    ],
    "dipole_rho": [
      3429.92578125,
      -3196.922119140625,
      -18766.90234375
    ],
    "curv_rho": 37950616.0,
    "curv_rho_failed": false,
    "gpu_density_B_requested": "vector",
    "gpu_density_B_effective": "vector",
    "gpu_density_B_fallback_from_vector": false,
    "gpu_density_A_requested": null,
    "gpu_density_A_effective": null,
    "gpu_density_A_fallback_from_vector": false,
    "xtb_A_used": false,
    "xtb_A_success": false,
    "xtb_charge_length_mismatch": false
  },
  " :200": {
    "id": " :200",
    "chain": " ",
    "resseq": 200,
    "resname": "GNP",
    "sasa": 0.0,
    "partial_charge_B": -2.6700000000000013,
    "F_metal": 0.0,
    "F_P": 21.925134328334323,
    "F_hal": 0.0,
    "total_density": 74712.0234375,
    "centroid": [
      0.5362524390220642,
      -1.3755048513412476,
      -3.9357879161834717
    ],
    "dipole_rho": [
      -26825.634765625,
      -5437.75634765625,
      31011.26171875
    ],
    "curv_rho": 148669760.0,
    "curv_rho_failed": false,
    "gpu_density_B_requested": "vector",
    "gpu_density_B_effective": "vector",
    "gpu_density_B_fallback_from_vector": false,
    "gpu_density_A_requested": null,
    "gpu_density_A_effective": null,
    "gpu_density_A_fallback_from_vector": false,
    "xtb_A_used": false,
    "xtb_A_success": false,
    "xtb_charge_length_mismatch": false
  }
}
```
