## Supplementary material for "Localized Reactivity on Proteins as Riemannian Manifolds: A Quantum-Inspired Geometric Model for Deterministic, Metal-Aware Reactive-Site Prediction": code bundle: unbound_positive_residue_ids.json

```
{
  "unbound_positive_residue_ids": [
    "A:34",
    "A:35",
    "A:36",
    "A:38",
    "A:39",
    "A:56",
    "A:63",
    "A:64",
    "A:66",
    "A:67",
    "A:70",
    "A:71",
    "A:73",
    "A:74"
  ]
}
```
