## Supplementary material for "Localized Reactivity on Proteins as Riemannian Manifolds: A Quantum-Inspired Geometric Model for Deterministic, Metal-Aware Reactive-Site Prediction": code bundle: env_features.json

```
{
  "A:439": {
    "id": "A:439",
    "chain": "A",
    "resseq": 439,
    "resname": "ARG",
    "sasa": 7.3357672691345215,
    "partial_charge_B": 1.2,
    "F_metal": 0.0,
    "F_P": 0.0,
    "F_hal": 0.0,
    "total_density": 40896.515625,
    "centroid": [
      1.4468868970870972,
      -4.878573417663574,
      -6.615594387054443
    ],
    "dipole_rho": [
      -28813.98828125,
      11513.0888671875,
      6917.69091796875
    ],
    "curv_rho": 83342592.0,
    "curv_rho_failed": false,
    "gpu_density_B_requested": "vector",
    "gpu_density_B_effective": "vector",
    "gpu_density_B_fallback_from_vector": false,
    "gpu_density_A_requested": null,
    "gpu_density_A_effective": null,
    "gpu_density_A_fallback_from_vector": false,
    "xtb_A_used": false,
    "xtb_A_success": false,
    "xtb_charge_length_mismatch": false
  },
  "A:440": {
    "id": "A:440",
    "chain": "A",
    "resseq": 440,
    "resname": "ILE",
    "sasa": 0.0,
    "partial_charge_B": -0.06000000000000002,
    "F_metal": 0.0,
    "F_P": 0.0,
    "F_hal": 0.0,
    "total_density": 45914.73828125,
    "centroid": [
      1.2206090688705444,
      -4.862967491149902,
      -6.3258771896362305
    ],
    "dipole_rho": [
      -21481.931640625,
      16558.353515625,
      7269.87353515625
    ],
    "curv_rho": 97760928.0,
    "curv_rho_failed": false,
    "gpu_density_B_requested": "vector",
    "gpu_density_B_effective": "vector",
    "gpu_density_B_fallback_from_vector": false,
    "gpu_density_A_requested": null,
    "gpu_density_A_effective": null,
    "gpu_density_A_fallback_from_vector": false,
    "xtb_A_used": false,
    "xtb_A_success": false,
    "xtb_charge_length_mismatch": false
  },
  "A:441": {
    "id": "A:441",
    "chain": "A",
    "resseq": 441,
    "resname": "THR",
    "sasa": 1.0002293586730957,
    "partial_charge_B": -0.5075568095255216,
    "F_metal": 0.0,
    "F_P": 0.0,
    "F_hal": 0.0,
    "total_density": 36414.05078125,
    "centroid": [
      1.157275915145874,
      -5.192470550537109,
      -6.445948123931885
    ],
    "dipole_rho": [
      -18759.310546875,
      17054.8203125,
      4741.9384765625
    ],
    "curv_rho": 77539080.0,
    "curv_rho_failed": false,
    "gpu_density_B_requested": "vector",
    "gpu_density_B_effective": "vector",
    "gpu_density_B_fallback_from_vector": false,
    "gpu_density_A_requested": null,
    "gpu_density_A_effective": null,
    "gpu_density_A_fallback_from_vector": false,
    "xtb_A_used": false,
    "xtb_A_success": false,
    "xtb_charge_length_mismatch": false
  },
  "A:442": {
    "id": "A:442",
    "chain": "A",
    "resseq": 442,
    "resname": "PRO",
    "sasa": 0.7421056032180786,
    "partial_charge_B": -0.09079875030648814,
    "F_metal": 0.0,
    "F_P": 0.0,
    "F_hal": 0.0,
    "total_density": 34772.91796875,
    "centroid": [
      1.0726896524429321,
      -5.2502546310424805,
      -6.557324409484863
    ],
    "dipole_rho": [
      -11241.4482421875,
      19034.271484375,
      8283.02734375
    ],
    "curv_rho": 74822824.0,
    "curv_rho_failed": false,
    "gpu_density_B_requested": "vector",
    "gpu_density_B_effective": "vector",
    "gpu_density_B_fallback_from_vector": false,
    "gpu_density_A_requested": null,
    "gpu_density_A_effective": null,
    "gpu_density_A_fallback_from_vector": false,
    "xtb_A_used": false,
    "xtb_A_success": false,
    "xtb_charge_length_mismatch": false
  },
  "A:443": {
    "id": "A:443",
    "chain": "A",
    "resseq": 443,
    "resname": "LYS",
    "sasa": 8.842426300048828,
    "partial_charge_B": 0.29999999999999993,
    "F_metal": 0.0,
    "F_P": 0.0,
    "F_hal": 0.0,
    "total_density": 33682.0546875,
    "centroid": [
      1.0511257648468018,
      -5.41496467590332,
      -6.262747764587402
    ],
    "dipole_rho": [
      -14289.3037109375,
      24380.634765625,
      2513.6640625
    ],
    "curv_rho": 70550024.0,
    "curv_rho_failed": false,
    "gpu_density_B_requested": "vector",
    "gpu_density_B_effective": "vector",
    "gpu_density_B_fallback_from_vector": false,
    "gpu_density_A_requested": null,
    "gpu_density_A_effective": null,
    "gpu_density_A_fallback_from_vector": false,
    "xtb_A_used": false,
    "xtb_A_success": false,
    "xtb_charge_length_mismatch": false
  },
  "A:444": {
    "id": "A:444",
    "chain": "A",
    "resseq": 444,
    "resname": "LYS",
    "sasa": 1.0445117950439453,
    "partial_charge_B": 0.2066983292626794,
    "F_metal": 0.0,
    "F_P": 0.0,
    "F_hal": 0.0,
    "total_density": 45308.38671875,
    "centroid": [
      1.0804409980773926,
      -5.083853721618652,
      -6.041065216064453
    ],
    "dipole_rho": [
      -17724.7890625,
      22408.611328125,
      2600.24853515625
    ],
    "curv_rho": 94955024.0,
    "curv_rho_failed": false,
    "gpu_density_B_requested": "vector",
    "gpu_density_B_effective": "vector",
    "gpu_density_B_fallback_from_vector": false,
    "gpu_density_A_requested": null,
    "gpu_density_A_effective": null,
    "gpu_density_A_fallback_from_vector": false,
    "xtb_A_used": false,
    "xtb_A_success": false,
    "xtb_charge_length_mismatch": false
  },
  "A:445": {
    "id": "A:445",
    "chain": "A",
    "resseq": 445,
    "resname": "LEU",
    "sasa": 0.0,
    "partial_charge_B": -0.06000000000000002,
    "F_metal": 0.0,
    "F_P": 0.0,
    "F_hal": 0.0,
    "total_density": 47015.16015625,
    "centroid": [
      0.8702218532562256,
      -5.079086780548096,
      -6.314544677734375
    ],
    "dipole_rho": [
      -8198.4150390625,
      20337.6171875,
      6915.5986328125
    ],
    "curv_rho": 95120752.0,
    "curv_rho_failed": false,
    "gpu_density_B_requested": "vector",
    "gpu_density_B_effective": "vector",
    "gpu_density_B_fallback_from_vector": false,
    "gpu_density_A_requested": null,
    "gpu_density_A_effective": null,
    "gpu_density_A_fallback_from_vector": false,
    "xtb_A_used": false,
    "xtb_A_success": false,
    "xtb_charge_length_mismatch": false
  },
  "A:446": {
    "id": "A:446",
    "chain": "A",
    "resseq": 446,
    "resname": "ARG",
    "sasa": 5.095951557159424,
    "partial_charge_B": 1.2,
    "F_metal": 0.0,
    "F_P": 0.0,
    "F_hal": 0.0,
    "total_density": 43024.79296875,
    "centroid": [
      0.763748824596405,
      -5.2805328369140625,
      -6.193647861480713
    ],
    "dipole_rho": [
      -1883.1697998046875,
      35553.1015625,
      6225.96630859375
    ],
    "curv_rho": 93073480.0,
    "curv_rho_failed": false,
    "gpu_density_B_requested": "vector",
    "gpu_density_B_effective": "vector",
    "gpu_density_B_fallback_from_vector": false,
    "gpu_density_A_requested": null,
    "gpu_density_A_effective": null,
    "gpu_density_A_fallback_from_vector": false,
    "xtb_A_used": false,
    "xtb_A_success": false,
    "xtb_charge_length_mismatch": false
  },
  "A:447": {
    "id": "A:447",
    "chain": "A",
    "resseq": 447,
    "resname": "GLU",
    "sasa": 0.0,
    "partial_charge_B": -0.54,
    "F_metal": 0.0,
    "F_P": 0.0,
    "F_hal": 0.0,
    "total_density": 38744.53125,
    "centroid": [
      0.8421893119812012,
      -5.404567241668701,
      -5.927663803100586
    ],
    "dipole_rho": [
      -12335.810546875,
      21945.33984375,
      1636.4256591796875
    ],
    "curv_rho": 76723880.0,
    "curv_rho_failed": false,
    "gpu_density_B_requested": "vector",
    "gpu_density_B_effective": "vector",
    "gpu_density_B_fallback_from_vector": false,
    "gpu_density_A_requested": null,
    "gpu_density_A_effective": null,
    "gpu_density_A_fallback_from_vector": false,
    "xtb_A_used": false,
    "xtb_A_success": false,
    "xtb_charge_length_mismatch": false
  },
  "A:448": {
    "id": "A:448",
    "chain": "A",
    "resseq": 448,
    "resname": "LEU",
    "sasa": 0.0,
    "partial_charge_B": -0.06000000000000002,
    "F_metal": 0.0,
    "F_P": 0.0,
    "F_hal": 0.0,
    "total_density": 50949.28515625,
    "centroid": [
      0.7641634941101074,
      -5.082236289978027,
      -5.885112285614014
    ],
    "dipole_rho": [
      -9708.9697265625,
      20467.029296875,
      2130.318359375
    ],
    "curv_rho": 102084016.0,
    "curv_rho_failed": false,
    "gpu_density_B_requested": "vector",
    "gpu_density_B_effective": "vector",
    "gpu_density_B_fallback_from_vector": false,
    "gpu_density_A_requested": null,
    "gpu_density_A_effective": null,
    "gpu_density_A_fallback_from_vector": false,
    "xtb_A_used": false,
    "xtb_A_success": false,
    "xtb_charge_length_mismatch": false
  },
  "A:449": {
    "id": "A:449",
    "chain": "A",
    "resseq": 449,
    "resname": "SER",
    "sasa": 0.0,
    "partial_charge_B": -0.3,
    "F_metal": 0.0,
    "F_P": 0.0,
    "F_hal": 0.0,
    "total_density": 45017.51171875,
    "centroid": [
      0.5588783621788025,
      -5.199885368347168,
      -6.096257209777832
    ],
    "dipole_rho": [
      49.2955207824707,
      20727.474609375,
      929.29248046875
    ],
    "curv_rho": 93341552.0,
    "curv_rho_failed": false,
    "gpu_density_B_requested": "vector",
    "gpu_density_B_effective": "vector",
    "gpu_density_B_fallback_from_vector": false,
    "gpu_density_A_requested": null,
    "gpu_density_A_effective": null,
    "gpu_density_A_fallback_from_vector": false,
    "xtb_A_used": false,
    "xtb_A_success": false,
    "xtb_charge_length_mismatch": false
  },
  "A:450": {
    "id": "A:450",
    "chain": "A",
    "resseq": 450,
    "resname": "ASP",
    "sasa": 0.0630597174167633,
    "partial_charge_B": -0.5635538504819949,
    "F_metal": 0.0,
    "F_P": 0.0,
    "F_hal": 0.0,
    "total_density": 38736.52734375,
    "centroid": [
      0.5364992618560791,
      -5.437824249267578,
      -5.815361976623535
    ],
    "dipole_rho": [
      -1325.3016357421875,
      22937.361328125,
      3470.789306640625
    ],
    "curv_rho": 78953408.0,
    "curv_rho_failed": false,
    "gpu_density_B_requested": "vector",
    "gpu_density_B_effective": "vector",
    "gpu_density_B_fallback_from_vector": false,
    "gpu_density_A_requested": null,
    "gpu_density_A_effective": null,
    "gpu_density_A_fallback_from_vector": false,
    "xtb_A_used": false,
    "xtb_A_success": false,
    "xtb_charge_length_mismatch": false
  },
  "A:451": {
    "id": "A:451",
    "chain": "A",
    "resseq": 451,
    "resname": "LEU",
    "sasa": 0.4839819371700287,
    "partial_charge_B": -0.08008614241842585,
    "F_metal": 0.0,
    "F_P": 0.0,
    "F_hal": 0.0,
    "total_density": 46604.9921875,
    "centroid": [
      0.5434290170669556,
      -5.2014031410217285,
      -5.626344680786133
    ],
    "dipole_rho": [
      -4075.416015625,
      23103.66796875,
      -4641.6171875
    ],
    "curv_rho": 95995400.0,
    "curv_rho_failed": false,
    "gpu_density_B_requested": "vector",
    "gpu_density_B_effective": "vector",
    "gpu_density_B_fallback_from_vector": false,
    "gpu_density_A_requested": null,
    "gpu_density_A_effective": null,
    "gpu_density_A_fallback_from_vector": false,
    "xtb_A_used": false,
    "xtb_A_success": false,
    "xtb_charge_length_mismatch": false
  },
  "A:452": {
    "id": "A:452",
    "chain": "A",
    "resseq": 452,
    "resname": "LEU",
    "sasa": 0.0,
    "partial_charge_B": -0.06000000000000002,
    "F_metal": 0.0,
    "F_P": 0.0,
    "F_hal": 0.0,
    "total_density": 52090.05078125,
    "centroid": [
      0.4003168046474457,
      -5.009464263916016,
      -5.73049783706665
    ],
    "dipole_rho": [
      5129.14306640625,
      21142.60546875,
      737.1531372070312
    ],
    "curv_rho": 107000640.0,
    "curv_rho_failed": false,
    "gpu_density_B_requested": "vector",
    "gpu_density_B_effective": "vector",
    "gpu_density_B_fallback_from_vector": false,
    "gpu_density_A_requested": null,
    "gpu_density_A_effective": null,
    "gpu_density_A_fallback_from_vector": false,
    "xtb_A_used": false,
    "xtb_A_success": false,
    "xtb_charge_length_mismatch": false
  },
  "A:453": {
    "id": "A:453",
    "chain": "A",
    "resseq": 453,
    "resname": "ARG",
    "sasa": 0.38718554377555847,
    "partial_charge_B": 0.6085513094989631,
    "F_metal": 0.0,
    "F_P": 0.0,
    "F_hal": 0.0,
    "total_density": 45282.39453125,
    "centroid": [
      0.2999463379383087,
      -5.323170185089111,
      -5.807492256164551
    ],
    "dipole_rho": [
      7183.47802734375,
      25246.267578125,
      8328.6025390625
    ],
    "curv_rho": 88869752.0,
    "curv_rho_failed": false,
    "gpu_density_B_requested": "vector",
    "gpu_density_B_effective": "vector",
    "gpu_density_B_fallback_from_vector": false,
    "gpu_density_A_requested": null,
    "gpu_density_A_effective": null,
    "gpu_density_A_fallback_from_vector": false,
    "xtb_A_used": false,
    "xtb_A_success": false,
    "xtb_charge_length_mismatch": false
  },
  "A:454": {
    "id": "A:454",
    "chain": "A",
    "resseq": 454,
    "resname": "THR",
    "sasa": 0.8608690500259399,
    "partial_charge_B": -0.47863826120809594,
    "F_metal": 0.0,
    "F_P": 0.0,
    "F_hal": 0.0,
    "total_density": 38555.2265625,
    "centroid": [
      0.2234722524881363,
      -5.391572952270508,
      -5.530427932739258
    ],
    "dipole_rho": [
      3378.572265625,
      20869.357421875,
      -5839.4189453125
    ],
    "curv_rho": 79877112.0,
    "curv_rho_failed": false,
    "gpu_density_B_requested": "vector",
    "gpu_density_B_effective": "vector",
    "gpu_density_B_fallback_from_vector": false,
    "gpu_density_A_requested": null,
    "gpu_density_A_effective": null,
    "gpu_density_A_fallback_from_vector": false,
    "xtb_A_used": false,
    "xtb_A_success": false,
    "xtb_charge_length_mismatch": false
  },
  "A:455": {
    "id": "A:455",
    "chain": "A",
    "resseq": 455,
    "resname": "HIS",
    "sasa": 0.0,
    "partial_charge_B": 0.29999999999999993,
    "F_metal": 0.0,
    "F_P": 0.0,
    "F_hal": 0.0,
    "total_density": 48418.89453125,
    "centroid": [
      0.23524639010429382,
      -5.083794116973877,
      -5.347406387329102
    ],
    "dipole_rho": [
      5134.1650390625,
      21236.796875,
      -5582.07080078125
    ],
    "curv_rho": 95558032.0,
    "curv_rho_failed": false,
    "gpu_density_B_requested": "vector",
    "gpu_density_B_effective": "vector",
    "gpu_density_B_fallback_from_vector": false,
    "gpu_density_A_requested": null,
    "gpu_density_A_effective": null,
    "gpu_density_A_fallback_from_vector": false,
    "xtb_A_used": false,
    "xtb_A_success": false,
    "xtb_charge_length_mismatch": false
  },
  "A:456": {
    "id": "A:456",
    "chain": "A",
    "resseq": 456,
    "resname": "LEU",
    "sasa": 0.0,
    "partial_charge_B": -0.06000000000000002,
    "F_metal": 0.0,
    "F_P": 0.0,
    "F_hal": 0.0,
    "total_density": 44333.32421875,
    "centroid": [
      0.05408153310418129,
      -5.108816146850586,
      -5.6001200675964355
    ],
    "dipole_rho": [
      15754.6865234375,
      19243.2890625,
      682.406494140625
    ],
    "curv_rho": 94444440.0,
    "curv_rho_failed": false,
    "gpu_density_B_requested": "vector",
    "gpu_density_B_effective": "vector",
    "gpu_density_B_fallback_from_vector": false,
    "gpu_density_A_requested": null,
    "gpu_density_A_effective": null,
    "gpu_density_A_fallback_from_vector": false,
    "xtb_A_used": false,
    "xtb_A_success": false,
    "xtb_charge_length_mismatch": false
  },
  "A:457": {
    "id": "A:457",
    "chain": "A",
    "resseq": 457,
    "resname": "SER",
    "sasa": 0.6731610894203186,
    "partial_charge_B": -0.43968712956212075,
    "F_metal": 0.0,
    "F_P": 0.0,
    "F_hal": 0.0,
    "total_density": 33431.1328125,
    "centroid": [
      -0.08024343103170395,
      -5.413806438446045,
      -5.445779323577881
    ],
    "dipole_rho": [
      10341.02734375,
      18226.46484375,
      -2364.545654296875
    ],
    "curv_rho": 70082568.0,
    "curv_rho_failed": false,
    "gpu_density_B_requested": "vector",
    "gpu_density_B_effective": "vector",
    "gpu_density_B_fallback_from_vector": false,
    "gpu_density_A_requested": null,
    "gpu_density_A_effective": null,
    "gpu_density_A_fallback_from_vector": false,
    "xtb_A_used": false,
    "xtb_A_success": false,
    "xtb_charge_length_mismatch": false
  },
  "A:458": {
    "id": "A:458",
    "chain": "A",
    "resseq": 458,
    "resname": "SER",
    "sasa": 0.0,
    "partial_charge_B": -0.3,
    "F_metal": 0.0,
    "F_P": 0.0,
    "F_hal": 0.0,
    "total_density": 36477.3671875,
    "centroid": [
      -0.07095032930374146,
      -5.269813060760498,
      -5.237616539001465
    ],
    "dipole_rho": [
      10625.84375,
      19454.111328125,
      -7842.65625
    ],
    "curv_rho": 76299464.0,
    "curv_rho_failed": false,
    "gpu_density_B_requested": "vector",
    "gpu_density_B_effective": "vector",
    "gpu_density_B_fallback_from_vector": false,
    "gpu_density_A_requested": null,
    "gpu_density_A_effective": null,
    "gpu_density_A_fallback_from_vector": false,
    "xtb_A_used": false,
    "xtb_A_success": false,
    "xtb_charge_length_mismatch": false
  },
  "A:459": {
    "id": "A:459",
    "chain": "A",
    "resseq": 459,
    "resname": "ALA",
    "sasa": 0.0,
    "partial_charge_B": -0.06000000000000002,
    "F_metal": 0.0,
    "F_P": 0.0,
    "F_hal": 0.0,
    "total_density": 36058.2890625,
    "centroid": [
      -0.23127540946006775,
      -5.13086462020874,
      -5.259381294250488
    ],
    "dipole_rho": [
      14559.783203125,
      14837.802734375,
      -5143.39404296875
    ],
    "curv_rho": 77314960.0,
    "curv_rho_failed": false,
    "gpu_density_B_requested": "vector",
    "gpu_density_B_effective": "vector",
    "gpu_density_B_fallback_from_vector": false,
    "gpu_density_A_requested": null,
    "gpu_density_A_effective": null,
    "gpu_density_A_fallback_from_vector": false,
    "xtb_A_used": false,
    "xtb_A_success": false,
    "xtb_charge_length_mismatch": false
  },
  "A:460": {
    "id": "A:460",
    "chain": "A",
    "resseq": 460,
    "resname": "ALA",
    "sasa": 2.100831985473633,
    "partial_charge_B": -0.1471883994352111,
    "F_metal": 0.0,
    "F_P": 0.0,
    "F_hal": 0.0,
    "total_density": 30060.822265625,
    "centroid": [
      -0.3413020968437195,
      -5.2952494621276855,
      -5.3590240478515625
    ],
    "dipole_rho": [
      15998.90625,
      14819.095703125,
      -4188.23095703125
    ],
    "curv_rho": 64654128.0,
    "curv_rho_failed": false,
    "gpu_density_B_requested": "vector",
    "gpu_density_B_effective": "vector",
    "gpu_density_B_fallback_from_vector": false,
    "gpu_density_A_requested": null,
    "gpu_density_A_effective": null,
    "gpu_density_A_fallback_from_vector": false,
    "xtb_A_used": false,
    "xtb_A_success": false,
    "xtb_charge_length_mismatch": false
  },
  "A:461": {
    "id": "A:461",
    "chain": "A",
    "resseq": 461,
    "resname": "THR",
    "sasa": 3.219925880432129,
    "partial_charge_B": -0.75,
    "F_metal": 0.0,
    "F_P": 0.0,
    "F_hal": 0.0,
    "total_density": 26678.4765625,
    "centroid": [
      -0.3409504294395447,
      -5.488348484039307,
      -5.139665126800537
    ],
    "dipole_rho": [
      11929.6494140625,
      13478.1728515625,
      -6589.04541015625
    ],
    "curv_rho": 51138292.0,
    "curv_rho_failed": false,
    "gpu_density_B_requested": "vector",
    "gpu_density_B_effective": "vector",
    "gpu_density_B_fallback_from_vector": false,
    "gpu_density_A_requested": null,
    "gpu_density_A_effective": null,
    "gpu_density_A_fallback_from_vector": false,
    "xtb_A_used": false,
    "xtb_A_success": false,
    "xtb_charge_length_mismatch": false
  },
  "A:462": {
    "id": "A:462",
    "chain": "A",
    "resseq": 462,
    "resname": "LYS",
    "sasa": 3.929030418395996,
    "partial_charge_B": 0.29999999999999993,
    "F_metal": 0.0,
    "F_P": 0.0,
    "F_hal": 0.0,
    "total_density": 31353.419921875,
    "centroid": [
      -0.39074933528900146,
      -5.15158748626709,
      -4.9959025382995605
    ],
    "dipole_rho": [
      17720.451171875,
      14185.724609375,
      -8020.27294921875
    ],
    "curv_rho": 63398304.0,
    "curv_rho_failed": false,
    "gpu_density_B_requested": "vector",
    "gpu_density_B_effective": "vector",
    "gpu_density_B_fallback_from_vector": false,
    "gpu_density_A_requested": null,
    "gpu_density_A_effective": null,
    "gpu_density_A_fallback_from_vector": false,
    "xtb_A_used": false,
    "xtb_A_success": false,
    "xtb_charge_length_mismatch": false
  },
  "A:463": {
    "id": "A:463",
    "chain": "A",
    "resseq": 463,
    "resname": "GLN",
    "sasa": 7.780992031097412,
    "partial_charge_B": -0.30000000000000004,
    "F_metal": 0.0,
    "F_P": 0.0,
    "F_hal": 0.0,
    "total_density": 32376.849609375,
    "centroid": [
      -0.1227877140045166,
      -5.266910552978516,
      -4.942627429962158
    ],
    "dipole_rho": [
      11382.298828125,
      20493.47265625,
      -12277.1474609375
    ],
    "curv_rho": 67115320.0,
    "curv_rho_failed": false,
    "gpu_density_B_requested": "vector",
    "gpu_density_B_effective": "vector",
    "gpu_density_B_fallback_from_vector": false,
    "gpu_density_A_requested": null,
    "gpu_density_A_effective": null,
    "gpu_density_A_fallback_from_vector": false,
    "xtb_A_used": false,
    "xtb_A_success": false,
    "xtb_charge_length_mismatch": false
  },
  "A:464": {
    "id": "A:464",
    "chain": "A",
    "resseq": 464,
    "resname": "LEU",
    "sasa": 0.0,
    "partial_charge_B": -0.06000000000000002,
    "F_metal": 0.0,
    "F_P": 0.0,
    "F_hal": 0.0,
    "total_density": 44180.00390625,
    "centroid": [
      0.003263027174398303,
      -4.9772138595581055,
      -5.095429420471191
    ],
    "dipole_rho": [
      11857.9375,
      16165.4287109375,
      -13803.681640625
    ],
    "curv_rho": 90717816.0,
    "curv_rho_failed": false,
    "gpu_density_B_requested": "vector",
    "gpu_density_B_effective": "vector",
    "gpu_density_B_fallback_from_vector": false,
    "gpu_density_A_requested": null,
    "gpu_density_A_effective": null,
    "gpu_density_A_fallback_from_vector": false,
    "xtb_A_used": false,
    "xtb_A_success": false,
    "xtb_charge_length_mismatch": false
  },
  "A:465": {
    "id": "A:465",
    "chain": "A",
    "resseq": 465,
    "resname": "ASP",
    "sasa": 1.324254035949707,
    "partial_charge_B": -1.0346308489902332,
    "F_metal": 0.0,
    "F_P": 0.0,
    "F_hal": 0.0,
    "total_density": 44114.92578125,
    "centroid": [
      0.20532716810703278,
      -4.964494228363037,
      -4.94539213180542
    ],
    "dipole_rho": [
      1024.1143798828125,
      18558.2890625,
      -15595.3974609375
    ],
    "curv_rho": 91294464.0,
    "curv_rho_failed": false,
    "gpu_density_B_requested": "vector",
    "gpu_density_B_effective": "vector",
    "gpu_density_B_fallback_from_vector": false,
    "gpu_density_A_requested": null,
    "gpu_density_A_effective": null,
    "gpu_density_A_fallback_from_vector": false,
    "xtb_A_used": false,
    "xtb_A_success": false,
    "xtb_charge_length_mismatch": false
  },
  "A:466": {
    "id": "A:466",
    "chain": "A",
    "resseq": 466,
    "resname": "MET",
    "sasa": 0.0,
    "partial_charge_B": -0.21000000000000002,
    "F_metal": 0.0,
    "F_P": 0.0,
    "F_hal": 0.0,
    "total_density": 51183.9296875,
    "centroid": [
      0.18131595849990845,
      -4.716114044189453,
      -4.995565891265869
    ],
    "dipole_rho": [
      8588.841796875,
      9854.0390625,
      -17686.205078125
    ],
    "curv_rho": 102253360.0,
    "curv_rho_failed": false,
    "gpu_density_B_requested": "vector",
    "gpu_density_B_effective": "vector",
    "gpu_density_B_fallback_from_vector": false,
    "gpu_density_A_requested": null,
    "gpu_density_A_effective": null,
    "gpu_density_A_fallback_from_vector": false,
    "xtb_A_used": false,
    "xtb_A_success": false,
    "xtb_charge_length_mismatch": false
  },
  "A:467": {
    "id": "A:467",
    "chain": "A",
    "resseq": 467,
    "resname": "GLY",
    "sasa": 0.0,
    "partial_charge_B": -0.06000000000000002,
    "F_metal": 0.0,
    "F_P": 0.0,
    "F_hal": 0.0,
    "total_density": 47620.08984375,
    "centroid": [
      0.39953479170799255,
      -4.728085994720459,
      -4.964632511138916
    ],
    "dipole_rho": [
      -2286.48681640625,
      12208.052734375,
      -17757.912109375
    ],
    "curv_rho": 107703360.0,
    "curv_rho_failed": false,
    "gpu_density_B_requested": "vector",
    "gpu_density_B_effective": "vector",
    "gpu_density_B_fallback_from_vector": false,
    "gpu_density_A_requested": null,
    "gpu_density_A_effective": null,
    "gpu_density_A_fallback_from_vector": false,
    "xtb_A_used": false,
    "xtb_A_success": false,
    "xtb_charge_length_mismatch": false
  },
  "A:468": {
    "id": "A:468",
    "chain": "A",
    "resseq": 468,
    "resname": "GLY",
    "sasa": 0.0,
    "partial_charge_B": -0.06000000000000002,
    "F_metal": 0.0,
    "F_P": 0.0,
    "F_hal": 0.0,
    "total_density": 51060.09765625,
    "centroid": [
      0.4614628851413727,
      -4.826551914215088,
      -5.183133125305176
    ],
    "dipole_rho": [
      -2699.14404296875,
      18763.1875,
      -18702.47265625
    ],
    "curv_rho": 109821256.0,
    "curv_rho_failed": false,
    "gpu_density_B_requested": "vector",
    "gpu_density_B_effective": "vector",
    "gpu_density_B_fallback_from_vector": false,
    "gpu_density_A_requested": null,
    "gpu_density_A_effective": null,
    "gpu_density_A_fallback_from_vector": false,
    "xtb_A_used": false,
    "xtb_A_success": false,
    "xtb_charge_length_mismatch": false
  },
  "A:469": {
    "id": "A:469",
    "chain": "A",
    "resseq": 469,
    "resname": "VAL",
    "sasa": 0.0,
    "partial_charge_B": -0.06000000000000002,
    "F_metal": 0.0,
    "F_P": 0.0,
    "F_hal": 0.0,
    "total_density": 54712.03125,
    "centroid": [
      0.31162750720977783,
      -4.7879557609558105,
      -5.327272415161133
    ],
    "dipole_rho": [
      1152.806396484375,
      15235.8125,
      -13080.955078125
    ],
    "curv_rho": 112748752.0,
    "curv_rho_failed": false,
    "gpu_density_B_requested": "vector",
    "gpu_density_B_effective": "vector",
    "gpu_density_B_fallback_from_vector": false,
    "gpu_density_A_requested": null,
    "gpu_density_A_effective": null,
    "gpu_density_A_fallback_from_vector": false,
    "xtb_A_used": false,
    "xtb_A_success": false,
    "xtb_charge_length_mismatch": false
  },
  "A:470": {
    "id": "A:470",
    "chain": "A",
    "resseq": 470,
    "resname": "LEU",
    "sasa": 0.0,
    "partial_charge_B": -0.06000000000000002,
    "F_metal": 0.0,
    "F_P": 0.0,
    "F_hal": 0.0,
    "total_density": 60257.92578125,
    "centroid": [
      0.44780677556991577,
      -4.556455135345459,
      -5.234926700592041
    ],
    "dipole_rho": [
      1818.690673828125,
      7877.662109375,
      -16178.6259765625
    ],
    "curv_rho": 118403256.0,
    "curv_rho_failed": false,
    "gpu_density_B_requested": "vector",
    "gpu_density_B_effective": "vector",
    "gpu_density_B_fallback_from_vector": false,
    "gpu_density_A_requested": null,
    "gpu_density_A_effective": null,
    "gpu_density_A_fallback_from_vector": false,
    "xtb_A_used": false,
    "xtb_A_success": false,
    "xtb_charge_length_mismatch": false
  },
  "A:471": {
    "id": "A:471",
    "chain": "A",
    "resseq": 471,
    "resname": "SER",
    "sasa": 0.15764929354190826,
    "partial_charge_B": -0.332713681224993,
    "F_metal": 0.0,
    "F_P": 0.0,
    "F_hal": 0.0,
    "total_density": 54263.51171875,
    "centroid": [
      0.6442033052444458,
      -4.6767706871032715,
      -5.282658576965332
    ],
    "dipole_rho": [
      -12153.9443359375,
      12865.654296875,
      -17066.384765625
    ],
    "curv_rho": 119567896.0,
    "curv_rho_failed": false,
    "gpu_density_B_requested": "vector",
    "gpu_density_B_effective": "vector",
    "gpu_density_B_fallback_from_vector": false,
    "gpu_density_A_requested": null,
    "gpu_density_A_effective": null,
    "gpu_density_A_fallback_from_vector": false,
    "xtb_A_used": false,
    "xtb_A_success": false,
    "xtb_charge_length_mismatch": false
  },
  "A:472": {
    "id": "A:472",
    "chain": "A",
    "resseq": 472,
    "resname": "ASP",
    "sasa": 0.1261194348335266,
    "partial_charge_B": -0.58710770096399,
    "F_metal": 0.0,
    "F_P": 0.0,
    "F_hal": 0.0,
    "total_density": 54714.13671875,
    "centroid": [
      0.6348457932472229,
      -4.83593225479126,
      -5.4782514572143555
    ],
    "dipole_rho": [
      -8350.296875,
      19388.232421875,
      -12319.6376953125
    ],
    "curv_rho": 115833432.0,
    "curv_rho_failed": false,
    "gpu_density_B_requested": "vector",
    "gpu_density_B_effective": "vector",
    "gpu_density_B_fallback_from_vector": false,
    "gpu_density_A_requested": null,
    "gpu_density_A_effective": null,
    "gpu_density_A_fallback_from_vector": false,
    "xtb_A_used": false,
    "xtb_A_success": false,
    "xtb_charge_length_mismatch": false
  },
  "A:473": {
    "id": "A:473",
    "chain": "A",
    "resseq": 473,
    "resname": "LEU",
    "sasa": 0.0,
    "partial_charge_B": -0.06000000000000002,
    "F_metal": 0.0,
    "F_P": 0.0,
    "F_hal": 0.0,
    "total_density": 63663.94140625,
    "centroid": [
      0.5241942405700684,
      -4.6004743576049805,
      -5.614447593688965
    ],
    "dipole_rho": [
      -2295.450927734375,
      11926.6826171875,
      -7770.86669921875
    ],
    "curv_rho": 124138520.0,
    "curv_rho_failed": false,
    "gpu_density_B_requested": "vector",
    "gpu_density_B_effective": "vector",
    "gpu_density_B_fallback_from_vector": false,
    "gpu_density_A_requested": null,
    "gpu_density_A_effective": null,
    "gpu_density_A_fallback_from_vector": false,
    "xtb_A_used": false,
    "xtb_A_success": false,
    "xtb_charge_length_mismatch": false
  },
  "A:474": {
    "id": "A:474",
    "chain": "A",
    "resseq": 474,
    "resname": "ASP",
    "sasa": 0.0,
    "partial_charge_B": -0.54,
    "F_metal": 0.0,
    "F_P": 0.0,
    "F_hal": 0.0,
    "total_density": 61473.9453125,
    "centroid": [
      0.7823341488838196,
      -4.452531814575195,
      -5.533454895019531
    ],
    "dipole_rho": [
      -14843.0869140625,
      4923.638671875,
      -11504.37890625
    ],
    "curv_rho": 129632848.0,
    "curv_rho_failed": false,
    "gpu_density_B_requested": "vector",
    "gpu_density_B_effective": "vector",
    "gpu_density_B_fallback_from_vector": false,
    "gpu_density_A_requested": null,
    "gpu_density_A_effective": null,
    "gpu_density_A_fallback_from_vector": false,
    "xtb_A_used": false,
    "xtb_A_success": false,
    "xtb_charge_length_mismatch": false
  },
  "A:475": {
    "id": "A:475",
    "chain": "A",
    "resseq": 475,
    "resname": "THR",
    "sasa": 0.0630597174167633,
    "partial_charge_B": -0.3130854724899972,
    "F_metal": 0.0,
    "F_P": 0.0,
    "F_hal": 0.0,
    "total_density": 57031.29296875,
    "centroid": [
      0.8832697868347168,
      -4.690927982330322,
      -5.674534320831299
    ],
    "dipole_rho": [
      -18382.908203125,
      13255.7509765625,
      -8876.00390625
    ],
    "curv_rho": 121195328.0,
    "curv_rho_failed": false,
    "gpu_density_B_requested": "vector",
    "gpu_density_B_effective": "vector",
    "gpu_density_B_fallback_from_vector": false,
    "gpu_density_A_requested": null,
    "gpu_density_A_effective": null,
    "gpu_density_A_fallback_from_vector": false,
    "xtb_A_used": false,
    "xtb_A_success": false,
    "xtb_charge_length_mismatch": false
  },
  "A:476": {
    "id": "A:476",
    "chain": "A",
    "resseq": 476,
    "resname": "MET",
    "sasa": 0.0,
    "partial_charge_B": -0.21000000000000002,
    "F_metal": 0.0,
    "F_P": 0.0,
    "F_hal": 0.0,
    "total_density": 59861.38671875,
    "centroid": [
      0.7694295048713684,
      -4.6978349685668945,
      -5.890916347503662
    ],
    "dipole_rho": [
      -8445.4296875,
      16090.2060546875,
      -4894.587890625
    ],
    "curv_rho": 126291488.0,
    "curv_rho_failed": false,
    "gpu_density_B_requested": "vector",
    "gpu_density_B_effective": "vector",
    "gpu_density_B_fallback_from_vector": false,
    "gpu_density_A_requested": null,
    "gpu_density_A_effective": null,
    "gpu_density_A_fallback_from_vector": false,
    "xtb_A_used": false,
    "xtb_A_success": false,
    "xtb_charge_length_mismatch": false
  },
  "A:477": {
    "id": "A:477",
    "chain": "A",
    "resseq": 477,
    "resname": "LEU",
    "sasa": 0.0,
    "partial_charge_B": -0.06000000000000002,
    "F_metal": 0.0,
    "F_P": 0.0,
    "F_hal": 0.0,
    "total_density": 65065.77734375,
    "centroid": [
      0.7963047623634338,
      -4.370189666748047,
      -5.904801845550537
    ],
    "dipole_rho": [
      -10197.12109375,
      4494.25390625,
      -3643.04150390625
    ],
    "curv_rho": 131805136.0,
    "curv_rho_failed": false,
    "gpu_density_B_requested": "vector",
    "gpu_density_B_effective": "vector",
    "gpu_density_B_fallback_from_vector": false,
    "gpu_density_A_requested": null,
    "gpu_density_A_effective": null,
    "gpu_density_A_fallback_from_vector": false,
    "xtb_A_used": false,
    "xtb_A_success": false,
    "xtb_charge_length_mismatch": false
  },
  "A:478": {
    "id": "A:478",
    "chain": "A",
    "resseq": 478,
    "resname": "VAL",
    "sasa": 0.0,
    "partial_charge_B": -0.06000000000000002,
    "F_metal": 0.0,
    "F_P": 0.0,
    "F_hal": 0.0,
    "total_density": 58272.9296875,
    "centroid": [
      1.0605597496032715,
      -4.425570011138916,
      -5.915121078491211
    ],
    "dipole_rho": [
      -22053.6640625,
      6930.40234375,
      -4238.49609375
    ],
    "curv_rho": 129019368.0,
    "curv_rho_failed": false,
    "gpu_density_B_requested": "vector",
    "gpu_density_B_effective": "vector",
    "gpu_density_B_fallback_from_vector": false,
    "gpu_density_A_requested": null,
    "gpu_density_A_effective": null,
    "gpu_density_A_fallback_from_vector": false,
    "xtb_A_used": false,
    "xtb_A_success": false,
    "xtb_charge_length_mismatch": false
  },
  "A:479": {
    "id": "A:479",
    "chain": "A",
    "resseq": 479,
    "resname": "ALA",
    "sasa": 0.0,
    "partial_charge_B": -0.06000000000000002,
    "F_metal": 0.0,
    "F_P": 0.0,
    "F_hal": 0.0,
    "total_density": 53792.2265625,
    "centroid": [
      1.0593793392181396,
      -4.62329626083374,
      -6.19132137298584
    ],
    "dipole_rho": [
      -17022.048828125,
      10595.08203125,
      -2542.33349609375
    ],
    "curv_rho": 118414688.0,
    "curv_rho_failed": false,
    "gpu_density_B_requested": "vector",
    "gpu_density_B_effective": "vector",
    "gpu_density_B_fallback_from_vector": false,
    "gpu_density_A_requested": null,
    "gpu_density_A_effective": null,
    "gpu_density_A_fallback_from_vector": false,
    "xtb_A_used": false,
    "xtb_A_success": false,
    "xtb_charge_length_mismatch": false
  },
  "A:480": {
    "id": "A:480",
    "chain": "A",
    "resseq": 480,
    "resname": "LEU",
    "sasa": 0.0,
    "partial_charge_B": -0.06000000000000002,
    "F_metal": 0.0,
    "F_P": 0.0,
    "F_hal": 0.0,
    "total_density": 61254.42578125,
    "centroid": [
      0.8638902902603149,
      -4.4945878982543945,
      -6.331958770751953
    ],
    "dipole_rho": [
      -12191.7548828125,
      9959.169921875,
      4598.15283203125
    ],
    "curv_rho": 124431768.0,
    "curv_rho_failed": false,
    "gpu_density_B_requested": "vector",
    "gpu_density_B_effective": "vector",
    "gpu_density_B_fallback_from_vector": false,
    "gpu_density_A_requested": null,
    "gpu_density_A_effective": null,
    "gpu_density_A_fallback_from_vector": false,
    "xtb_A_used": false,
    "xtb_A_success": false,
    "xtb_charge_length_mismatch": false
  },
  "A:481": {
    "id": "A:481",
    "chain": "A",
    "resseq": 481,
    "resname": "ASP",
    "sasa": 0.0,
    "partial_charge_B": -0.54,
    "F_metal": 0.0,
    "F_P": 0.0,
    "F_hal": 0.0,
    "total_density": 59347.87890625,
    "centroid": [
      1.115555763244629,
      -4.260601043701172,
      -6.340628623962402
    ],
    "dipole_rho": [
      -18640.82421875,
      1244.0494384765625,
      1421.9405517578125
    ],
    "curv_rho": 127126728.0,
    "curv_rho_failed": false,
    "gpu_density_B_requested": "vector",
    "gpu_density_B_effective": "vector",
    "gpu_density_B_fallback_from_vector": false,
    "gpu_density_A_requested": null,
    "gpu_density_A_effective": null,
    "gpu_density_A_fallback_from_vector": false,
    "xtb_A_used": false,
    "xtb_A_success": false,
    "xtb_charge_length_mismatch": false
  },
  "A:482": {
    "id": "A:482",
    "chain": "A",
    "resseq": 482,
    "resname": "LYS",
    "sasa": 1.6142455339431763,
    "partial_charge_B": 0.25398832974090735,
    "F_metal": 0.0,
    "F_P": 0.0,
    "F_hal": 0.0,
    "total_density": 54464.28515625,
    "centroid": [
      1.287728190422058,
      -4.445906639099121,
      -6.423603057861328
    ],
    "dipole_rho": [
      -26269.61328125,
      9121.2109375,
      -3671.666748046875
    ],
    "curv_rho": 115251984.0,
    "curv_rho_failed": false,
    "gpu_density_B_requested": "vector",
    "gpu_density_B_effective": "vector",
    "gpu_density_B_fallback_from_vector": false,
    "gpu_density_A_requested": null,
    "gpu_density_A_effective": null,
    "gpu_density_A_fallback_from_vector": false,
    "xtb_A_used": false,
    "xtb_A_success": false,
    "xtb_charge_length_mismatch": false
  },
  "A:483": {
    "id": "A:483",
    "chain": "A",
    "resseq": 483,
    "resname": "ALA",
    "sasa": 0.0,
    "partial_charge_B": -0.06000000000000002,
    "F_metal": 0.0,
    "F_P": 0.0,
    "F_hal": 0.0,
    "total_density": 50591.26171875,
    "centroid": [
      1.1481775045394897,
      -4.551506519317627,
      -6.654409885406494
    ],
    "dipole_rho": [
      -15907.03125,
      11973.6298828125,
      4294.66748046875
    ],
    "curv_rho": 110008120.0,
    "curv_rho_failed": false,
    "gpu_density_B_requested": "vector",
    "gpu_density_B_effective": "vector",
    "gpu_density_B_fallback_from_vector": false,
    "gpu_density_A_requested": null,
    "gpu_density_A_effective": null,
    "gpu_density_A_fallback_from_vector": false,
    "xtb_A_used": false,
    "xtb_A_success": false,
    "xtb_charge_length_mismatch": false
  },
  "A:484": {
    "id": "A:484",
    "chain": "A",
    "resseq": 484,
    "resname": "GLU",
    "sasa": 0.0,
    "partial_charge_B": -0.54,
    "F_metal": 0.0,
    "F_P": 0.0,
    "F_hal": 0.0,
    "total_density": 58484.4140625,
    "centroid": [
      1.0265051126480103,
      -4.271862983703613,
      -6.734683513641357
    ],
    "dipole_rho": [
      -10427.4765625,
      10429.9443359375,
      7193.919921875
    ],
    "curv_rho": 117860320.0,
    "curv_rho_failed": false,
    "gpu_density_B_requested": "vector",
    "gpu_density_B_effective": "vector",
    "gpu_density_B_fallback_from_vector": false,
    "gpu_density_A_requested": null,
    "gpu_density_A_effective": null,
    "gpu_density_A_fallback_from_vector": false,
    "xtb_A_used": false,
    "xtb_A_success": false,
    "xtb_charge_length_mismatch": false
  },
  "A:485": {
    "id": "A:485",
    "chain": "A",
    "resseq": 485,
    "resname": "ARG",
    "sasa": 0.0,
    "partial_charge_B": 0.4799999999999999,
    "F_metal": 0.0,
    "F_P": 0.0,
    "F_hal": 0.0,
    "total_density": 60760.76171875,
    "centroid": [
      1.222188949584961,
      -4.07713508605957,
      -6.722893238067627
    ],
    "dipole_rho": [
      -26948.06640625,
      6813.59130859375,
      6091.99560546875
    ],
    "curv_rho": 123770480.0,
    "curv_rho_failed": false,
    "gpu_density_B_requested": "vector",
    "gpu_density_B_effective": "vector",
    "gpu_density_B_fallback_from_vector": false,
    "gpu_density_A_requested": null,
    "gpu_density_A_effective": null,
    "gpu_density_A_fallback_from_vector": false,
    "xtb_A_used": false,
    "xtb_A_success": false,
    "xtb_charge_length_mismatch": false
  },
  "A:486": {
    "id": "A:486",
    "chain": "A",
    "resseq": 486,
    "resname": "GLU",
    "sasa": 0.15764929354190826,
    "partial_charge_B": -0.5988846262049874,
    "F_metal": 0.0,
    "F_P": 0.0,
    "F_hal": 0.0,
    "total_density": 47184.5625,
    "centroid": [
      1.3889338970184326,
      -4.511390686035156,
      -6.929291725158691
    ],
    "dipole_rho": [
      -22169.369140625,
      11140.2021484375,
      2664.76171875
    ],
    "curv_rho": 95274392.0,
    "curv_rho_failed": false,
    "gpu_density_B_requested": "vector",
    "gpu_density_B_effective": "vector",
    "gpu_density_B_fallback_from_vector": false,
    "gpu_density_A_requested": null,
    "gpu_density_A_effective": null,
    "gpu_density_A_fallback_from_vector": false,
    "xtb_A_used": false,
    "xtb_A_success": false,
    "xtb_charge_length_mismatch": false
  },
  "A:489": {
    "id": "A:489",
    "chain": "A",
    "resseq": 489,
    "resname": "VAL",
    "sasa": 0.0,
    "partial_charge_B": -0.06000000000000002,
    "F_metal": 0.0,
    "F_P": 0.0,
    "F_hal": 0.0,
    "total_density": 41015.78125,
    "centroid": [
      1.055309534072876,
      -4.903127670288086,
      -6.903951644897461
    ],
    "dipole_rho": [
      -10887.5380859375,
      16592.09375,
      8342.86328125
    ],
    "curv_rho": 84217728.0,
    "curv_rho_failed": false,
    "gpu_density_B_requested": "vector",
    "gpu_density_B_effective": "vector",
    "gpu_density_B_fallback_from_vector": false,
    "gpu_density_A_requested": null,
    "gpu_density_A_effective": null,
    "gpu_density_A_fallback_from_vector": false,
    "xtb_A_used": false,
    "xtb_A_success": false,
    "xtb_charge_length_mismatch": false
  },
  "A:490": {
    "id": "A:490",
    "chain": "A",
    "resseq": 490,
    "resname": "ASP",
    "sasa": 4.225000858306885,
    "partial_charge_B": -1.35,
    "F_metal": 0.0,
    "F_P": 0.0,
    "F_hal": 0.0,
    "total_density": 38365.2109375,
    "centroid": [
      0.9878154397010803,
      -4.905818462371826,
      -7.027602195739746
    ],
    "dipole_rho": [
      -2170.404296875,
      21166.830078125,
      15356.09765625
    ],
    "curv_rho": 78198928.0,
    "curv_rho_failed": false,
    "gpu_density_B_requested": "vector",
    "gpu_density_B_effective": "vector",
    "gpu_density_B_fallback_from_vector": false,
    "gpu_density_A_requested": null,
    "gpu_density_A_effective": null,
    "gpu_density_A_fallback_from_vector": false,
    "xtb_A_used": false,
    "xtb_A_success": false,
    "xtb_charge_length_mismatch": false
  },
  "A:491": {
    "id": "A:491",
    "chain": "A",
    "resseq": 491,
    "resname": "LYS",
    "sasa": 0.0,
    "partial_charge_B": 0.11999999999999997,
    "F_metal": 0.0,
    "F_P": 0.0,
    "F_hal": 0.0,
    "total_density": 51473.6953125,
    "centroid": [
      0.9028881192207336,
      -4.464024066925049,
      -7.158769130706787
    ],
    "dipole_rho": [
      1828.4212646484375,
      21228.216796875,
      14407.9208984375
    ],
    "curv_rho": 106527088.0,
    "curv_rho_failed": false,
    "gpu_density_B_requested": "vector",
    "gpu_density_B_effective": "vector",
    "gpu_density_B_fallback_from_vector": false,
    "gpu_density_A_requested": null,
    "gpu_density_A_effective": null,
    "gpu_density_A_fallback_from_vector": false,
    "xtb_A_used": false,
    "xtb_A_success": false,
    "xtb_charge_length_mismatch": false
  },
  "A:492": {
    "id": "A:492",
    "chain": "A",
    "resseq": 492,
    "resname": "ASP",
    "sasa": 4.035821914672852,
    "partial_charge_B": -1.35,
    "F_metal": 0.0,
    "F_P": 0.0,
    "F_hal": 0.0,
    "total_density": 40019.83203125,
    "centroid": [
      0.6969711184501648,
      -4.888448238372803,
      -6.947879314422607
    ],
    "dipole_rho": [
      6300.96728515625,
      18351.146484375,
      19016.26953125
    ],
    "curv_rho": 82410536.0,
    "curv_rho_failed": false,
    "gpu_density_B_requested": "vector",
    "gpu_density_B_effective": "vector",
    "gpu_density_B_fallback_from_vector": false,
    "gpu_density_A_requested": null,
    "gpu_density_A_effective": null,
    "gpu_density_A_fallback_from_vector": false,
    "xtb_A_used": false,
    "xtb_A_success": false,
    "xtb_charge_length_mismatch": false
  },
  "A:493": {
    "id": "A:493",
    "chain": "A",
    "resseq": 493,
    "resname": "GLN",
    "sasa": 0.0,
    "partial_charge_B": -0.12,
    "F_metal": 0.0,
    "F_P": 0.0,
    "F_hal": 0.0,
    "total_density": 43811.58203125,
    "centroid": [
      0.7603935599327087,
      -4.965790271759033,
      -6.6845784187316895
    ],
    "dipole_rho": [
      -1890.5035400390625,
      23692.705078125,
      16110.443359375
    ],
    "curv_rho": 90347768.0,
    "curv_rho_failed": false,
    "gpu_density_B_requested": "vector",
    "gpu_density_B_effective": "vector",
    "gpu_density_B_fallback_from_vector": false,
    "gpu_density_A_requested": null,
    "gpu_density_A_effective": null,
    "gpu_density_A_fallback_from_vector": false,
    "xtb_A_used": false,
    "xtb_A_success": false,
    "xtb_charge_length_mismatch": false
  },
  "A:494": {
    "id": "A:494",
    "chain": "A",
    "resseq": 494,
    "resname": "LEU",
    "sasa": 0.0,
    "partial_charge_B": -0.06000000000000002,
    "F_metal": 0.0,
    "F_P": 0.0,
    "F_hal": 0.0,
    "total_density": 51863.87109375,
    "centroid": [
      0.8383365273475647,
      -4.700364112854004,
      -6.669087886810303
    ],
    "dipole_rho": [
      -1373.1514892578125,
      14707.1845703125,
      14318.302734375
    ],
    "curv_rho": 105828680.0,
    "curv_rho_failed": false,
    "gpu_density_B_requested": "vector",
    "gpu_density_B_effective": "vector",
    "gpu_density_B_fallback_from_vector": false,
    "gpu_density_A_requested": null,
    "gpu_density_A_effective": null,
    "gpu_density_A_fallback_from_vector": false,
    "xtb_A_used": false,
    "xtb_A_success": false,
    "xtb_charge_length_mismatch": false
  },
  "A:495": {
    "id": "A:495",
    "chain": "A",
    "resseq": 495,
    "resname": "LYS",
    "sasa": 0.0,
    "partial_charge_B": 0.11999999999999997,
    "F_metal": 0.0,
    "F_P": 0.0,
    "F_hal": 0.0,
    "total_density": 54576.14453125,
    "centroid": [
      0.5736945867538452,
      -4.582057952880859,
      -6.7343292236328125
    ],
    "dipole_rho": [
      9657.251953125,
      13646.9423828125,
      24390.322265625
    ],
    "curv_rho": 115851240.0,
    "curv_rho_failed": false,
    "gpu_density_B_requested": "vector",
    "gpu_density_B_effective": "vector",
    "gpu_density_B_fallback_from_vector": false,
    "gpu_density_A_requested": null,
    "gpu_density_A_effective": null,
    "gpu_density_A_fallback_from_vector": false,
    "xtb_A_used": false,
    "xtb_A_success": false,
    "xtb_charge_length_mismatch": false
  },
  "A:496": {
    "id": "A:496",
    "chain": "A",
    "resseq": 496,
    "resname": "SER",
    "sasa": 0.0,
    "partial_charge_B": -0.3,
    "F_metal": 0.0,
    "F_P": 0.0,
    "F_hal": 0.0,
    "total_density": 44900.9375,
    "centroid": [
      0.502924919128418,
      -4.921325206756592,
      -6.590610980987549
    ],
    "dipole_rho": [
      10266.9638671875,
      14212.314453125,
      11205.3154296875
    ],
    "curv_rho": 96847864.0,
    "curv_rho_failed": false,
    "gpu_density_B_requested": "vector",
    "gpu_density_B_effective": "vector",
    "gpu_density_B_fallback_from_vector": false,
    "gpu_density_A_requested": null,
    "gpu_density_A_effective": null,
    "gpu_density_A_fallback_from_vector": false,
    "xtb_A_used": false,
    "xtb_A_success": false,
    "xtb_charge_length_mismatch": false
  },
  "A:497": {
    "id": "A:497",
    "chain": "A",
    "resseq": 497,
    "resname": "PHE",
    "sasa": 0.0,
    "partial_charge_B": -0.06000000000000002,
    "F_metal": 0.0,
    "F_P": 0.0,
    "F_hal": 0.0,
    "total_density": 56709.08984375,
    "centroid": [
      0.6401714086532593,
      -4.810108184814453,
      -6.237320899963379
    ],
    "dipole_rho": [
      1360.423583984375,
      17431.92578125,
      8500.00390625
    ],
    "curv_rho": 114755824.0,
    "curv_rho_failed": false,
    "gpu_density_B_requested": "vector",
    "gpu_density_B_effective": "vector",
    "gpu_density_B_fallback_from_vector": false,
    "gpu_density_A_requested": null,
    "gpu_density_A_effective": null,
    "gpu_density_A_fallback_from_vector": false,
    "xtb_A_used": false,
    "xtb_A_success": false,
    "xtb_charge_length_mismatch": false
  },
  "A:498": {
    "id": "A:498",
    "chain": "A",
    "resseq": 498,
    "resname": "ASN",
    "sasa": 0.0,
    "partial_charge_B": -0.12,
    "F_metal": 0.0,
    "F_P": 0.0,
    "F_hal": 0.0,
    "total_density": 60274.7421875,
    "centroid": [
      0.5473498702049255,
      -4.4904279708862305,
      -6.360519886016846
    ],
    "dipole_rho": [
      11369.318359375,
      9923.2919921875,
      12045.4599609375
    ],
    "curv_rho": 125002416.0,
    "curv_rho_failed": false,
    "gpu_density_B_requested": "vector",
    "gpu_density_B_effective": "vector",
    "gpu_density_B_fallback_from_vector": false,
    "gpu_density_A_requested": null,
    "gpu_density_A_effective": null,
    "gpu_density_A_fallback_from_vector": false,
    "xtb_A_used": false,
    "xtb_A_success": false,
    "xtb_charge_length_mismatch": false
  },
  "A:499": {
    "id": "A:499",
    "chain": "A",
    "resseq": 499,
    "resname": "SER",
    "sasa": 0.5360075831413269,
    "partial_charge_B": -0.4112265130728481,
    "F_metal": 0.0,
    "F_P": 0.0,
    "F_hal": 0.0,
    "total_density": 50493.90625,
    "centroid": [
      0.2675471603870392,
      -4.707751750946045,
      -6.350861072540283
    ],
    "dipole_rho": [
      13805.7314453125,
      9718.3486328125,
      11008.0244140625
    ],
    "curv_rho": 110689432.0,
    "curv_rho_failed": false,
    "gpu_density_B_requested": "vector",
    "gpu_density_B_effective": "vector",
    "gpu_density_B_fallback_from_vector": false,
    "gpu_density_A_requested": null,
    "gpu_density_A_effective": null,
    "gpu_density_A_fallback_from_vector": false,
    "xtb_A_used": false,
    "xtb_A_success": false,
    "xtb_charge_length_mismatch": false
  },
  "A:500": {
    "id": "A:500",
    "chain": "A",
    "resseq": 500,
    "resname": "LEU",
    "sasa": 0.0,
    "partial_charge_B": -0.06000000000000002,
    "F_metal": 0.0,
    "F_P": 0.0,
    "F_hal": 0.0,
    "total_density": 50313.125,
    "centroid": [
      0.32167935371398926,
      -4.94528865814209,
      -6.043302536010742
    ],
    "dipole_rho": [
      11428.8466796875,
      14088.263671875,
      8714.119140625
    ],
    "curv_rho": 107340424.0,
    "curv_rho_failed": false,
    "gpu_density_B_requested": "vector",
    "gpu_density_B_effective": "vector",
    "gpu_density_B_fallback_from_vector": false,
    "gpu_density_A_requested": null,
    "gpu_density_A_effective": null,
    "gpu_density_A_fallback_from_vector": false,
    "xtb_A_used": false,
    "xtb_A_success": false,
    "xtb_charge_length_mismatch": false
  },
  "A:501": {
    "id": "A:501",
    "chain": "A",
    "resseq": 501,
    "resname": "ILE",
    "sasa": 0.0,
    "partial_charge_B": -0.06000000000000002,
    "F_metal": 0.0,
    "F_P": 0.0,
    "F_hal": 0.0,
    "total_density": 61058.85546875,
    "centroid": [
      0.44627469778060913,
      -4.62410306930542,
      -5.9531683921813965
    ],
    "dipole_rho": [
      11369.9072265625,
      11161.388671875,
      6613.8701171875
    ],
    "curv_rho": 124398192.0,
    "curv_rho_failed": false,
    "gpu_density_B_requested": "vector",
    "gpu_density_B_effective": "vector",
    "gpu_density_B_fallback_from_vector": false,
    "gpu_density_A_requested": null,
    "gpu_density_A_effective": null,
    "gpu_density_A_fallback_from_vector": false,
    "xtb_A_used": false,
    "xtb_A_success": false,
    "xtb_charge_length_mismatch": false
  },
  "A:502": {
    "id": "A:502",
    "chain": "A",
    "resseq": 502,
    "resname": "LEU",
    "sasa": 0.06453092396259308,
    "partial_charge_B": -0.06267815228122842,
    "F_metal": 0.0,
    "F_P": 0.0,
    "F_hal": 0.0,
    "total_density": 56871.69921875,
    "centroid": [
      0.22789593040943146,
      -4.466993808746338,
      -6.022359371185303
    ],
    "dipole_rho": [
      19427.853515625,
      6533.447265625,
      10185.896484375
    ],
    "curv_rho": 123348320.0,
    "curv_rho_failed": false,
    "gpu_density_B_requested": "vector",
    "gpu_density_B_effective": "vector",
    "gpu_density_B_fallback_from_vector": false,
    "gpu_density_A_requested": null,
    "gpu_density_A_effective": null,
    "gpu_density_A_fallback_from_vector": false,
    "xtb_A_used": false,
    "xtb_A_success": false,
    "xtb_charge_length_mismatch": false
  },
  "A:503": {
    "id": "A:503",
    "chain": "A",
    "resseq": 503,
    "resname": "LYS",
    "sasa": 3.54746413230896,
    "partial_charge_B": 0.29999999999999993,
    "F_metal": 0.0,
    "F_P": 0.0,
    "F_hal": 0.0,
    "total_density": 49669.890625,
    "centroid": [
      0.020496876910328865,
      -4.81261682510376,
      -5.883550643920898
    ],
    "dipole_rho": [
      21974.357421875,
      15164.4677734375,
      10007.083984375
    ],
    "curv_rho": 106637440.0,
    "curv_rho_failed": false,
    "gpu_density_B_requested": "vector",
    "gpu_density_B_effective": "vector",
    "gpu_density_B_fallback_from_vector": false,
    "gpu_density_A_requested": null,
    "gpu_density_A_effective": null,
    "gpu_density_A_fallback_from_vector": false,
    "xtb_A_used": false,
    "xtb_A_success": false,
    "xtb_charge_length_mismatch": false
  },
  "A:504": {
    "id": "A:504",
    "chain": "A",
    "resseq": 504,
    "resname": "THR",
    "sasa": 0.0,
    "partial_charge_B": -0.3,
    "F_metal": 0.0,
    "F_P": 0.0,
    "F_hal": 0.0,
    "total_density": 52610.734375,
    "centroid": [
      0.15409168601036072,
      -4.8122429847717285,
      -5.686099052429199
    ],
    "dipole_rho": [
      13702.4033203125,
      8680.0283203125,
      -134.5079345703125
    ],
    "curv_rho": 110460840.0,
    "curv_rho_failed": false,
    "gpu_density_B_requested": "vector",
    "gpu_density_B_effective": "vector",
    "gpu_density_B_fallback_from_vector": false,
    "gpu_density_A_requested": null,
    "gpu_density_A_effective": null,
    "gpu_density_A_fallback_from_vector": false,
    "xtb_A_used": false,
    "xtb_A_success": false,
    "xtb_charge_length_mismatch": false
  },
  "A:505": {
    "id": "A:505",
    "chain": "A",
    "resseq": 505,
    "resname": "TYR",
    "sasa": 0.0,
    "partial_charge_B": -0.3,
    "F_metal": 0.0,
    "F_P": 0.0,
    "F_hal": 0.0,
    "total_density": 64917.40234375,
    "centroid": [
      0.32191020250320435,
      -4.465543746948242,
      -5.663225173950195
    ],
    "dipole_rho": [
      20473.98828125,
      2206.5048828125,
      -1718.12451171875
    ],
    "curv_rho": 128012328.0,
    "curv_rho_failed": false,
    "gpu_density_B_requested": "vector",
    "gpu_density_B_effective": "vector",
    "gpu_density_B_fallback_from_vector": false,
    "gpu_density_A_requested": null,
    "gpu_density_A_effective": null,
    "gpu_density_A_fallback_from_vector": false,
    "xtb_A_used": false,
    "xtb_A_success": false,
    "xtb_charge_length_mismatch": false
  },
  "A:506": {
    "id": "A:506",
    "chain": "A",
    "resseq": 506,
    "resname": "ARG",
    "sasa": 3.074526786804199,
    "partial_charge_B": 1.2,
    "F_metal": 0.0,
    "F_P": 0.0,
    "F_hal": 0.0,
    "total_density": 51425.09765625,
    "centroid": [
      -0.11785385757684708,
      -4.4350690841674805,
      -5.678429126739502
    ],
    "dipole_rho": [
      29626.974609375,
      2972.103271484375,
      6035.38330078125
    ],
    "curv_rho": 107542296.0,
    "curv_rho_failed": false,
    "gpu_density_B_requested": "vector",
    "gpu_density_B_effective": "vector",
    "gpu_density_B_fallback_from_vector": false,
    "gpu_density_A_requested": null,
    "gpu_density_A_effective": null,
    "gpu_density_A_fallback_from_vector": false,
    "xtb_A_used": false,
    "xtb_A_success": false,
    "xtb_charge_length_mismatch": false
  },
  "A:507": {
    "id": "A:507",
    "chain": "A",
    "resseq": 507,
    "resname": "VAL",
    "sasa": 0.0,
    "partial_charge_B": -0.06000000000000002,
    "F_metal": 0.0,
    "F_P": 0.0,
    "F_hal": 0.0,
    "total_density": 47454.19140625,
    "centroid": [
      -0.11832404881715775,
      -4.794957637786865,
      -5.4812846183776855
    ],
    "dipole_rho": [
      21869.142578125,
      9086.099609375,
      -2018.787353515625
    ],
    "curv_rho": 100425328.0,
    "curv_rho_failed": false,
    "gpu_density_B_requested": "vector",
    "gpu_density_B_effective": "vector",
    "gpu_density_B_fallback_from_vector": false,
    "gpu_density_A_requested": null,
    "gpu_density_A_effective": null,
    "gpu_density_A_fallback_from_vector": false,
    "xtb_A_used": false,
    "xtb_A_success": false,
    "xtb_charge_length_mismatch": false
  },
  "A:508": {
    "id": "A:508",
    "chain": "A",
    "resseq": 508,
    "resname": "ILE",
    "sasa": 0.0,
    "partial_charge_B": -0.06000000000000002,
    "F_metal": 0.0,
    "F_P": 0.0,
    "F_hal": 0.0,
    "total_density": 54541.2890625,
    "centroid": [
      0.04827610403299332,
      -4.564451694488525,
      -5.298625946044922
    ],
    "dipole_rho": [
      20954.826171875,
      7148.240234375,
      -6080.0517578125
    ],
    "curv_rho": 111910448.0,
    "curv_rho_failed": false,
    "gpu_density_B_requested": "vector",
    "gpu_density_B_effective": "vector",
    "gpu_density_B_fallback_from_vector": false,
    "gpu_density_A_requested": null,
    "gpu_density_A_effective": null,
    "gpu_density_A_fallback_from_vector": false,
    "xtb_A_used": false,
    "xtb_A_success": false,
    "xtb_charge_length_mismatch": false
  },
  "A:509": {
    "id": "A:509",
    "chain": "A",
    "resseq": 509,
    "resname": "GLU",
    "sasa": 0.0,
    "partial_charge_B": -0.54,
    "F_metal": 0.0,
    "F_P": 0.0,
    "F_hal": 0.0,
    "total_density": 50078.23828125,
    "centroid": [
      -0.1512669324874878,
      -4.337185859680176,
      -5.4105329513549805
    ],
    "dipole_rho": [
      25519.298828125,
      1446.8126220703125,
      -1203.5628662109375
    ],
    "curv_rho": 104434592.0,
    "curv_rho_failed": false,
    "gpu_density_B_requested": "vector",
    "gpu_density_B_effective": "vector",
    "gpu_density_B_fallback_from_vector": false,
    "gpu_density_A_requested": null,
    "gpu_density_A_effective": null,
    "gpu_density_A_fallback_from_vector": false,
    "xtb_A_used": false,
    "xtb_A_success": false,
    "xtb_charge_length_mismatch": false
  },
  "A:510": {
    "id": "A:510",
    "chain": "A",
    "resseq": 510,
    "resname": "ASP",
    "sasa": 0.22070901095867157,
    "partial_charge_B": -0.6224384766869825,
    "F_metal": 0.0,
    "F_P": 0.0,
    "F_hal": 0.0,
    "total_density": 40619.484375,
    "centroid": [
      -0.3818090260028839,
      -4.658745288848877,
      -5.409640789031982
    ],
    "dipole_rho": [
      24726.744140625,
      1705.70703125,
      -4272.810546875
    ],
    "curv_rho": 85941432.0,
    "curv_rho_failed": false,
    "gpu_density_B_requested": "vector",
    "gpu_density_B_effective": "vector",
    "gpu_density_B_fallback_from_vector": false,
    "gpu_density_A_requested": null,
    "gpu_density_A_effective": null,
    "gpu_density_A_fallback_from_vector": false,
    "xtb_A_used": false,
    "xtb_A_success": false,
    "xtb_charge_length_mismatch": false
  },
  "A:511": {
    "id": "A:511",
    "chain": "A",
    "resseq": 511,
    "resname": "TYR",
    "sasa": 0.0,
    "partial_charge_B": -0.3,
    "F_metal": 0.0,
    "F_P": 0.0,
    "F_hal": 0.0,
    "total_density": 43766.9296875,
    "centroid": [
      -0.251680850982666,
      -4.702306747436523,
      -5.05142068862915
    ],
    "dipole_rho": [
      20558.166015625,
      14581.794921875,
      -10468.85546875
    ],
    "curv_rho": 88151136.0,
    "curv_rho_failed": false,
    "gpu_density_B_requested": "vector",
    "gpu_density_B_effective": "vector",
    "gpu_density_B_fallback_from_vector": false,
    "gpu_density_A_requested": null,
    "gpu_density_A_effective": null,
    "gpu_density_A_fallback_from_vector": false,
    "xtb_A_used": false,
    "xtb_A_success": false,
    "xtb_charge_length_mismatch": false
  },
  "A:512": {
    "id": "A:512",
    "chain": "A",
    "resseq": 512,
    "resname": "VAL",
    "sasa": 0.0,
    "partial_charge_B": -0.06000000000000002,
    "F_metal": 0.0,
    "F_P": 0.0,
    "F_hal": 0.0,
    "total_density": 42243.28125,
    "centroid": [
      -0.2663992941379547,
      -4.447310447692871,
      -4.959589004516602
    ],
    "dipole_rho": [
      20784.32421875,
      298.8744812011719,
      -8451.2138671875
    ],
    "curv_rho": 87898472.0,
    "curv_rho_failed": false,
    "gpu_density_B_requested": "vector",
    "gpu_density_B_effective": "vector",
    "gpu_density_B_fallback_from_vector": false,
    "gpu_density_A_requested": null,
    "gpu_density_A_effective": null,
    "gpu_density_A_fallback_from_vector": false,
    "xtb_A_used": false,
    "xtb_A_success": false,
    "xtb_charge_length_mismatch": false
  },
  "A:513": {
    "id": "A:513",
    "chain": "A",
    "resseq": 513,
    "resname": "LYS",
    "sasa": 5.710986614227295,
    "partial_charge_B": 0.29999999999999993,
    "F_metal": 0.0,
    "F_P": 0.0,
    "F_hal": 0.0,
    "total_density": 37693.265625,
    "centroid": [
      -0.5325349569320679,
      -4.402195453643799,
      -5.130284786224365
    ],
    "dipole_rho": [
      26195.083984375,
      318.8710021972656,
      -4653.720703125
    ],
    "curv_rho": 73487328.0,
    "curv_rho_failed": false,
    "gpu_density_B_requested": "vector",
    "gpu_density_B_effective": "vector",
    "gpu_density_B_fallback_from_vector": false,
    "gpu_density_A_requested": null,
    "gpu_density_A_effective": null,
    "gpu_density_A_fallback_from_vector": false,
    "xtb_A_used": false,
    "xtb_A_success": false,
    "xtb_charge_length_mismatch": false
  },
  "A:514": {
    "id": "A:514",
    "chain": "A",
    "resseq": 514,
    "resname": "GLY",
    "sasa": 1.9359277486801147,
    "partial_charge_B": -0.1403445696737033,
    "F_metal": 0.0,
    "F_P": 0.0,
    "F_hal": 0.0,
    "total_density": 32266.517578125,
    "centroid": [
      -0.551666259765625,
      -4.610266208648682,
      -4.94547700881958
    ],
    "dipole_rho": [
      21443.00390625,
      1658.0054931640625,
      -8871.7470703125
    ],
    "curv_rho": 66670040.0,
    "curv_rho_failed": false,
    "gpu_density_B_requested": "vector",
    "gpu_density_B_effective": "vector",
    "gpu_density_B_fallback_from_vector": false,
    "gpu_density_A_requested": null,
    "gpu_density_A_effective": null,
    "gpu_density_A_fallback_from_vector": false,
    "xtb_A_used": false,
    "xtb_A_success": false,
    "xtb_charge_length_mismatch": false
  },
  "A:533": {
    "id": "A:533",
    "chain": "A",
    "resseq": 533,
    "resname": "ASN",
    "sasa": 4.693511009216309,
    "partial_charge_B": -0.30000000000000004,
    "F_metal": 0.0,
    "F_P": 0.0,
    "F_hal": 0.0,
    "total_density": 37605.8125,
    "centroid": [
      0.517858624458313,
      -4.39198637008667,
      -4.420677661895752
    ],
    "dipole_rho": [
      -7634.12548828125,
      7657.98876953125,
      -25902.505859375
    ],
    "curv_rho": 82864072.0,
    "curv_rho_failed": false,
    "gpu_density_B_requested": "vector",
    "gpu_density_B_effective": "vector",
    "gpu_density_B_fallback_from_vector": false,
    "gpu_density_A_requested": null,
    "gpu_density_A_effective": null,
    "gpu_density_A_fallback_from_vector": false,
    "xtb_A_used": false,
    "xtb_A_success": false,
    "xtb_charge_length_mismatch": false
  },
  "A:534": {
    "id": "A:534",
    "chain": "A",
    "resseq": 534,
    "resname": "PHE",
    "sasa": 0.0,
    "partial_charge_B": -0.06000000000000002,
    "F_metal": 0.0,
    "F_P": 0.0,
    "F_hal": 0.0,
    "total_density": 50435.89453125,
    "centroid": [
      0.3734891414642334,
      -4.372316360473633,
      -4.751339912414551
    ],
    "dipole_rho": [
      -1529.671142578125,
      4704.3916015625,
      -28882.525390625
    ],
    "curv_rho": 103677736.0,
    "curv_rho_failed": false,
    "gpu_density_B_requested": "vector",
    "gpu_density_B_effective": "vector",
    "gpu_density_B_fallback_from_vector": false,
    "gpu_density_A_requested": null,
    "gpu_density_A_effective": null,
    "gpu_density_A_fallback_from_vector": false,
    "xtb_A_used": false,
    "xtb_A_success": false,
    "xtb_charge_length_mismatch": false
  },
  "A:535": {
    "id": "A:535",
    "chain": "A",
    "resseq": 535,
    "resname": "MET",
    "sasa": 0.0,
    "partial_charge_B": -0.21000000000000002,
    "F_metal": 0.0,
    "F_P": 0.0,
    "F_hal": 0.0,
    "total_density": 44727.0546875,
    "centroid": [
      0.5223421454429626,
      -4.13844108581543,
      -4.543341636657715
    ],
    "dipole_rho": [
      -3196.098876953125,
      -4092.1455078125,
      -25945.240234375
    ],
    "curv_rho": 93040864.0,
    "curv_rho_failed": false,
    "gpu_density_B_requested": "vector",
    "gpu_density_B_effective": "vector",
    "gpu_density_B_fallback_from_vector": false,
    "gpu_density_A_requested": null,
    "gpu_density_A_effective": null,
    "gpu_density_A_fallback_from_vector": false,
    "xtb_A_used": false,
    "xtb_A_success": false,
    "xtb_charge_length_mismatch": false
  },
  "A:536": {
    "id": "A:536",
    "chain": "A",
    "resseq": 536,
    "resname": "LEU",
    "sasa": 3.291077136993408,
    "partial_charge_B": -0.15000000000000005,
    "F_metal": 0.0,
    "F_P": 0.0,
    "F_hal": 0.0,
    "total_density": 40755.53125,
    "centroid": [
      0.708881676197052,
      -4.174722671508789,
      -4.525661468505859
    ],
    "dipole_rho": [
      -13673.2109375,
      1506.51806640625,
      -27352.53125
    ],
    "curv_rho": 88492776.0,
    "curv_rho_failed": false,
    "gpu_density_B_requested": "vector",
    "gpu_density_B_effective": "vector",
    "gpu_density_B_fallback_from_vector": false,
    "gpu_density_A_requested": null,
    "gpu_density_A_effective": null,
    "gpu_density_A_fallback_from_vector": false,
    "xtb_A_used": false,
    "xtb_A_success": false,
    "xtb_charge_length_mismatch": false
  },
  "A:537": {
    "id": "A:537",
    "chain": "A",
    "resseq": 537,
    "resname": "SER",
    "sasa": 1.1292911767959595,
    "partial_charge_B": -0.534338326153549,
    "F_metal": 0.0,
    "F_P": 0.0,
    "F_hal": 0.0,
    "total_density": 43994.55859375,
    "centroid": [
      0.7557857632637024,
      -4.428483009338379,
      -4.760229110717773
    ],
    "dipole_rho": [
      -12007.4775390625,
      6840.46875,
      -26499.92578125
    ],
    "curv_rho": 100124256.0,
    "curv_rho_failed": false,
    "gpu_density_B_requested": "vector",
    "gpu_density_B_effective": "vector",
    "gpu_density_B_fallback_from_vector": false,
    "gpu_density_A_requested": null,
    "gpu_density_A_effective": null,
    "gpu_density_A_fallback_from_vector": false,
    "xtb_A_used": false,
    "xtb_A_success": false,
    "xtb_charge_length_mismatch": false
  },
  "A:538": {
    "id": "A:538",
    "chain": "A",
    "resseq": 538,
    "resname": "ILE",
    "sasa": 0.0,
    "partial_charge_B": -0.06000000000000002,
    "F_metal": 0.0,
    "F_P": 0.0,
    "F_hal": 0.0,
    "total_density": 52942.5,
    "centroid": [
      0.5837960243225098,
      -4.4187517166137695,
      -4.925275802612305
    ],
    "dipole_rho": [
      -9869.3583984375,
      6752.7373046875,
      -24775.1171875
    ],
    "curv_rho": 110917592.0,
    "curv_rho_failed": false,
    "gpu_density_B_requested": "vector",
    "gpu_density_B_effective": "vector",
    "gpu_density_B_fallback_from_vector": false,
    "gpu_density_A_requested": null,
    "gpu_density_A_effective": null,
    "gpu_density_A_fallback_from_vector": false,
    "xtb_A_used": false,
    "xtb_A_success": false,
    "xtb_charge_length_mismatch": false
  },
  "A:539": {
    "id": "A:539",
    "chain": "A",
    "resseq": 539,
    "resname": "VAL",
    "sasa": 0.0,
    "partial_charge_B": -0.06000000000000002,
    "F_metal": 0.0,
    "F_P": 0.0,
    "F_hal": 0.0,
    "total_density": 53467.59765625,
    "centroid": [
      0.5573816299438477,
      -4.163921356201172,
      -4.905560493469238
    ],
    "dipole_rho": [
      -8296.0986328125,
      -4033.373046875,
      -21569.75390625
    ],
    "curv_rho": 111831984.0,
    "curv_rho_failed": false,
    "gpu_density_B_requested": "vector",
    "gpu_density_B_effective": "vector",
    "gpu_density_B_fallback_from_vector": false,
    "gpu_density_A_requested": null,
    "gpu_density_A_effective": null,
    "gpu_density_A_fallback_from_vector": false,
    "xtb_A_used": false,
    "xtb_A_success": false,
    "xtb_charge_length_mismatch": false
  },
  "A:540": {
    "id": "A:540",
    "chain": "A",
    "resseq": 540,
    "resname": "GLU",
    "sasa": 0.0,
    "partial_charge_B": -0.54,
    "F_metal": 0.0,
    "F_P": 0.0,
    "F_hal": 0.0,
    "total_density": 48706.87109375,
    "centroid": [
      0.8073736429214478,
      -4.038081169128418,
      -4.8438873291015625
    ],
    "dipole_rho": [
      -17615.318359375,
      -6176.73046875,
      -26049.93359375
    ],
    "curv_rho": 105663704.0,
    "curv_rho_failed": false,
    "gpu_density_B_requested": "vector",
    "gpu_density_B_effective": "vector",
    "gpu_density_B_fallback_from_vector": false,
    "gpu_density_A_requested": null,
    "gpu_density_A_effective": null,
    "gpu_density_A_fallback_from_vector": false,
    "xtb_A_used": false,
    "xtb_A_success": false,
    "xtb_charge_length_mismatch": false
  },
  "A:541": {
    "id": "A:541",
    "chain": "A",
    "resseq": 541,
    "resname": "PRO",
    "sasa": 0.19359277188777924,
    "partial_charge_B": -0.06803445684368521,
    "F_metal": 0.0,
    "F_P": 0.0,
    "F_hal": 0.0,
    "total_density": 51179.1484375,
    "centroid": [
      0.8695176243782043,
      -4.188873767852783,
      -5.061434745788574
    ],
    "dipole_rho": [
      -20236.7890625,
      1142.6494140625,
      -22161.62890625
    ],
    "curv_rho": 114681624.0,
    "curv_rho_failed": false,
    "gpu_density_B_requested": "vector",
    "gpu_density_B_effective": "vector",
    "gpu_density_B_fallback_from_vector": false,
    "gpu_density_A_requested": null,
    "gpu_density_A_effective": null,
    "gpu_density_A_fallback_from_vector": false,
    "xtb_A_used": false,
    "xtb_A_success": false,
    "xtb_charge_length_mismatch": false
  },
  "A:542": {
    "id": "A:542",
    "chain": "A",
    "resseq": 542,
    "resname": "SER",
    "sasa": 0.0,
    "partial_charge_B": -0.3,
    "F_metal": 0.0,
    "F_P": 0.0,
    "F_hal": 0.0,
    "total_density": 60673.3203125,
    "centroid": [
      0.7280017137527466,
      -4.179821968078613,
      -5.30075216293335
    ],
    "dipole_rho": [
      -18792.451171875,
      -5086.74560546875,
      -19644.1484375
    ],
    "curv_rho": 124573368.0,
    "curv_rho_failed": false,
    "gpu_density_B_requested": "vector",
    "gpu_density_B_effective": "vector",
    "gpu_density_B_fallback_from_vector": false,
    "gpu_density_A_requested": null,
    "gpu_density_A_effective": null,
    "gpu_density_A_fallback_from_vector": false,
    "xtb_A_used": false,
    "xtb_A_success": false,
    "xtb_charge_length_mismatch": false
  },
  "A:543": {
    "id": "A:543",
    "chain": "A",
    "resseq": 543,
    "resname": "LEU",
    "sasa": 0.0,
    "partial_charge_B": -0.06000000000000002,
    "F_metal": 0.0,
    "F_P": 0.0,
    "F_hal": 0.0,
    "total_density": 55926.359375,
    "centroid": [
      0.7798351049423218,
      -3.9067206382751465,
      -5.169983386993408
    ],
    "dipole_rho": [
      -13211.337890625,
      -13989.0419921875,
      -19567.029296875
    ],
    "curv_rho": 118190752.0,
    "curv_rho_failed": false,
    "gpu_density_B_requested": "vector",
    "gpu_density_B_effective": "vector",
    "gpu_density_B_fallback_from_vector": false,
    "gpu_density_A_requested": null,
    "gpu_density_A_effective": null,
    "gpu_density_A_fallback_from_vector": false,
    "xtb_A_used": false,
    "xtb_A_success": false,
    "xtb_charge_length_mismatch": false
  },
  "A:544": {
    "id": "A:544",
    "chain": "A",
    "resseq": 544,
    "resname": "GLN",
    "sasa": 2.1487889289855957,
    "partial_charge_B": -0.29835740196055466,
    "F_metal": 0.0,
    "F_P": 0.0,
    "F_hal": 0.0,
    "total_density": 50747.96484375,
    "centroid": [
      1.009953260421753,
      -3.9263241291046143,
      -5.130820274353027
    ],
    "dipole_rho": [
      -23871.384765625,
      -8848.2978515625,
      -21753.32421875
    ],
    "curv_rho": 112332256.0,
    "curv_rho_failed": false,
    "gpu_density_B_requested": "vector",
    "gpu_density_B_effective": "vector",
    "gpu_density_B_fallback_from_vector": false,
    "gpu_density_A_requested": null,
    "gpu_density_A_effective": null,
    "gpu_density_A_fallback_from_vector": false,
    "xtb_A_used": false,
    "xtb_A_success": false,
    "xtb_charge_length_mismatch": false
  },
  "A:545": {
    "id": "A:545",
    "chain": "A",
    "resseq": 545,
    "resname": "ARG",
    "sasa": 0.0,
    "partial_charge_B": 0.4799999999999999,
    "F_metal": 0.0,
    "F_P": 0.0,
    "F_hal": 0.0,
    "total_density": 62907.88671875,
    "centroid": [
      0.9573330879211426,
      -4.10154390335083,
      -5.545251369476318
    ],
    "dipole_rho": [
      -26713.169921875,
      -4440.61376953125,
      -13216.7451171875
    ],
    "curv_rho": 130340816.0,
    "curv_rho_failed": false,
    "gpu_density_B_requested": "vector",
    "gpu_density_B_effective": "vector",
    "gpu_density_B_fallback_from_vector": false,
    "gpu_density_A_requested": null,
    "gpu_density_A_effective": null,
    "gpu_density_A_fallback_from_vector": false,
    "xtb_A_used": false,
    "xtb_A_success": false,
    "xtb_charge_length_mismatch": false
  },
  "A:546": {
    "id": "A:546",
    "chain": "A",
    "resseq": 546,
    "resname": "ILE",
    "sasa": 0.0,
    "partial_charge_B": -0.06000000000000002,
    "F_metal": 0.0,
    "F_P": 0.0,
    "F_hal": 0.0,
    "total_density": 63574.0859375,
    "centroid": [
      0.79749995470047,
      -3.961747884750366,
      -5.511368274688721
    ],
    "dipole_rho": [
      -21236.140625,
      -16867.654296875,
      -8950.779296875
    ],
    "curv_rho": 129462456.0,
    "curv_rho_failed": false,
    "gpu_density_B_requested": "vector",
    "gpu_density_B_effective": "vector",
    "gpu_density_B_fallback_from_vector": false,
    "gpu_density_A_requested": null,
    "gpu_density_A_effective": null,
    "gpu_density_A_fallback_from_vector": false,
    "xtb_A_used": false,
    "xtb_A_success": false,
    "xtb_charge_length_mismatch": false
  },
  "A:547": {
    "id": "A:547",
    "chain": "A",
    "resseq": 547,
    "resname": "GLN",
    "sasa": 0.0,
    "partial_charge_B": -0.12,
    "F_metal": 0.0,
    "F_P": 0.0,
    "F_hal": 0.0,
    "total_density": 53750.66015625,
    "centroid": [
      0.9794830679893494,
      -3.6599771976470947,
      -5.350333213806152
    ],
    "dipole_rho": [
      -18536.541015625,
      -17747.2265625,
      -17044.326171875
    ],
    "curv_rho": 117236944.0,
    "curv_rho_failed": false,
    "gpu_density_B_requested": "vector",
    "gpu_density_B_effective": "vector",
    "gpu_density_B_fallback_from_vector": false,
    "gpu_density_A_requested": null,
    "gpu_density_A_effective": null,
    "gpu_density_A_fallback_from_vector": false,
    "xtb_A_used": false,
    "xtb_A_success": false,
    "xtb_charge_length_mismatch": false
  },
  "A:548": {
    "id": "A:548",
    "chain": "A",
    "resseq": 548,
    "resname": "LYS",
    "sasa": 2.3765997886657715,
    "partial_charge_B": 0.29999999999999993,
    "F_metal": 0.0,
    "F_P": 0.0,
    "F_hal": 0.0,
    "total_density": 50822.703125,
    "centroid": [
      1.2238852977752686,
      -3.710696220397949,
      -5.600250244140625
    ],
    "dipole_rho": [
      -26915.884765625,
      -7477.50146484375,
      -14441.2900390625
    ],
    "curv_rho": 111074824.0,
    "curv_rho_failed": false,
    "gpu_density_B_requested": "vector",
    "gpu_density_B_effective": "vector",
    "gpu_density_B_fallback_from_vector": false,
    "gpu_density_A_requested": null,
    "gpu_density_A_effective": null,
    "gpu_density_A_fallback_from_vector": false,
    "xtb_A_used": false,
    "xtb_A_success": false,
    "xtb_charge_length_mismatch": false
  },
  "A:549": {
    "id": "A:549",
    "chain": "A",
    "resseq": 549,
    "resname": "HIS",
    "sasa": 0.0,
    "partial_charge_B": 0.29999999999999993,
    "F_metal": 0.0,
    "F_P": 0.0,
    "F_hal": 0.0,
    "total_density": 61550.45703125,
    "centroid": [
      1.0482481718063354,
      -3.7750701904296875,
      -5.852964401245117
    ],
    "dipole_rho": [
      -21439.36328125,
      -17055.650390625,
      -6715.39111328125
    ],
    "curv_rho": 131255360.0,
    "curv_rho_failed": false,
    "gpu_density_B_requested": "vector",
    "gpu_density_B_effective": "vector",
    "gpu_density_B_fallback_from_vector": false,
    "gpu_density_A_requested": null,
    "gpu_density_A_effective": null,
    "gpu_density_A_fallback_from_vector": false,
    "xtb_A_used": false,
    "xtb_A_success": false,
    "xtb_charge_length_mismatch": false
  },
  "A:550": {
    "id": "A:550",
    "chain": "A",
    "resseq": 550,
    "resname": "LEU",
    "sasa": 0.0,
    "partial_charge_B": -0.06000000000000002,
    "F_metal": 0.0,
    "F_P": 0.0,
    "F_hal": 0.0,
    "total_density": 51603.40625,
    "centroid": [
      0.963797390460968,
      -3.451733350753784,
      -5.660138130187988
    ],
    "dipole_rho": [
      -18096.810546875,
      -22978.80078125,
      -6471.7421875
    ],
    "curv_rho": 116353008.0,
    "curv_rho_failed": false,
    "gpu_density_B_requested": "vector",
    "gpu_density_B_effective": "vector",
    "gpu_density_B_fallback_from_vector": false,
    "gpu_density_A_requested": null,
    "gpu_density_A_effective": null,
    "gpu_density_A_fallback_from_vector": false,
    "xtb_A_used": false,
    "xtb_A_success": false,
    "xtb_charge_length_mismatch": false
  },
  "A:551": {
    "id": "A:551",
    "chain": "A",
    "resseq": 551,
    "resname": "ASP",
    "sasa": 3.732292652130127,
    "partial_charge_B": -1.35,
    "F_metal": 0.0,
    "F_P": 0.0,
    "F_hal": 0.0,
    "total_density": 42216.12890625,
    "centroid": [
      1.3021471500396729,
      -3.3624720573425293,
      -5.739814281463623
    ],
    "dipole_rho": [
      -20233.787109375,
      -19324.287109375,
      -9655.9287109375
    ],
    "curv_rho": 98205872.0,
    "curv_rho_failed": false,
    "gpu_density_B_requested": "vector",
    "gpu_density_B_effective": "vector",
    "gpu_density_B_fallback_from_vector": false,
    "gpu_density_A_requested": null,
    "gpu_density_A_effective": null,
    "gpu_density_A_fallback_from_vector": false,
    "xtb_A_used": false,
    "xtb_A_success": false,
    "xtb_charge_length_mismatch": false
  },
  "A:552": {
    "id": "A:552",
    "chain": "A",
    "resseq": 552,
    "resname": "GLN",
    "sasa": 1.863922119140625,
    "partial_charge_B": -0.2747124066688459,
    "F_metal": 0.0,
    "F_P": 0.0,
    "F_hal": 0.0,
    "total_density": 47306.5546875,
    "centroid": [
      1.3454307317733765,
      -3.483671188354492,
      -6.094897270202637
    ],
    "dipole_rho": [
      -25029.509765625,
      -15975.6279296875,
      -8200.1923828125
    ],
    "curv_rho": 107791608.0,
    "curv_rho_failed": false,
    "gpu_density_B_requested": "vector",
    "gpu_density_B_effective": "vector",
    "gpu_density_B_fallback_from_vector": false,
    "gpu_density_A_requested": null,
    "gpu_density_A_effective": null,
    "gpu_density_A_fallback_from_vector": false,
    "xtb_A_used": false,
    "xtb_A_success": false,
    "xtb_charge_length_mismatch": false
  },
  "A:553": {
    "id": "A:553",
    "chain": "A",
    "resseq": 553,
    "resname": "THR",
    "sasa": 3.377372980117798,
    "partial_charge_B": -0.75,
    "F_metal": 0.0,
    "F_P": 0.0,
    "F_hal": 0.0,
    "total_density": 45684.078125,
    "centroid": [
      1.3998616933822632,
      -3.3157663345336914,
      -6.474788665771484
    ],
    "dipole_rho": [
      -23313.03125,
      -18456.802734375,
      -6503.56640625
    ],
    "curv_rho": 105322840.0,
    "curv_rho_failed": false,
    "gpu_density_B_requested": "vector",
    "gpu_density_B_effective": "vector",
    "gpu_density_B_fallback_from_vector": false,
    "gpu_density_A_requested": null,
    "gpu_density_A_effective": null,
    "gpu_density_A_fallback_from_vector": false,
    "xtb_A_used": false,
    "xtb_A_success": false,
    "xtb_charge_length_mismatch": false
  },
  "A:554": {
    "id": "A:554",
    "chain": "A",
    "resseq": 554,
    "resname": "HIS",
    "sasa": 0.0,
    "partial_charge_B": 0.29999999999999993,
    "F_metal": 0.0,
    "F_P": 0.0,
    "F_hal": 0.0,
    "total_density": 57366.74609375,
    "centroid": [
      1.1996897459030151,
      -3.3912811279296875,
      -6.420759201049805
    ],
    "dipole_rho": [
      -16230.7900390625,
      -20201.189453125,
      -3140.18994140625
    ],
    "curv_rho": 123245920.0,
    "curv_rho_failed": false,
    "gpu_density_B_requested": "vector",
    "gpu_density_B_effective": "vector",
    "gpu_density_B_fallback_from_vector": false,
    "gpu_density_A_requested": null,
    "gpu_density_A_effective": null,
    "gpu_density_A_fallback_from_vector": false,
    "xtb_A_used": false,
    "xtb_A_success": false,
    "xtb_charge_length_mismatch": false
  },
  "A:555": {
    "id": "A:555",
    "chain": "A",
    "resseq": 555,
    "resname": "SER",
    "sasa": 0.0,
    "partial_charge_B": -0.3,
    "F_metal": 0.0,
    "F_P": 0.0,
    "F_hal": 0.0,
    "total_density": 55728.33203125,
    "centroid": [
      1.2039806842803955,
      -3.4738950729370117,
      -6.852536201477051
    ],
    "dipole_rho": [
      -18209.37890625,
      -13669.9091796875,
      -254.6728515625
    ],
    "curv_rho": 119868056.0,
    "curv_rho_failed": false,
    "gpu_density_B_requested": "vector",
    "gpu_density_B_effective": "vector",
    "gpu_density_B_fallback_from_vector": false,
    "gpu_density_A_requested": null,
    "gpu_density_A_effective": null,
    "gpu_density_A_fallback_from_vector": false,
    "xtb_A_used": false,
    "xtb_A_success": false,
    "xtb_charge_length_mismatch": false
  },
  "A:556": {
    "id": "A:556",
    "chain": "A",
    "resseq": 556,
    "resname": "PHE",
    "sasa": 0.0,
    "partial_charge_B": -0.06000000000000002,
    "F_metal": 0.0,
    "F_P": 0.0,
    "F_hal": 0.0,
    "total_density": 60527.99609375,
    "centroid": [
      1.094626784324646,
      -3.379183769226074,
      -7.141966342926025
    ],
    "dipole_rho": [
      -6800.62646484375,
      -16105.48828125,
      1905.906982421875
    ],
    "curv_rho": 122413960.0,
    "curv_rho_failed": false,
    "gpu_density_B_requested": "vector",
    "gpu_density_B_effective": "vector",
    "gpu_density_B_fallback_from_vector": false,
    "gpu_density_A_requested": null,
    "gpu_density_A_effective": null,
    "gpu_density_A_fallback_from_vector": false,
    "xtb_A_used": false,
    "xtb_A_success": false,
    "xtb_charge_length_mismatch": false
  },
  "A:557": {
    "id": "A:557",
    "chain": "A",
    "resseq": 557,
    "resname": "SER",
    "sasa": 0.0,
    "partial_charge_B": -0.3,
    "F_metal": 0.0,
    "F_P": 0.0,
    "F_hal": 0.0,
    "total_density": 57918.61328125,
    "centroid": [
      1.1489533185958862,
      -3.7581260204315186,
      -6.901496410369873
    ],
    "dipole_rho": [
      -13236.1513671875,
      -6979.73974609375,
      2453.095458984375
    ],
    "curv_rho": 124377208.0,
    "curv_rho_failed": false,
    "gpu_density_B_requested": "vector",
    "gpu_density_B_effective": "vector",
    "gpu_density_B_fallback_from_vector": false,
    "gpu_density_A_requested": null,
    "gpu_density_A_effective": null,
    "gpu_density_A_fallback_from_vector": false,
    "xtb_A_used": false,
    "xtb_A_success": false,
    "xtb_charge_length_mismatch": false
  },
  "A:558": {
    "id": "A:558",
    "chain": "A",
    "resseq": 558,
    "resname": "ASP",
    "sasa": 0.0,
    "partial_charge_B": -0.54,
    "F_metal": 0.0,
    "F_P": 0.0,
    "F_hal": 0.0,
    "total_density": 60061.26171875,
    "centroid": [
      1.0818864107131958,
      -3.6923136711120605,
      -6.588242530822754
    ],
    "dipole_rho": [
      -14758.61328125,
      -9951.505859375,
      -602.400390625
    ],
    "curv_rho": 127798336.0,
    "curv_rho_failed": false,
    "gpu_density_B_requested": "vector",
    "gpu_density_B_effective": "vector",
    "gpu_density_B_fallback_from_vector": false,
    "gpu_density_A_requested": null,
    "gpu_density_A_effective": null,
    "gpu_density_A_fallback_from_vector": false,
    "xtb_A_used": false,
    "xtb_A_success": false,
    "xtb_charge_length_mismatch": false
  },
  "A:559": {
    "id": "A:559",
    "chain": "A",
    "resseq": 559,
    "resname": "ILE",
    "sasa": 0.0,
    "partial_charge_B": -0.06000000000000002,
    "F_metal": 0.0,
    "F_P": 0.0,
    "F_hal": 0.0,
    "total_density": 61580.73828125,
    "centroid": [
      0.8243147134780884,
      -3.677915096282959,
      -6.661165237426758
    ],
    "dipole_rho": [
      -956.6763916015625,
      -13927.4013671875,
      3845.553955078125
    ],
    "curv_rho": 132991920.0,
    "curv_rho_failed": false,
    "gpu_density_B_requested": "vector",
    "gpu_density_B_effective": "vector",
    "gpu_density_B_fallback_from_vector": false,
    "gpu_density_A_requested": null,
    "gpu_density_A_effective": null,
    "gpu_density_A_fallback_from_vector": false,
    "xtb_A_used": false,
    "xtb_A_success": false,
    "xtb_charge_length_mismatch": false
  },
  "A:560": {
    "id": "A:560",
    "chain": "A",
    "resseq": 560,
    "resname": "GLY",
    "sasa": 0.0,
    "partial_charge_B": -0.06000000000000002,
    "F_metal": 0.0,
    "F_P": 0.0,
    "F_hal": 0.0,
    "total_density": 60909.4765625,
    "centroid": [
      0.7768670320510864,
      -3.9248204231262207,
      -6.486667633056641
    ],
    "dipole_rho": [
      -12.673005104064941,
      -4750.65185546875,
      4081.427734375
    ],
    "curv_rho": 135385072.0,
    "curv_rho_failed": false,
    "gpu_density_B_requested": "vector",
    "gpu_density_B_effective": "vector",
    "gpu_density_B_fallback_from_vector": false,
    "gpu_density_A_requested": null,
    "gpu_density_A_effective": null,
    "gpu_density_A_fallback_from_vector": false,
    "xtb_A_used": false,
    "xtb_A_success": false,
    "xtb_charge_length_mismatch": false
  },
  "A:561": {
    "id": "A:561",
    "chain": "A",
    "resseq": 561,
    "resname": "SER",
    "sasa": 0.0,
    "partial_charge_B": -0.3,
    "F_metal": 0.0,
    "F_P": 0.0,
    "F_hal": 0.0,
    "total_density": 64182.6953125,
    "centroid": [
      0.8765364289283752,
      -3.9488742351531982,
      -6.302690505981445
    ],
    "dipole_rho": [
      -7442.85595703125,
      -4904.06103515625,
      -1826.4696044921875
    ],
    "curv_rho": 136237104.0,
    "curv_rho_failed": false,
    "gpu_density_B_requested": "vector",
    "gpu_density_B_effective": "vector",
    "gpu_density_B_fallback_from_vector": false,
    "gpu_density_A_requested": null,
    "gpu_density_A_effective": null,
    "gpu_density_A_fallback_from_vector": false,
    "xtb_A_used": false,
    "xtb_A_success": false,
    "xtb_charge_length_mismatch": false
  },
  "A:562": {
    "id": "A:562",
    "chain": "A",
    "resseq": 562,
    "resname": "LEU",
    "sasa": 0.0,
    "partial_charge_B": -0.06000000000000002,
    "F_metal": 0.0,
    "F_P": 0.0,
    "F_hal": 0.0,
    "total_density": 63970.90625,
    "centroid": [
      0.7966775298118591,
      -3.7740561962127686,
      -6.125823974609375
    ],
    "dipole_rho": [
      -7078.212890625,
      -17734.74609375,
      2710.807861328125
    ],
    "curv_rho": 135684032.0,
    "curv_rho_failed": false,
    "gpu_density_B_requested": "vector",
    "gpu_density_B_effective": "vector",
    "gpu_density_B_fallback_from_vector": false,
    "gpu_density_A_requested": null,
    "gpu_density_A_effective": null,
    "gpu_density_A_fallback_from_vector": false,
    "xtb_A_used": false,
    "xtb_A_success": false,
    "xtb_charge_length_mismatch": false
  },
  "A:563": {
    "id": "A:563",
    "chain": "A",
    "resseq": 563,
    "resname": "VAL",
    "sasa": 0.0,
    "partial_charge_B": -0.06000000000000002,
    "F_metal": 0.0,
    "F_P": 0.0,
    "F_hal": 0.0,
    "total_density": 62967.96875,
    "centroid": [
      0.5619006156921387,
      -3.835305690765381,
      -6.180088996887207
    ],
    "dipole_rho": [
      7269.2353515625,
      -9218.875,
      5678.68701171875
    ],
    "curv_rho": 137478560.0,
    "curv_rho_failed": false,
    "gpu_density_B_requested": "vector",
    "gpu_density_B_effective": "vector",
    "gpu_density_B_fallback_from_vector": false,
    "gpu_density_A_requested": null,
    "gpu_density_A_effective": null,
    "gpu_density_A_fallback_from_vector": false,
    "xtb_A_used": false,
    "xtb_A_success": false,
    "xtb_charge_length_mismatch": false
  },
  "A:564": {
    "id": "A:564",
    "chain": "A",
    "resseq": 564,
    "resname": "ARG",
    "sasa": 0.0,
    "partial_charge_B": 0.4799999999999999,
    "F_metal": 0.0,
    "F_P": 0.0,
    "F_hal": 0.0,
    "total_density": 72128.0546875,
    "centroid": [
      0.663075864315033,
      -4.136003017425537,
      -6.076223850250244
    ],
    "dipole_rho": [
      -420.0801696777344,
      526.9736938476562,
      9170.9169921875
    ],
    "curv_rho": 142997680.0,
    "curv_rho_failed": false,
    "gpu_density_B_requested": "vector",
    "gpu_density_B_effective": "vector",
    "gpu_density_B_fallback_from_vector": false,
    "gpu_density_A_requested": null,
    "gpu_density_A_effective": null,
    "gpu_density_A_fallback_from_vector": false,
    "xtb_A_used": false,
    "xtb_A_success": false,
    "xtb_charge_length_mismatch": false
  },
  "A:565": {
    "id": "A:565",
    "chain": "A",
    "resseq": 565,
    "resname": "ALA",
    "sasa": 0.0,
    "partial_charge_B": -0.06000000000000002,
    "F_metal": 0.0,
    "F_P": 0.0,
    "F_hal": 0.0,
    "total_density": 65389.44140625,
    "centroid": [
      0.6592686772346497,
      -3.97778058052063,
      -5.850489616394043
    ],
    "dipole_rho": [
      -1853.8817138671875,
      -11500.6884765625,
      -7131.99267578125
    ],
    "curv_rho": 136138640.0,
    "curv_rho_failed": false,
    "gpu_density_B_requested": "vector",
    "gpu_density_B_effective": "vector",
    "gpu_density_B_fallback_from_vector": false,
    "gpu_density_A_requested": null,
    "gpu_density_A_effective": null,
    "gpu_density_A_fallback_from_vector": false,
    "xtb_A_used": false,
    "xtb_A_success": false,
    "xtb_charge_length_mismatch": false
  },
  "A:566": {
    "id": "A:566",
    "chain": "A",
    "resseq": 566,
    "resname": "HIS",
    "sasa": 0.0,
    "partial_charge_B": 0.29999999999999993,
    "F_metal": 0.0,
    "F_P": 0.0,
    "F_hal": 0.0,
    "total_density": 61271.390625,
    "centroid": [
      0.45336052775382996,
      -3.832698345184326,
      -5.747572898864746
    ],
    "dipole_rho": [
      9679.076171875,
      -22162.98046875,
      -875.1221923828125
    ],
    "curv_rho": 131446520.0,
    "curv_rho_failed": false,
    "gpu_density_B_requested": "vector",
    "gpu_density_B_effective": "vector",
    "gpu_density_B_fallback_from_vector": false,
    "gpu_density_A_requested": null,
    "gpu_density_A_effective": null,
    "gpu_density_A_fallback_from_vector": false,
    "xtb_A_used": false,
    "xtb_A_success": false,
    "xtb_charge_length_mismatch": false
  },
  "A:567": {
    "id": "A:567",
    "chain": "A",
    "resseq": 567,
    "resname": "LYS",
    "sasa": 0.0,
    "partial_charge_B": 0.11999999999999997,
    "F_metal": 0.0,
    "F_P": 0.0,
    "F_hal": 0.0,
    "total_density": 63429.296875,
    "centroid": [
      0.29064005613327026,
      -4.066903591156006,
      -5.678121089935303
    ],
    "dipole_rho": [
      16154.45703125,
      -6463.66064453125,
      3181.34619140625
    ],
    "curv_rho": 129527744.0,
    "curv_rho_failed": false,
    "gpu_density_B_requested": "vector",
    "gpu_density_B_effective": "vector",
    "gpu_density_B_fallback_from_vector": false,
    "gpu_density_A_requested": null,
    "gpu_density_A_effective": null,
    "gpu_density_A_fallback_from_vector": false,
    "xtb_A_used": false,
    "xtb_A_success": false,
    "xtb_charge_length_mismatch": false
  },
  "A:568": {
    "id": "A:568",
    "chain": "A",
    "resseq": 568,
    "resname": "HIS",
    "sasa": 0.0,
    "partial_charge_B": 0.29999999999999993,
    "F_metal": 0.0,
    "F_P": 0.0,
    "F_hal": 0.0,
    "total_density": 64282.64453125,
    "centroid": [
      0.5148546695709229,
      -4.162354946136475,
      -5.4988627433776855
    ],
    "dipole_rho": [
      1622.796630859375,
      -1568.817626953125,
      -8648.1728515625
    ],
    "curv_rho": 130393488.0,
    "curv_rho_failed": false,
    "gpu_density_B_requested": "vector",
    "gpu_density_B_effective": "vector",
    "gpu_density_B_fallback_from_vector": false,
    "gpu_density_A_requested": null,
    "gpu_density_A_effective": null,
    "gpu_density_A_fallback_from_vector": false,
    "xtb_A_used": false,
    "xtb_A_success": false,
    "xtb_charge_length_mismatch": false
  },
  "A:569": {
    "id": "A:569",
    "chain": "A",
    "resseq": 569,
    "resname": "LEU",
    "sasa": 0.0,
    "partial_charge_B": -0.06000000000000002,
    "F_metal": 0.0,
    "F_P": 0.0,
    "F_hal": 0.0,
    "total_density": 61508.17578125,
    "centroid": [
      0.4800313711166382,
      -3.91459059715271,
      -5.35961389541626
    ],
    "dipole_rho": [
      1333.58056640625,
      -15282.65234375,
      -8311.3369140625
    ],
    "curv_rho": 126625488.0,
    "curv_rho_failed": false,
    "gpu_density_B_requested": "vector",
    "gpu_density_B_effective": "vector",
    "gpu_density_B_fallback_from_vector": false,
    "gpu_density_A_requested": null,
    "gpu_density_A_effective": null,
    "gpu_density_A_fallback_from_vector": false,
    "xtb_A_used": false,
    "xtb_A_success": false,
    "xtb_charge_length_mismatch": false
  },
  "A:570": {
    "id": "A:570",
    "chain": "A",
    "resseq": 570,
    "resname": "GLU",
    "sasa": 0.31529858708381653,
    "partial_charge_B": -0.657769252409975,
    "F_metal": 0.0,
    "F_P": 0.0,
    "F_hal": 0.0,
    "total_density": 57975.734375,
    "centroid": [
      0.1964917927980423,
      -3.899096727371216,
      -5.439724922180176
    ],
    "dipole_rho": [
      17613.197265625,
      -12673.283203125,
      -3396.265380859375
    ],
    "curv_rho": 120570576.0,
    "curv_rho_failed": false,
    "gpu_density_B_requested": "vector",
    "gpu_density_B_effective": "vector",
    "gpu_density_B_fallback_from_vector": false,
    "gpu_density_A_requested": null,
    "gpu_density_A_effective": null,
    "gpu_density_A_fallback_from_vector": false,
    "xtb_A_used": false,
    "xtb_A_success": false,
    "xtb_charge_length_mismatch": false
  },
  "A:571": {
    "id": "A:571",
    "chain": "A",
    "resseq": 571,
    "resname": "THR",
    "sasa": 0.0,
    "partial_charge_B": -0.3,
    "F_metal": 0.0,
    "F_P": 0.0,
    "F_hal": 0.0,
    "total_density": 59071.83203125,
    "centroid": [
      0.21921682357788086,
      -4.182084083557129,
      -5.302523612976074
    ],
    "dipole_rho": [
      14079.498046875,
      -4454.79248046875,
      -7849.5146484375
    ],
    "curv_rho": 122566928.0,
    "curv_rho_failed": false,
    "gpu_density_B_requested": "vector",
    "gpu_density_B_effective": "vector",
    "gpu_density_B_fallback_from_vector": false,
    "gpu_density_A_requested": null,
    "gpu_density_A_effective": null,
    "gpu_density_A_fallback_from_vector": false,
    "xtb_A_used": false,
    "xtb_A_success": false,
    "xtb_charge_length_mismatch": false
  },
  "A:572": {
    "id": "A:572",
    "chain": "A",
    "resseq": 572,
    "resname": "LEU",
    "sasa": 0.0,
    "partial_charge_B": -0.06000000000000002,
    "F_metal": 0.0,
    "F_P": 0.0,
    "F_hal": 0.0,
    "total_density": 59820.33984375,
    "centroid": [
      0.3818908631801605,
      -4.134385585784912,
      -5.1385498046875
    ],
    "dipole_rho": [
      5283.83203125,
      -6596.60009765625,
      -16463.318359375
    ],
    "curv_rho": 118695504.0,
    "curv_rho_failed": false,
    "gpu_density_B_requested": "vector",
    "gpu_density_B_effective": "vector",
    "gpu_density_B_fallback_from_vector": false,
    "gpu_density_A_requested": null,
    "gpu_density_A_effective": null,
    "gpu_density_A_fallback_from_vector": false,
    "xtb_A_used": false,
    "xtb_A_success": false,
    "xtb_charge_length_mismatch": false
  },
  "A:573": {
    "id": "A:573",
    "chain": "A",
    "resseq": 573,
    "resname": "LEU",
    "sasa": 0.0,
    "partial_charge_B": -0.06000000000000002,
    "F_metal": 0.0,
    "F_P": 0.0,
    "F_hal": 0.0,
    "total_density": 53187.66796875,
    "centroid": [
      0.18974065780639648,
      -3.9062979221343994,
      -5.017290115356445
    ],
    "dipole_rho": [
      12162.1953125,
      -16186.228515625,
      -13565.642578125
    ],
    "curv_rho": 109634176.0,
    "curv_rho_failed": false,
    "gpu_density_B_requested": "vector",
    "gpu_density_B_effective": "vector",
    "gpu_density_B_fallback_from_vector": false,
    "gpu_density_A_requested": null,
    "gpu_density_A_effective": null,
    "gpu_density_A_fallback_from_vector": false,
    "xtb_A_used": false,
    "xtb_A_success": false,
    "xtb_charge_length_mismatch": false
  },
  "A:574": {
    "id": "A:574",
    "chain": "A",
    "resseq": 574,
    "resname": "GLU",
    "sasa": 0.2522388696670532,
    "partial_charge_B": -0.6342154019279799,
    "F_metal": 0.0,
    "F_P": 0.0,
    "F_hal": 0.0,
    "total_density": 55398.47265625,
    "centroid": [
      0.01926862634718418,
      -4.063009262084961,
      -5.139923572540283
    ],
    "dipole_rho": [
      23261.3125,
      -10510.826171875,
      -10485.2119140625
    ],
    "curv_rho": 109862280.0,
    "curv_rho_failed": false,
    "gpu_density_B_requested": "vector",
    "gpu_density_B_effective": "vector",
    "gpu_density_B_fallback_from_vector": false,
    "gpu_density_A_requested": null,
    "gpu_density_A_effective": null,
    "gpu_density_A_fallback_from_vector": false,
    "xtb_A_used": false,
    "xtb_A_success": false,
    "xtb_charge_length_mismatch": false
  },
  "A:575": {
    "id": "A:575",
    "chain": "A",
    "resseq": 575,
    "resname": "VAL",
    "sasa": 0.0,
    "partial_charge_B": -0.06000000000000002,
    "F_metal": 0.0,
    "F_P": 0.0,
    "F_hal": 0.0,
    "total_density": 51988.109375,
    "centroid": [
      0.08490747213363647,
      -4.304488182067871,
      -4.9560227394104
    ],
    "dipole_rho": [
      14326.826171875,
      -4125.02099609375,
      -18901.83984375
    ],
    "curv_rho": 106782696.0,
    "curv_rho_failed": false,
    "gpu_density_B_requested": "vector",
    "gpu_density_B_effective": "vector",
    "gpu_density_B_fallback_from_vector": false,
    "gpu_density_A_requested": null,
    "gpu_density_A_effective": null,
    "gpu_density_A_fallback_from_vector": false,
    "xtb_A_used": false,
    "xtb_A_success": false,
    "xtb_charge_length_mismatch": false
  },
  "A:576": {
    "id": "A:576",
    "chain": "A",
    "resseq": 576,
    "resname": "LEU",
    "sasa": 0.0,
    "partial_charge_B": -0.06000000000000002,
    "F_metal": 0.0,
    "F_P": 0.0,
    "F_hal": 0.0,
    "total_density": 48335.67578125,
    "centroid": [
      0.17930366098880768,
      -4.058633804321289,
      -4.715611457824707
    ],
    "dipole_rho": [
      8909.650390625,
      -7247.7666015625,
      -21493.0078125
    ],
    "curv_rho": 98966296.0,
    "curv_rho_failed": false,
    "gpu_density_B_requested": "vector",
    "gpu_density_B_effective": "vector",
    "gpu_density_B_fallback_from_vector": false,
    "gpu_density_A_requested": null,
    "gpu_density_A_effective": null,
    "gpu_density_A_fallback_from_vector": false,
    "xtb_A_used": false,
    "xtb_A_success": false,
    "xtb_charge_length_mismatch": false
  },
  "A:577": {
    "id": "A:577",
    "chain": "A",
    "resseq": 577,
    "resname": "VAL",
    "sasa": 0.0,
    "partial_charge_B": -0.06000000000000002,
    "F_metal": 0.0,
    "F_P": 0.0,
    "F_hal": 0.0,
    "total_density": 41920.1171875,
    "centroid": [
      -0.07780568301677704,
      -3.9743876457214355,
      -4.725391864776611
    ],
    "dipole_rho": [
      15340.12890625,
      -10277.728515625,
      -16407.21484375
    ],
    "curv_rho": 88417128.0,
    "curv_rho_failed": false,
    "gpu_density_B_requested": "vector",
    "gpu_density_B_effective": "vector",
    "gpu_density_B_fallback_from_vector": false,
    "gpu_density_A_requested": null,
    "gpu_density_A_effective": null,
    "gpu_density_A_fallback_from_vector": false,
    "xtb_A_used": false,
    "xtb_A_success": false,
    "xtb_charge_length_mismatch": false
  },
  "A:578": {
    "id": "A:578",
    "chain": "A",
    "resseq": 578,
    "resname": "THR",
    "sasa": 0.0,
    "partial_charge_B": -0.3,
    "F_metal": 0.0,
    "F_P": 0.0,
    "F_hal": 0.0,
    "total_density": 40895.4375,
    "centroid": [
      -0.1766342967748642,
      -4.15665340423584,
      -4.691527366638184
    ],
    "dipole_rho": [
      18928.509765625,
      -1895.0592041015625,
      -15811.28515625
    ],
    "curv_rho": 84412040.0,
    "curv_rho_failed": false,
    "gpu_density_B_requested": "vector",
    "gpu_density_B_effective": "vector",
    "gpu_density_B_fallback_from_vector": false,
    "gpu_density_A_requested": null,
    "gpu_density_A_effective": null,
    "gpu_density_A_fallback_from_vector": false,
    "xtb_A_used": false,
    "xtb_A_success": false,
    "xtb_charge_length_mismatch": false
  },
  "A:579": {
    "id": "A:579",
    "chain": "A",
    "resseq": 579,
    "resname": "LEU",
    "sasa": 0.09458957612514496,
    "partial_charge_B": -0.06392564174699919,
    "F_metal": 0.0,
    "F_P": 0.0,
    "F_hal": 0.0,
    "total_density": 41987.98828125,
    "centroid": [
      0.009818371385335922,
      -4.2778801918029785,
      -4.540742874145508
    ],
    "dipole_rho": [
      11869.2001953125,
      -1279.2572021484375,
      -22511.560546875
    ],
    "curv_rho": 84751960.0,
    "curv_rho_failed": false,
    "gpu_density_B_requested": "vector",
    "gpu_density_B_effective": "vector",
    "gpu_density_B_fallback_from_vector": false,
    "gpu_density_A_requested": null,
    "gpu_density_A_effective": null,
    "gpu_density_A_fallback_from_vector": false,
    "xtb_A_used": false,
    "xtb_A_success": false,
    "xtb_charge_length_mismatch": false
  },
  "A:580": {
    "id": "A:580",
    "chain": "A",
    "resseq": 580,
    "resname": "SER",
    "sasa": 0.0,
    "partial_charge_B": -0.3,
    "F_metal": 0.0,
    "F_P": 0.0,
    "F_hal": 0.0,
    "total_density": 35343.73828125,
    "centroid": [
      -0.0556766502559185,
      -4.056324481964111,
      -4.375873565673828
    ],
    "dipole_rho": [
      11156.486328125,
      -5022.630859375,
      -20571.490234375
    ],
    "curv_rho": 73672320.0,
    "curv_rho_failed": false,
    "gpu_density_B_requested": "vector",
    "gpu_density_B_effective": "vector",
    "gpu_density_B_fallback_from_vector": false,
    "gpu_density_A_requested": null,
    "gpu_density_A_effective": null,
    "gpu_density_A_fallback_from_vector": false,
    "xtb_A_used": false,
    "xtb_A_success": false,
    "xtb_charge_length_mismatch": false
  },
  "A:581": {
    "id": "A:581",
    "chain": "A",
    "resseq": 581,
    "resname": "GLN",
    "sasa": 3.566667079925537,
    "partial_charge_B": -0.30000000000000004,
    "F_metal": 0.0,
    "F_P": 0.0,
    "F_hal": 0.0,
    "total_density": 33268.6875,
    "centroid": [
      -0.2858748733997345,
      -3.937896728515625,
      -4.4708147048950195
    ],
    "dipole_rho": [
      18202.1328125,
      -4826.07470703125,
      -16441.865234375
    ],
    "curv_rho": 66313108.0,
    "curv_rho_failed": false,
    "gpu_density_B_requested": "vector",
    "gpu_density_B_effective": "vector",
    "gpu_density_B_fallback_from_vector": false,
    "gpu_density_A_requested": null,
    "gpu_density_A_effective": null,
    "gpu_density_A_fallback_from_vector": false,
    "xtb_A_used": false,
    "xtb_A_success": false,
    "xtb_charge_length_mismatch": false
  },
  "A:585": {
    "id": "A:585",
    "chain": "A",
    "resseq": 585,
    "resname": "PRO",
    "sasa": 10.710906028747559,
    "partial_charge_B": -0.15000000000000005,
    "F_metal": 0.0,
    "F_P": 0.0,
    "F_hal": 0.0,
    "total_density": 22651.873046875,
    "centroid": [
      -0.16919159889221191,
      -3.893791437149048,
      -3.923588275909424
    ],
    "dipole_rho": [
      9451.845703125,
      -3761.966552734375,
      -18439.01171875
    ],
    "curv_rho": 43686388.0,
    "curv_rho_failed": false,
    "gpu_density_B_requested": "vector",
    "gpu_density_B_effective": "vector",
    "gpu_density_B_fallback_from_vector": false,
    "gpu_density_A_requested": null,
    "gpu_density_A_effective": null,
    "gpu_density_A_fallback_from_vector": false,
    "xtb_A_used": false,
    "xtb_A_success": false,
    "xtb_charge_length_mismatch": false
  },
  "A:586": {
    "id": "A:586",
    "chain": "A",
    "resseq": 586,
    "resname": "VAL",
    "sasa": 0.09458957612514496,
    "partial_charge_B": -0.06392564174699919,
    "F_metal": 0.0,
    "F_P": 0.0,
    "F_hal": 0.0,
    "total_density": 28629.94921875,
    "centroid": [
      -0.03738194704055786,
      -3.747662305831909,
      -4.140817165374756
    ],
    "dipole_rho": [
      8153.50830078125,
      -7434.953125,
      -21264.361328125
    ],
    "curv_rho": 56932120.0,
    "curv_rho_failed": false,
    "gpu_density_B_requested": "vector",
    "gpu_density_B_effective": "vector",
    "gpu_density_B_fallback_from_vector": false,
    "gpu_density_A_requested": null,
    "gpu_density_A_effective": null,
    "gpu_density_A_fallback_from_vector": false,
    "xtb_A_used": false,
    "xtb_A_success": false,
    "xtb_charge_length_mismatch": false
  },
  "A:587": {
    "id": "A:587",
    "chain": "A",
    "resseq": 587,
    "resname": "SER",
    "sasa": 0.29038915038108826,
    "partial_charge_B": -0.3602584247815748,
    "F_metal": 0.0,
    "F_P": 0.0,
    "F_hal": 0.0,
    "total_density": 28714.23828125,
    "centroid": [
      0.1893996149301529,
      -3.7537786960601807,
      -4.073098659515381
    ],
    "dipole_rho": [
      3199.23486328125,
      -7810.61865234375,
      -21657.681640625
    ],
    "curv_rho": 57123928.0,
    "curv_rho_failed": false,
    "gpu_density_B_requested": "vector",
    "gpu_density_B_effective": "vector",
    "gpu_density_B_fallback_from_vector": false,
    "gpu_density_A_requested": null,
    "gpu_density_A_effective": null,
    "gpu_density_A_fallback_from_vector": false,
    "xtb_A_used": false,
    "xtb_A_success": false,
    "xtb_charge_length_mismatch": false
  },
  "A:588": {
    "id": "A:588",
    "chain": "A",
    "resseq": 588,
    "resname": "SER",
    "sasa": 6.183732509613037,
    "partial_charge_B": -0.75,
    "F_metal": 0.0,
    "F_P": 0.0,
    "F_hal": 0.0,
    "total_density": 27698.548828125,
    "centroid": [
      0.3512374460697174,
      -3.5488922595977783,
      -4.1063666343688965
    ],
    "dipole_rho": [
      1348.1090087890625,
      -10448.6025390625,
      -22219.77734375
    ],
    "curv_rho": 55427804.0,
    "curv_rho_failed": false,
    "gpu_density_B_requested": "vector",
    "gpu_density_B_effective": "vector",
    "gpu_density_B_fallback_from_vector": false,
    "gpu_density_A_requested": null,
    "gpu_density_A_effective": null,
    "gpu_density_A_fallback_from_vector": false,
    "xtb_A_used": false,
    "xtb_A_success": false,
    "xtb_charge_length_mismatch": false
  },
  "A:589": {
    "id": "A:589",
    "chain": "A",
    "resseq": 589,
    "resname": "GLU",
    "sasa": 1.8602616786956787,
    "partial_charge_B": -1.2348385947846834,
    "F_metal": 0.0,
    "F_P": 0.0,
    "F_hal": 0.0,
    "total_density": 32390.46875,
    "centroid": [
      0.4286302328109741,
      -3.705441951751709,
      -4.218893527984619
    ],
    "dipole_rho": [
      -4798.564453125,
      -5856.8212890625,
      -24586.685546875
    ],
    "curv_rho": 65257220.0,
    "curv_rho_failed": false,
    "gpu_density_B_requested": "vector",
    "gpu_density_B_effective": "vector",
    "gpu_density_B_fallback_from_vector": false,
    "gpu_density_A_requested": null,
    "gpu_density_A_effective": null,
    "gpu_density_A_fallback_from_vector": false,
    "xtb_A_used": false,
    "xtb_A_success": false,
    "xtb_charge_length_mismatch": false
  },
  "A:590": {
    "id": "A:590",
    "chain": "A",
    "resseq": 590,
    "resname": "THR",
    "sasa": 0.0,
    "partial_charge_B": -0.3,
    "F_metal": 0.0,
    "F_P": 0.0,
    "F_hal": 0.0,
    "total_density": 36256.77734375,
    "centroid": [
      0.22783850133419037,
      -3.758715867996216,
      -4.343016624450684
    ],
    "dipole_rho": [
      1927.147705078125,
      -8470.140625,
      -21738.6015625
    ],
    "curv_rho": 72536072.0,
    "curv_rho_failed": false,
    "gpu_density_B_requested": "vector",
    "gpu_density_B_effective": "vector",
    "gpu_density_B_fallback_from_vector": false,
    "gpu_density_A_requested": null,
    "gpu_density_A_effective": null,
    "gpu_density_A_fallback_from_vector": false,
    "xtb_A_used": false,
    "xtb_A_success": false,
    "xtb_charge_length_mismatch": false
  },
  "A:591": {
    "id": "A:591",
    "chain": "A",
    "resseq": 591,
    "resname": "TYR",
    "sasa": 3.183145523071289,
    "partial_charge_B": -0.75,
    "F_metal": 0.0,
    "F_P": 0.0,
    "F_hal": 0.0,
    "total_density": 34894.36328125,
    "centroid": [
      0.26827627420425415,
      -3.524522542953491,
      -4.355868339538574
    ],
    "dipole_rho": [
      11764.0966796875,
      -14339.76953125,
      -22121.64453125
    ],
    "curv_rho": 67784064.0,
    "curv_rho_failed": false,
    "gpu_density_B_requested": "vector",
    "gpu_density_B_effective": "vector",
    "gpu_density_B_fallback_from_vector": false,
    "gpu_density_A_requested": null,
    "gpu_density_A_effective": null,
    "gpu_density_A_fallback_from_vector": false,
    "xtb_A_used": false,
    "xtb_A_success": false,
    "xtb_charge_length_mismatch": false
  },
  "A:592": {
    "id": "A:592",
    "chain": "A",
    "resseq": 592,
    "resname": "GLY",
    "sasa": 0.0,
    "partial_charge_B": -0.06000000000000002,
    "F_metal": 0.0,
    "F_P": 0.0,
    "F_hal": 0.0,
    "total_density": 35532.54296875,
    "centroid": [
      0.5006434917449951,
      -3.5175440311431885,
      -4.4928059577941895
    ],
    "dipole_rho": [
      59.28402328491211,
      -14609.8740234375,
      -19382.3125
    ],
    "curv_rho": 76247888.0,
    "curv_rho_failed": false,
    "gpu_density_B_requested": "vector",
    "gpu_density_B_effective": "vector",
    "gpu_density_B_fallback_from_vector": false,
    "gpu_density_A_requested": null,
    "gpu_density_A_effective": null,
    "gpu_density_A_fallback_from_vector": false,
    "xtb_A_used": false,
    "xtb_A_success": false,
    "xtb_charge_length_mismatch": false
  },
  "A:593": {
    "id": "A:593",
    "chain": "A",
    "resseq": 593,
    "resname": "PHE",
    "sasa": 0.0,
    "partial_charge_B": -0.06000000000000002,
    "F_metal": 0.0,
    "F_P": 0.0,
    "F_hal": 0.0,
    "total_density": 43201.2265625,
    "centroid": [
      0.5151801109313965,
      -3.6973161697387695,
      -4.601691722869873
    ],
    "dipole_rho": [
      -6735.14501953125,
      -8833.3818359375,
      -24292.439453125
    ],
    "curv_rho": 86727304.0,
    "curv_rho_failed": false,
    "gpu_density_B_requested": "vector",
    "gpu_density_B_effective": "vector",
    "gpu_density_B_fallback_from_vector": false,
    "gpu_density_A_requested": null,
    "gpu_density_A_effective": null,
    "gpu_density_A_fallback_from_vector": false,
    "xtb_A_used": false,
    "xtb_A_success": false,
    "xtb_charge_length_mismatch": false
  },
  "A:594": {
    "id": "A:594",
    "chain": "A",
    "resseq": 594,
    "resname": "LEU",
    "sasa": 0.0,
    "partial_charge_B": -0.06000000000000002,
    "F_metal": 0.0,
    "F_P": 0.0,
    "F_hal": 0.0,
    "total_density": 44067.515625,
    "centroid": [
      0.24801068007946014,
      -3.7044198513031006,
      -4.691529750823975
    ],
    "dipole_rho": [
      5351.919921875,
      -17179.494140625,
      -18472.181640625
    ],
    "curv_rho": 90531264.0,
    "curv_rho_failed": false,
    "gpu_density_B_requested": "vector",
    "gpu_density_B_effective": "vector",
    "gpu_density_B_fallback_from_vector": false,
    "gpu_density_A_requested": null,
    "gpu_density_A_effective": null,
    "gpu_density_A_fallback_from_vector": false,
    "xtb_A_used": false,
    "xtb_A_success": false,
    "xtb_charge_length_mismatch": false
  },
  "A:595": {
    "id": "A:595",
    "chain": "A",
    "resseq": 595,
    "resname": "ASN",
    "sasa": 1.1075714826583862,
    "partial_charge_B": -0.21193251578497568,
    "F_metal": 0.0,
    "F_P": 0.0,
    "F_hal": 0.0,
    "total_density": 40653.6171875,
    "centroid": [
      0.4523668587207794,
      -3.407520055770874,
      -4.787466526031494
    ],
    "dipole_rho": [
      956.046875,
      -23040.71875,
      -17946.171875
    ],
    "curv_rho": 86478912.0,
    "curv_rho_failed": false,
    "gpu_density_B_requested": "vector",
    "gpu_density_B_effective": "vector",
    "gpu_density_B_fallback_from_vector": false,
    "gpu_density_A_requested": null,
    "gpu_density_A_effective": null,
    "gpu_density_A_fallback_from_vector": false,
    "xtb_A_used": false,
    "xtb_A_success": false,
    "xtb_charge_length_mismatch": false
  },
  "A:596": {
    "id": "A:596",
    "chain": "A",
    "resseq": 596,
    "resname": "ARG",
    "sasa": 2.5638017654418945,
    "partial_charge_B": 1.2,
    "F_metal": 0.0,
    "F_P": 0.0,
    "F_hal": 0.0,
    "total_density": 46716.3671875,
    "centroid": [
      0.6340816617012024,
      -3.5451722145080566,
      -4.8466973304748535
    ],
    "dipole_rho": [
      -12375.6025390625,
      -19154.115234375,
      -22924.8828125
    ],
    "curv_rho": 94138728.0,
    "curv_rho_failed": false,
    "gpu_density_B_requested": "vector",
    "gpu_density_B_effective": "vector",
    "gpu_density_B_fallback_from_vector": false,
    "gpu_density_A_requested": null,
    "gpu_density_A_effective": null,
    "gpu_density_A_fallback_from_vector": false,
    "xtb_A_used": false,
    "xtb_A_success": false,
    "xtb_charge_length_mismatch": false
  },
  "A:597": {
    "id": "A:597",
    "chain": "A",
    "resseq": 597,
    "resname": "LEU",
    "sasa": 0.0,
    "partial_charge_B": -0.06000000000000002,
    "F_metal": 0.0,
    "F_P": 0.0,
    "F_hal": 0.0,
    "total_density": 54563.19921875,
    "centroid": [
      0.4827868938446045,
      -3.763986110687256,
      -5.056888103485107
    ],
    "dipole_rho": [
      780.9022827148438,
      -19916.181640625,
      -18114.34765625
    ],
    "curv_rho": 112101208.0,
    "curv_rho_failed": false,
    "gpu_density_B_requested": "vector",
    "gpu_density_B_effective": "vector",
    "gpu_density_B_fallback_from_vector": false,
    "gpu_density_A_requested": null,
    "gpu_density_A_effective": null,
    "gpu_density_A_fallback_from_vector": false,
    "xtb_A_used": false,
    "xtb_A_success": false,
    "xtb_charge_length_mismatch": false
  },
  "A:598": {
    "id": "A:598",
    "chain": "A",
    "resseq": 598,
    "resname": "ALA",
    "sasa": 0.0,
    "partial_charge_B": -0.06000000000000002,
    "F_metal": 0.0,
    "F_P": 0.0,
    "F_hal": 0.0,
    "total_density": 45534.00390625,
    "centroid": [
      0.3833974003791809,
      -3.4658193588256836,
      -5.080661773681641
    ],
    "dipole_rho": [
      3658.994384765625,
      -20942.001953125,
      -10424.6611328125
    ],
    "curv_rho": 99170520.0,
    "curv_rho_failed": false,
    "gpu_density_B_requested": "vector",
    "gpu_density_B_effective": "vector",
    "gpu_density_B_fallback_from_vector": false,
    "gpu_density_A_requested": null,
    "gpu_density_A_effective": null,
    "gpu_density_A_fallback_from_vector": false,
    "xtb_A_used": false,
    "xtb_A_success": false,
    "xtb_charge_length_mismatch": false
  },
  "A:599": {
    "id": "A:599",
    "chain": "A",
    "resseq": 599,
    "resname": "GLU",
    "sasa": 3.4052248001098633,
    "partial_charge_B": -1.35,
    "F_metal": 0.0,
    "F_P": 0.0,
    "F_hal": 0.0,
    "total_density": 45420.546875,
    "centroid": [
      0.6111769080162048,
      -3.327320098876953,
      -5.1784844398498535
    ],
    "dipole_rho": [
      -117.1240463256836,
      -29166.970703125,
      -18160.962890625
    ],
    "curv_rho": 101224944.0,
    "curv_rho_failed": false,
    "gpu_density_B_requested": "vector",
    "gpu_density_B_effective": "vector",
    "gpu_density_B_fallback_from_vector": false,
    "gpu_density_A_requested": null,
    "gpu_density_A_effective": null,
    "gpu_density_A_fallback_from_vector": false,
    "xtb_A_used": false,
    "xtb_A_success": false,
    "xtb_charge_length_mismatch": false
  },
  "A:600": {
    "id": "A:600",
    "chain": "A",
    "resseq": 600,
    "resname": "ALA",
    "sasa": 0.0,
    "partial_charge_B": -0.06000000000000002,
    "F_metal": 0.0,
    "F_P": 0.0,
    "F_hal": 0.0,
    "total_density": 51094.44140625,
    "centroid": [
      0.6929259896278381,
      -3.4767956733703613,
      -5.388454914093018
    ],
    "dipole_rho": [
      -2111.93994140625,
      -21317.40625,
      -13700.2060546875
    ],
    "curv_rho": 113405480.0,
    "curv_rho_failed": false,
    "gpu_density_B_requested": "vector",
    "gpu_density_B_effective": "vector",
    "gpu_density_B_fallback_from_vector": false,
    "gpu_density_A_requested": null,
    "gpu_density_A_effective": null,
    "gpu_density_A_fallback_from_vector": false,
    "xtb_A_used": false,
    "xtb_A_success": false,
    "xtb_charge_length_mismatch": false
  },
  "A:601": {
    "id": "A:601",
    "chain": "A",
    "resseq": 601,
    "resname": "LYS",
    "sasa": 0.5064299702644348,
    "partial_charge_B": 0.16203555433151198,
    "F_metal": 0.0,
    "F_P": 0.0,
    "F_hal": 0.0,
    "total_density": 56148.015625,
    "centroid": [
      0.41013985872268677,
      -3.560338020324707,
      -5.489523887634277
    ],
    "dipole_rho": [
      8053.23876953125,
      -22559.3046875,
      -10466.763671875
    ],
    "curv_rho": 118898656.0,
    "curv_rho_failed": false,
    "gpu_density_B_requested": "vector",
    "gpu_density_B_effective": "vector",
    "gpu_density_B_fallback_from_vector": false,
    "gpu_density_A_requested": null,
    "gpu_density_A_effective": null,
    "gpu_density_A_fallback_from_vector": false,
    "xtb_A_used": false,
    "xtb_A_success": false,
    "xtb_charge_length_mismatch": false
  },
  "A:602": {
    "id": "A:602",
    "chain": "A",
    "resseq": 602,
    "resname": "ILE",
    "sasa": 1.2260875701904297,
    "partial_charge_B": -0.11088489396176525,
    "F_metal": 0.0,
    "F_P": 0.0,
    "F_hal": 0.0,
    "total_density": 46907.68359375,
    "centroid": [
      0.4732700288295746,
      -3.3135855197906494,
      -5.531414985656738
    ],
    "dipole_rho": [
      4960.84326171875,
      -28652.89453125,
      -8260.5810546875
    ],
    "curv_rho": 106643152.0,
    "curv_rho_failed": false,
    "gpu_density_B_requested": "vector",
    "gpu_density_B_effective": "vector",
    "gpu_density_B_fallback_from_vector": false,
    "gpu_density_A_requested": null,
    "gpu_density_A_effective": null,
    "gpu_density_A_fallback_from_vector": false,
    "xtb_A_used": false,
    "xtb_A_success": false,
    "xtb_charge_length_mismatch": false
  },
  "A:603": {
    "id": "A:603",
    "chain": "A",
    "resseq": 603,
    "resname": "THR",
    "sasa": 0.0,
    "partial_charge_B": -0.3,
    "F_metal": 0.0,
    "F_P": 0.0,
    "F_hal": 0.0,
    "total_density": 47600.15625,
    "centroid": [
      0.7333148121833801,
      -3.2441749572753906,
      -5.676228046417236
    ],
    "dipole_rho": [
      -2791.384033203125,
      -25632.166015625,
      -10593.763671875
    ],
    "curv_rho": 108644128.0,
    "curv_rho_failed": false,
    "gpu_density_B_requested": "vector",
    "gpu_density_B_effective": "vector",
    "gpu_density_B_fallback_from_vector": false,
    "gpu_density_A_requested": null,
    "gpu_density_A_effective": null,
    "gpu_density_A_fallback_from_vector": false,
    "xtb_A_used": false,
    "xtb_A_success": false,
    "xtb_charge_length_mismatch": false
  },
  "A:604": {
    "id": "A:604",
    "chain": "A",
    "resseq": 604,
    "resname": "LEU",
    "sasa": 0.0,
    "partial_charge_B": -0.06000000000000002,
    "F_metal": 0.0,
    "F_P": 0.0,
    "F_hal": 0.0,
    "total_density": 58742.93359375,
    "centroid": [
      0.7060219049453735,
      -3.548274040222168,
      -5.835554599761963
    ],
    "dipole_rho": [
      -1906.3927001953125,
      -25306.39453125,
      -6044.21533203125
    ],
    "curv_rho": 127778160.0,
    "curv_rho_failed": false,
    "gpu_density_B_requested": "vector",
    "gpu_density_B_effective": "vector",
    "gpu_density_B_fallback_from_vector": false,
    "gpu_density_A_requested": null,
    "gpu_density_A_effective": null,
    "gpu_density_A_fallback_from_vector": false,
    "xtb_A_used": false,
    "xtb_A_success": false,
    "xtb_charge_length_mismatch": false
  },
  "A:605": {
    "id": "A:605",
    "chain": "A",
    "resseq": 605,
    "resname": "SER",
    "sasa": 0.03152985870838165,
    "partial_charge_B": -0.3065427362449986,
    "F_metal": 0.0,
    "F_P": 0.0,
    "F_hal": 0.0,
    "total_density": 50417.06640625,
    "centroid": [
      0.5339967608451843,
      -3.351001024246216,
      -5.949957370758057
    ],
    "dipole_rho": [
      7365.7724609375,
      -24864.91015625,
      -4073.24658203125
    ],
    "curv_rho": 114254696.0,
    "curv_rho_failed": false,
    "gpu_density_B_requested": "vector",
    "gpu_density_B_effective": "vector",
    "gpu_density_B_fallback_from_vector": false,
    "gpu_density_A_requested": null,
    "gpu_density_A_effective": null,
    "gpu_density_A_fallback_from_vector": false,
    "xtb_A_used": false,
    "xtb_A_success": false,
    "xtb_charge_length_mismatch": false
  },
  "A:606": {
    "id": "A:606",
    "chain": "A",
    "resseq": 606,
    "resname": "GLN",
    "sasa": 3.130976676940918,
    "partial_charge_B": -0.30000000000000004,
    "F_metal": 0.0,
    "F_P": 0.0,
    "F_hal": 0.0,
    "total_density": 47991.80078125,
    "centroid": [
      0.6792529821395874,
      -3.126957416534424,
      -6.014810085296631
    ],
    "dipole_rho": [
      4572.4248046875,
      -31632.00390625,
      -9953.4453125
    ],
    "curv_rho": 106661488.0,
    "curv_rho_failed": false,
    "gpu_density_B_requested": "vector",
    "gpu_density_B_effective": "vector",
    "gpu_density_B_fallback_from_vector": false,
    "gpu_density_A_requested": null,
    "gpu_density_A_effective": null,
    "gpu_density_A_fallback_from_vector": false,
    "xtb_A_used": false,
    "xtb_A_success": false,
    "xtb_charge_length_mismatch": false
  },
  "A:607": {
    "id": "A:607",
    "chain": "A",
    "resseq": 607,
    "resname": "GLN",
    "sasa": 0.06330374628305435,
    "partial_charge_B": -0.125254444291439,
    "F_metal": 0.0,
    "F_P": 0.0,
    "F_hal": 0.0,
    "total_density": 51442.5078125,
    "centroid": [
      0.9165024161338806,
      -3.1864013671875,
      -6.193526268005371
    ],
    "dipole_rho": [
      -5351.0390625,
      -23059.45703125,
      -10924.310546875
    ],
    "curv_rho": 110568040.0,
    "curv_rho_failed": false,
    "gpu_density_B_requested": "vector",
    "gpu_density_B_effective": "vector",
    "gpu_density_B_fallback_from_vector": false,
    "gpu_density_A_requested": null,
    "gpu_density_A_effective": null,
    "gpu_density_A_fallback_from_vector": false,
    "xtb_A_used": false,
    "xtb_A_success": false,
    "xtb_charge_length_mismatch": false
  },
  "A:608": {
    "id": "A:608",
    "chain": "A",
    "resseq": 608,
    "resname": "LEU",
    "sasa": 0.0,
    "partial_charge_B": -0.06000000000000002,
    "F_metal": 0.0,
    "F_P": 0.0,
    "F_hal": 0.0,
    "total_density": 57560.20703125,
    "centroid": [
      0.7047020792961121,
      -3.4786458015441895,
      -6.347573280334473
    ],
    "dipole_rho": [
      4507.8056640625,
      -25275.1953125,
      -2548.423583984375
    ],
    "curv_rho": 125625912.0,
    "curv_rho_failed": false,
    "gpu_density_B_requested": "vector",
    "gpu_density_B_effective": "vector",
    "gpu_density_B_fallback_from_vector": false,
    "gpu_density_A_requested": null,
    "gpu_density_A_effective": null,
    "gpu_density_A_fallback_from_vector": false,
    "xtb_A_used": false,
    "xtb_A_success": false,
    "xtb_charge_length_mismatch": false
  },
  "A:609": {
    "id": "A:609",
    "chain": "A",
    "resseq": 609,
    "resname": "ASN",
    "sasa": 0.6330374479293823,
    "partial_charge_B": -0.17254444167753874,
    "F_metal": 0.0,
    "F_P": 0.0,
    "F_hal": 0.0,
    "total_density": 46485.203125,
    "centroid": [
      0.6386545896530151,
      -3.143126964569092,
      -6.48824405670166
    ],
    "dipole_rho": [
      10598.8388671875,
      -25708.142578125,
      -2103.165283203125
    ],
    "curv_rho": 102845200.0,
    "curv_rho_failed": false,
    "gpu_density_B_requested": "vector",
    "gpu_density_B_effective": "vector",
    "gpu_density_B_fallback_from_vector": false,
    "gpu_density_A_requested": null,
    "gpu_density_A_effective": null,
    "gpu_density_A_fallback_from_vector": false,
    "xtb_A_used": false,
    "xtb_A_success": false,
    "xtb_charge_length_mismatch": false
  },
  "A:610": {
    "id": "A:610",
    "chain": "A",
    "resseq": 610,
    "resname": "THR",
    "sasa": 0.6108369827270508,
    "partial_charge_B": -0.42675430307626006,
    "F_metal": 0.0,
    "F_P": 0.0,
    "F_hal": 0.0,
    "total_density": 45276.1171875,
    "centroid": [
      0.8667400479316711,
      -3.008228302001953,
      -6.674286365509033
    ],
    "dipole_rho": [
      2297.304931640625,
      -24707.166015625,
      -7199.572265625
    ],
    "curv_rho": 99626504.0,
    "curv_rho_failed": false,
    "gpu_density_B_requested": "vector",
    "gpu_density_B_effective": "vector",
    "gpu_density_B_fallback_from_vector": false,
    "gpu_density_A_requested": null,
    "gpu_density_A_effective": null,
    "gpu_density_A_fallback_from_vector": false,
    "xtb_A_used": false,
    "xtb_A_success": false,
    "xtb_charge_length_mismatch": false
  },
  "A:611": {
    "id": "A:611",
    "chain": "A",
    "resseq": 611,
    "resname": "LEU",
    "sasa": 0.0,
    "partial_charge_B": -0.06000000000000002,
    "F_metal": 0.0,
    "F_P": 0.0,
    "F_hal": 0.0,
    "total_density": 53709.71875,
    "centroid": [
      0.9451216459274292,
      -3.2856600284576416,
      -6.774693012237549
    ],
    "dipole_rho": [
      -1752.4542236328125,
      -21937.6015625,
      -3217.507568359375
    ],
    "curv_rho": 116183848.0,
    "curv_rho_failed": false,
    "gpu_density_B_requested": "vector",
    "gpu_density_B_effective": "vector",
    "gpu_density_B_fallback_from_vector": false,
    "gpu_density_A_requested": null,
    "gpu_density_A_effective": null,
    "gpu_density_A_fallback_from_vector": false,
    "xtb_A_used": false,
    "xtb_A_success": false,
    "xtb_charge_length_mismatch": false
  },
  "A:612": {
    "id": "A:612",
    "chain": "A",
    "resseq": 612,
    "resname": "GLN",
    "sasa": 0.0,
    "partial_charge_B": -0.12,
    "F_metal": 0.0,
    "F_P": 0.0,
    "F_hal": 0.0,
    "total_density": 54772.15234375,
    "centroid": [
      0.6431891918182373,
      -3.3229665756225586,
      -6.702605247497559
    ],
    "dipole_rho": [
      8440.4013671875,
      -20090.427734375,
      4319.42529296875
    ],
    "curv_rho": 121672184.0,
    "curv_rho_failed": false,
    "gpu_density_B_requested": "vector",
    "gpu_density_B_effective": "vector",
    "gpu_density_B_fallback_from_vector": false,
    "gpu_density_A_requested": null,
    "gpu_density_A_effective": null,
    "gpu_density_A_fallback_from_vector": false,
    "xtb_A_used": false,
    "xtb_A_success": false,
    "xtb_charge_length_mismatch": false
  },
  "A:613": {
    "id": "A:613",
    "chain": "A",
    "resseq": 613,
    "resname": "GLN",
    "sasa": 3.7907819747924805,
    "partial_charge_B": -0.30000000000000004,
    "F_metal": 0.0,
    "F_P": 0.0,
    "F_hal": 0.0,
    "total_density": 44620.5,
    "centroid": [
      0.711001992225647,
      -2.9737582206726074,
      -7.021294593811035
    ],
    "dipole_rho": [
      9462.6123046875,
      -26259.279296875,
      -5015.623046875
    ],
    "curv_rho": 93977168.0,
    "curv_rho_failed": false,
    "gpu_density_B_requested": "vector",
    "gpu_density_B_effective": "vector",
    "gpu_density_B_fallback_from_vector": false,
    "gpu_density_A_requested": null,
    "gpu_density_A_effective": null,
    "gpu_density_A_fallback_from_vector": false,
    "xtb_A_used": false,
    "xtb_A_success": false,
    "xtb_charge_length_mismatch": false
  },
  "A:614": {
    "id": "A:614",
    "chain": "A",
    "resseq": 614,
    "resname": "GLN",
    "sasa": 1.1078155040740967,
    "partial_charge_B": -0.21195277046199018,
    "F_metal": 0.0,
    "F_P": 0.0,
    "F_hal": 0.0,
    "total_density": 48567.73828125,
    "centroid": [
      1.0285444259643555,
      -2.955139636993408,
      -7.1901726722717285
    ],
    "dipole_rho": [
      439.815185546875,
      -21942.13671875,
      -7750.6650390625
    ],
    "curv_rho": 98304496.0,
    "curv_rho_failed": false,
    "gpu_density_B_requested": "vector",
    "gpu_density_B_effective": "vector",
    "gpu_density_B_fallback_from_vector": false,
    "gpu_density_A_requested": null,
    "gpu_density_A_effective": null,
    "gpu_density_A_fallback_from_vector": false,
    "xtb_A_used": false,
    "xtb_A_success": false,
    "xtb_charge_length_mismatch": false
  },
  "A:615": {
    "id": "A:615",
    "chain": "A",
    "resseq": 615,
    "resname": "GLN",
    "sasa": 0.0,
    "partial_charge_B": -0.12,
    "F_metal": 0.0,
    "F_P": 0.0,
    "F_hal": 0.0,
    "total_density": 55449.984375,
    "centroid": [
      0.8984712362289429,
      -3.3214023113250732,
      -7.323721885681152
    ],
    "dipole_rho": [
      7229.07958984375,
      -17723.771484375,
      -158.26193237304688
    ],
    "curv_rho": 107831336.0,
    "curv_rho_failed": false,
    "gpu_density_B_requested": "vector",
    "gpu_density_B_effective": "vector",
    "gpu_density_B_fallback_from_vector": false,
    "gpu_density_A_requested": null,
    "gpu_density_A_effective": null,
    "gpu_density_A_fallback_from_vector": false,
    "xtb_A_used": false,
    "xtb_A_success": false,
    "xtb_charge_length_mismatch": false
  },
  "A:616": {
    "id": "A:616",
    "chain": "A",
    "resseq": 616,
    "resname": "GLU",
    "sasa": 3.815112829208374,
    "partial_charge_B": -1.35,
    "F_metal": 0.0,
    "F_P": 0.0,
    "F_hal": 0.0,
    "total_density": 44511.92578125,
    "centroid": [
      0.7879893779754639,
      -3.0276639461517334,
      -7.487545013427734
    ],
    "dipole_rho": [
      18983.86328125,
      -19789.423828125,
      -2697.972412109375
    ],
    "curv_rho": 90287600.0,
    "curv_rho_failed": false,
    "gpu_density_B_requested": "vector",
    "gpu_density_B_effective": "vector",
    "gpu_density_B_fallback_from_vector": false,
    "gpu_density_A_requested": null,
    "gpu_density_A_effective": null,
    "gpu_density_A_fallback_from_vector": false,
    "xtb_A_used": false,
    "xtb_A_success": false,
    "xtb_charge_length_mismatch": false
  },
  "A:617": {
    "id": "A:617",
    "chain": "A",
    "resseq": 617,
    "resname": "SER",
    "sasa": 0.5990673303604126,
    "partial_charge_B": -0.4243119917471019,
    "F_metal": 0.0,
    "F_P": 0.0,
    "F_hal": 0.0,
    "total_density": 43306.65625,
    "centroid": [
      0.9613152146339417,
      -2.847289800643921,
      -7.7309370040893555
    ],
    "dipole_rho": [
      10412.2958984375,
      -20005.7734375,
      -6488.1943359375
    ],
    "curv_rho": 86190704.0,
    "curv_rho_failed": false,
    "gpu_density_B_requested": "vector",
    "gpu_density_B_effective": "vector",
    "gpu_density_B_fallback_from_vector": false,
    "gpu_density_A_requested": null,
    "gpu_density_A_effective": null,
    "gpu_density_A_fallback_from_vector": false,
    "xtb_A_used": false,
    "xtb_A_success": false,
    "xtb_charge_length_mismatch": false
  },
  "A:618": {
    "id": "A:618",
    "chain": "A",
    "resseq": 618,
    "resname": "ALA",
    "sasa": 0.0,
    "partial_charge_B": -0.06000000000000002,
    "F_metal": 0.0,
    "F_P": 0.0,
    "F_hal": 0.0,
    "total_density": 48702.765625,
    "centroid": [
      1.0794551372528076,
      -2.974839210510254,
      -7.907540321350098
    ],
    "dipole_rho": [
      6969.12939453125,
      -14672.169921875,
      -7118.39404296875
    ],
    "curv_rho": 91421000.0,
    "curv_rho_failed": false,
    "gpu_density_B_requested": "vector",
    "gpu_density_B_effective": "vector",
    "gpu_density_B_fallback_from_vector": false,
    "gpu_density_A_requested": null,
    "gpu_density_A_effective": null,
    "gpu_density_A_fallback_from_vector": false,
    "xtb_A_used": false,
    "xtb_A_success": false,
    "xtb_charge_length_mismatch": false
  },
  "A:619": {
    "id": "A:619",
    "chain": "A",
    "resseq": 619,
    "resname": "LYS",
    "sasa": 0.031651873141527176,
    "partial_charge_B": 0.12262722214571947,
    "F_metal": 0.0,
    "F_P": 0.0,
    "F_hal": 0.0,
    "total_density": 52415.0,
    "centroid": [
      0.8022587299346924,
      -3.178558588027954,
      -7.623216152191162
    ],
    "dipole_rho": [
      11396.9326171875,
      -12122.5830078125,
      9745.478515625
    ],
    "curv_rho": 107555440.0,
    "curv_rho_failed": false,
    "gpu_density_B_requested": "vector",
    "gpu_density_B_effective": "vector",
    "gpu_density_B_fallback_from_vector": false,
    "gpu_density_A_requested": null,
    "gpu_density_A_effective": null,
    "gpu_density_A_fallback_from_vector": false,
    "xtb_A_used": false,
    "xtb_A_success": false,
    "xtb_charge_length_mismatch": false
  },
  "A:620": {
    "id": "A:620",
    "chain": "A",
    "resseq": 620,
    "resname": "ALA",
    "sasa": 0.0,
    "partial_charge_B": -0.06000000000000002,
    "F_metal": 0.0,
    "F_P": 0.0,
    "F_hal": 0.0,
    "total_density": 41597.6328125,
    "centroid": [
      0.9132001399993896,
      -2.8594236373901367,
      -8.124277114868164
    ],
    "dipole_rho": [
      14405.263671875,
      -14796.4306640625,
      -2495.740478515625
    ],
    "curv_rho": 81206360.0,
    "curv_rho_failed": false,
    "gpu_density_B_requested": "vector",
    "gpu_density_B_effective": "vector",
    "gpu_density_B_fallback_from_vector": false,
    "gpu_density_A_requested": null,
    "gpu_density_A_effective": null,
    "gpu_density_A_fallback_from_vector": false,
    "xtb_A_used": false,
    "xtb_A_success": false,
    "xtb_charge_length_mismatch": false
  },
  "A:621": {
    "id": "A:621",
    "chain": "A",
    "resseq": 621,
    "resname": "GLN",
    "sasa": 0.0,
    "partial_charge_B": -0.12,
    "F_metal": 0.0,
    "F_P": 0.0,
    "F_hal": 0.0,
    "total_density": 47204.51171875,
    "centroid": [
      1.1649682521820068,
      -2.7548210620880127,
      -8.174524307250977
    ],
    "dipole_rho": [
      7590.03759765625,
      -17284.154296875,
      -4309.36767578125
    ],
    "curv_rho": 85154072.0,
    "curv_rho_failed": false,
    "gpu_density_B_requested": "vector",
    "gpu_density_B_effective": "vector",
    "gpu_density_B_fallback_from_vector": false,
    "gpu_density_A_requested": null,
    "gpu_density_A_effective": null,
    "gpu_density_A_fallback_from_vector": false,
    "xtb_A_used": false,
    "xtb_A_success": false,
    "xtb_charge_length_mismatch": false
  },
  "A:622": {
    "id": "A:622",
    "chain": "A",
    "resseq": 622,
    "resname": "LEU",
    "sasa": 0.0,
    "partial_charge_B": -0.06000000000000002,
    "F_metal": 0.0,
    "F_P": 0.0,
    "F_hal": 0.0,
    "total_density": 48707.19921875,
    "centroid": [
      1.1356863975524902,
      -3.0457468032836914,
      -8.358270645141602
    ],
    "dipole_rho": [
      10794.673828125,
      -8637.45703125,
      -511.158203125
    ],
    "curv_rho": 87197344.0,
    "curv_rho_failed": false,
    "gpu_density_B_requested": "vector",
    "gpu_density_B_effective": "vector",
    "gpu_density_B_fallback_from_vector": false,
    "gpu_density_A_requested": null,
    "gpu_density_A_effective": null,
    "gpu_density_A_fallback_from_vector": false,
    "xtb_A_used": false,
    "xtb_A_success": false,
    "xtb_charge_length_mismatch": false
  },
  "A:623": {
    "id": "A:623",
    "chain": "A",
    "resseq": 623,
    "resname": "SER",
    "sasa": 0.0,
    "partial_charge_B": -0.3,
    "F_metal": 0.0,
    "F_P": 0.0,
    "F_hal": 0.0,
    "total_density": 41446.53515625,
    "centroid": [
      0.9666573405265808,
      -2.9036059379577637,
      -8.520744323730469
    ],
    "dipole_rho": [
      16723.29296875,
      -8029.82177734375,
      -144.16049194335938
    ],
    "curv_rho": 77167048.0,
    "curv_rho_failed": false,
    "gpu_density_B_requested": "vector",
    "gpu_density_B_effective": "vector",
    "gpu_density_B_fallback_from_vector": false,
    "gpu_density_A_requested": null,
    "gpu_density_A_effective": null,
    "gpu_density_A_fallback_from_vector": false,
    "xtb_A_used": false,
    "xtb_A_success": false,
    "xtb_charge_length_mismatch": false
  },
  "A:624": {
    "id": "A:624",
    "chain": "A",
    "resseq": 624,
    "resname": "ILE",
    "sasa": 0.7743710875511169,
    "partial_charge_B": -0.09213782737474081,
    "F_metal": 0.0,
    "F_P": 0.0,
    "F_hal": 0.0,
    "total_density": 41499.7421875,
    "centroid": [
      1.0516066551208496,
      -2.6911659240722656,
      -8.617938041687012
    ],
    "dipole_rho": [
      15730.236328125,
      -16568.912109375,
      -565.45947265625
    ],
    "curv_rho": 75601016.0,
    "curv_rho_failed": false,
    "gpu_density_B_requested": "vector",
    "gpu_density_B_effective": "vector",
    "gpu_density_B_fallback_from_vector": false,
    "gpu_density_A_requested": null,
    "gpu_density_A_effective": null,
    "gpu_density_A_fallback_from_vector": false,
    "xtb_A_used": false,
    "xtb_A_success": false,
    "xtb_charge_length_mismatch": false
  },
  "A:625": {
    "id": "A:625",
    "chain": "A",
    "resseq": 625,
    "resname": "LEU",
    "sasa": 0.0,
    "partial_charge_B": -0.06000000000000002,
    "F_metal": 0.0,
    "F_P": 0.0,
    "F_hal": 0.0,
    "total_density": 46294.73828125,
    "centroid": [
      1.294093132019043,
      -2.74002742767334,
      -8.736842155456543
    ],
    "dipole_rho": [
      9063.0322265625,
      -12517.642578125,
      -654.1618041992188
    ],
    "curv_rho": 81008456.0,
    "curv_rho_failed": false,
    "gpu_density_B_requested": "vector",
    "gpu_density_B_effective": "vector",
    "gpu_density_B_fallback_from_vector": false,
    "gpu_density_A_requested": null,
    "gpu_density_A_effective": null,
    "gpu_density_A_fallback_from_vector": false,
    "xtb_A_used": false,
    "xtb_A_success": false,
    "xtb_charge_length_mismatch": false
  },
  "A:626": {
    "id": "A:626",
    "chain": "A",
    "resseq": 626,
    "resname": "ILE",
    "sasa": 0.0,
    "partial_charge_B": -0.06000000000000002,
    "F_metal": 0.0,
    "F_P": 0.0,
    "F_hal": 0.0,
    "total_density": 45886.40625,
    "centroid": [
      1.1713786125183105,
      -2.971595287322998,
      -8.787341117858887
    ],
    "dipole_rho": [
      14637.9296875,
      -5219.93994140625,
      6431.95751953125
    ],
    "curv_rho": 82798872.0,
    "curv_rho_failed": false,
    "gpu_density_B_requested": "vector",
    "gpu_density_B_effective": "vector",
    "gpu_density_B_fallback_from_vector": false,
    "gpu_density_A_requested": null,
    "gpu_density_A_effective": null,
    "gpu_density_A_fallback_from_vector": false,
    "xtb_A_used": false,
    "xtb_A_success": false,
    "xtb_charge_length_mismatch": false
  },
  "A:627": {
    "id": "A:627",
    "chain": "A",
    "resseq": 627,
    "resname": "ASN",
    "sasa": 2.977123975753784,
    "partial_charge_B": -0.30000000000000004,
    "F_metal": 0.0,
    "F_P": 0.0,
    "F_hal": 0.0,
    "total_density": 38067.03125,
    "centroid": [
      0.9860038161277771,
      -2.780330181121826,
      -8.909124374389648
    ],
    "dipole_rho": [
      17696.083984375,
      -7190.1240234375,
      5719.08984375
    ],
    "curv_rho": 68161080.0,
    "curv_rho_failed": false,
    "gpu_density_B_requested": "vector",
    "gpu_density_B_effective": "vector",
    "gpu_density_B_fallback_from_vector": false,
    "gpu_density_A_requested": null,
    "gpu_density_A_effective": null,
    "gpu_density_A_fallback_from_vector": false,
    "xtb_A_used": false,
    "xtb_A_success": false,
    "xtb_charge_length_mismatch": false
  },
  "A:628": {
    "id": "A:628",
    "chain": "A",
    "resseq": 628,
    "resname": "ARG",
    "sasa": 5.127603530883789,
    "partial_charge_B": 1.2,
    "F_metal": 0.0,
    "F_P": 0.0,
    "F_hal": 0.0,
    "total_density": 40599.171875,
    "centroid": [
      1.1945209503173828,
      -2.560030937194824,
      -9.06521224975586
    ],
    "dipole_rho": [
      14811.0625,
      -19698.8515625,
      446.8713073730469
    ],
    "curv_rho": 70889776.0,
    "curv_rho_failed": false,
    "gpu_density_B_requested": "vector",
    "gpu_density_B_effective": "vector",
    "gpu_density_B_fallback_from_vector": false,
    "gpu_density_A_requested": null,
    "gpu_density_A_effective": null,
    "gpu_density_A_fallback_from_vector": false,
    "xtb_A_used": false,
    "xtb_A_success": false,
    "xtb_charge_length_mismatch": false
  },
  "A:629": {
    "id": "A:629",
    "chain": "A",
    "resseq": 629,
    "resname": "SER",
    "sasa": 0.0,
    "partial_charge_B": -0.3,
    "F_metal": 0.0,
    "F_P": 0.0,
    "F_hal": 0.0,
    "total_density": 42134.94140625,
    "centroid": [
      1.3688496351242065,
      -2.783275604248047,
      -9.309632301330566
    ],
    "dipole_rho": [
      13238.0849609375,
      -8190.00341796875,
      3492.295654296875
    ],
    "curv_rho": 73617104.0,
    "curv_rho_failed": false,
    "gpu_density_B_requested": "vector",
    "gpu_density_B_effective": "vector",
    "gpu_density_B_fallback_from_vector": false,
    "gpu_density_A_requested": null,
    "gpu_density_A_effective": null,
    "gpu_density_A_fallback_from_vector": false,
    "xtb_A_used": false,
    "xtb_A_success": false,
    "xtb_charge_length_mismatch": false
  },
  "A:630": {
    "id": "A:630",
    "chain": "A",
    "resseq": 630,
    "resname": "GLY",
    "sasa": 0.5990673303604126,
    "partial_charge_B": -0.0848623983494204,
    "F_metal": 0.0,
    "F_P": 0.0,
    "F_hal": 0.0,
    "total_density": 37364.6796875,
    "centroid": [
      1.3183014392852783,
      -2.732252597808838,
      -9.528496742248535
    ],
    "dipole_rho": [
      17619.37109375,
      -5862.62353515625,
      6417.48974609375
    ],
    "curv_rho": 67209880.0,
    "curv_rho_failed": false,
    "gpu_density_B_requested": "vector",
    "gpu_density_B_effective": "vector",
    "gpu_density_B_fallback_from_vector": false,
    "gpu_density_A_requested": null,
    "gpu_density_A_effective": null,
    "gpu_density_A_fallback_from_vector": false,
    "xtb_A_used": false,
    "xtb_A_success": false,
    "xtb_charge_length_mismatch": false
  },
  "A:631": {
    "id": "A:631",
    "chain": "A",
    "resseq": 631,
    "resname": "SER",
    "sasa": 1.4189448356628418,
    "partial_charge_B": -0.5944441296680135,
    "F_metal": 0.0,
    "F_P": 0.0,
    "F_hal": 0.0,
    "total_density": 35874.1015625,
    "centroid": [
      1.4045997858047485,
      -2.5964179039001465,
      -9.63791561126709
    ],
    "dipole_rho": [
      14724.515625,
      -10620.5791015625,
      7502.4775390625
    ],
    "curv_rho": 63931268.0,
    "curv_rho_failed": false,
    "gpu_density_B_requested": "vector",
    "gpu_density_B_effective": "vector",
    "gpu_density_B_fallback_from_vector": false,
    "gpu_density_A_requested": null,
    "gpu_density_A_effective": null,
    "gpu_density_A_fallback_from_vector": false,
    "xtb_A_used": false,
    "xtb_A_success": false,
    "xtb_charge_length_mismatch": false
  },
  "A:632": {
    "id": "A:632",
    "chain": "A",
    "resseq": 632,
    "resname": "TRP",
    "sasa": 0.0,
    "partial_charge_B": 0.11999999999999997,
    "F_metal": 0.0,
    "F_P": 0.0,
    "F_hal": 0.0,
    "total_density": 47127.15625,
    "centroid": [
      1.6289763450622559,
      -2.746751308441162,
      -9.447502136230469
    ],
    "dipole_rho": [
      10198.5693359375,
      -10019.98828125,
      10805.482421875
    ],
    "curv_rho": 76290264.0,
    "curv_rho_failed": false,
    "gpu_density_B_requested": "vector",
    "gpu_density_B_effective": "vector",
    "gpu_density_B_fallback_from_vector": false,
    "gpu_density_A_requested": null,
    "gpu_density_A_effective": null,
    "gpu_density_A_fallback_from_vector": false,
    "xtb_A_used": false,
    "xtb_A_success": false,
    "xtb_charge_length_mismatch": false
  },
  "A:633": {
    "id": "A:633",
    "chain": "A",
    "resseq": 633,
    "resname": "ALA",
    "sasa": 0.0,
    "partial_charge_B": -0.06000000000000002,
    "F_metal": 0.0,
    "F_P": 0.0,
    "F_hal": 0.0,
    "total_density": 41662.859375,
    "centroid": [
      1.5226895809173584,
      -2.9307773113250732,
      -9.593276023864746
    ],
    "dipole_rho": [
      10800.2548828125,
      -2023.8763427734375,
      8908.4541015625
    ],
    "curv_rho": 72779256.0,
    "curv_rho_failed": false,
    "gpu_density_B_requested": "vector",
    "gpu_density_B_effective": "vector",
    "gpu_density_B_fallback_from_vector": false,
    "gpu_density_A_requested": null,
    "gpu_density_A_effective": null,
    "gpu_density_A_fallback_from_vector": false,
    "xtb_A_used": false,
    "xtb_A_success": false,
    "xtb_charge_length_mismatch": false
  },
  "A:634": {
    "id": "A:634",
    "chain": "A",
    "resseq": 634,
    "resname": "ASP",
    "sasa": 2.7430977821350098,
    "partial_charge_B": -1.35,
    "F_metal": 0.0,
    "F_P": 0.0,
    "F_hal": 0.0,
    "total_density": 37930.93359375,
    "centroid": [
      1.4667423963546753,
      -2.967818021774292,
      -9.742133140563965
    ],
    "dipole_rho": [
      14756.26953125,
      5510.21533203125,
      12294.0791015625
    ],
    "curv_rho": 65580232.0,
    "curv_rho_failed": false,
    "gpu_density_B_requested": "vector",
    "gpu_density_B_effective": "vector",
    "gpu_density_B_fallback_from_vector": false,
    "gpu_density_A_requested": null,
    "gpu_density_A_effective": null,
    "gpu_density_A_fallback_from_vector": false,
    "xtb_A_used": false,
    "xtb_A_success": false,
    "xtb_charge_length_mismatch": false
  },
  "A:635": {
    "id": "A:635",
    "chain": "A",
    "resseq": 635,
    "resname": "VAL",
    "sasa": 0.8711674809455872,
    "partial_charge_B": -0.09615505610579625,
    "F_metal": 0.0,
    "F_P": 0.0,
    "F_hal": 0.0,
    "total_density": 36030.84765625,
    "centroid": [
      1.6522040367126465,
      -2.897942066192627,
      -10.009066581726074
    ],
    "dipole_rho": [
      9393.3876953125,
      -2100.04443359375,
      12500.3251953125
    ],
    "curv_rho": 62682728.0,
    "curv_rho_failed": false,
    "gpu_density_B_requested": "vector",
    "gpu_density_B_effective": "vector",
    "gpu_density_B_fallback_from_vector": false,
    "gpu_density_A_requested": null,
    "gpu_density_A_effective": null,
    "gpu_density_A_fallback_from_vector": false,
    "xtb_A_used": false,
    "xtb_A_success": false,
    "xtb_charge_length_mismatch": false
  },
  "A:636": {
    "id": "A:636",
    "chain": "A",
    "resseq": 636,
    "resname": "ALA",
    "sasa": 0.0,
    "partial_charge_B": -0.06000000000000002,
    "F_metal": 0.0,
    "F_P": 0.0,
    "F_hal": 0.0,
    "total_density": 41674.16015625,
    "centroid": [
      1.8043009042739868,
      -2.922858476638794,
      -9.834107398986816
    ],
    "dipole_rho": [
      4954.263671875,
      695.1885375976562,
      10330.7314453125
    ],
    "curv_rho": 70685792.0,
    "curv_rho_failed": false,
    "gpu_density_B_requested": "vector",
    "gpu_density_B_effective": "vector",
    "gpu_density_B_fallback_from_vector": false,
    "gpu_density_A_requested": null,
    "gpu_density_A_effective": null,
    "gpu_density_A_fallback_from_vector": false,
    "xtb_A_used": false,
    "xtb_A_success": false,
    "xtb_charge_length_mismatch": false
  },
  "A:637": {
    "id": "A:637",
    "chain": "A",
    "resseq": 637,
    "resname": "ARG",
    "sasa": 0.0,
    "partial_charge_B": 0.4799999999999999,
    "F_metal": 0.0,
    "F_P": 0.0,
    "F_hal": 0.0,
    "total_density": 45949.578125,
    "centroid": [
      1.7059820890426636,
      -3.1177945137023926,
      -9.646333694458008
    ],
    "dipole_rho": [
      10748.0302734375,
      11231.572265625,
      11850.5234375
    ],
    "curv_rho": 78187672.0,
    "curv_rho_failed": false,
    "gpu_density_B_requested": "vector",
    "gpu_density_B_effective": "vector",
    "gpu_density_B_fallback_from_vector": false,
    "gpu_density_A_requested": null,
    "gpu_density_A_effective": null,
    "gpu_density_A_fallback_from_vector": false,
    "xtb_A_used": false,
    "xtb_A_success": false,
    "xtb_charge_length_mismatch": false
  },
  "A:638": {
    "id": "A:638",
    "chain": "A",
    "resseq": 638,
    "resname": "GLN",
    "sasa": 2.3390767574310303,
    "partial_charge_B": -0.30000000000000004,
    "F_metal": 0.0,
    "F_P": 0.0,
    "F_hal": 0.0,
    "total_density": 38560.53125,
    "centroid": [
      1.8392362594604492,
      -3.0824592113494873,
      -10.101500511169434
    ],
    "dipole_rho": [
      14193.822265625,
      8951.0439453125,
      13669.2216796875
    ],
    "curv_rho": 62521696.0,
    "curv_rho_failed": false,
    "gpu_density_B_requested": "vector",
    "gpu_density_B_effective": "vector",
    "gpu_density_B_fallback_from_vector": false,
    "gpu_density_A_requested": null,
    "gpu_density_A_effective": null,
    "gpu_density_A_fallback_from_vector": false,
    "xtb_A_used": false,
    "xtb_A_success": false,
    "xtb_charge_length_mismatch": false
  },
  "A:639": {
    "id": "A:639",
    "chain": "A",
    "resseq": 639,
    "resname": "SER",
    "sasa": 0.0,
    "partial_charge_B": -0.3,
    "F_metal": 0.0,
    "F_P": 0.0,
    "F_hal": 0.0,
    "total_density": 38670.5703125,
    "centroid": [
      1.9809426069259644,
      -3.0349788665771484,
      -10.115984916687012
    ],
    "dipole_rho": [
      1216.54443359375,
      2919.187255859375,
      13160.23046875
    ],
    "curv_rho": 64596452.0,
    "curv_rho_failed": false,
    "gpu_density_B_requested": "vector",
    "gpu_density_B_effective": "vector",
    "gpu_density_B_fallback_from_vector": false,
    "gpu_density_A_requested": null,
    "gpu_density_A_effective": null,
    "gpu_density_A_fallback_from_vector": false,
    "xtb_A_used": false,
    "xtb_A_success": false,
    "xtb_charge_length_mismatch": false
  },
  "A:640": {
    "id": "A:640",
    "chain": "A",
    "resseq": 640,
    "resname": "LEU",
    "sasa": 0.0,
    "partial_charge_B": -0.06000000000000002,
    "F_metal": 0.0,
    "F_P": 0.0,
    "F_hal": 0.0,
    "total_density": 42757.2421875,
    "centroid": [
      2.153888702392578,
      -3.110964298248291,
      -9.91060733795166
    ],
    "dipole_rho": [
      -480.440185546875,
      8788.1494140625,
      8203.1279296875
    ],
    "curv_rho": 69343032.0,
    "curv_rho_failed": false,
    "gpu_density_B_requested": "vector",
    "gpu_density_B_effective": "vector",
    "gpu_density_B_fallback_from_vector": false,
    "gpu_density_A_requested": null,
    "gpu_density_A_effective": null,
    "gpu_density_A_fallback_from_vector": false,
    "xtb_A_used": false,
    "xtb_A_success": false,
    "xtb_charge_length_mismatch": false
  },
  "A:641": {
    "id": "A:641",
    "chain": "A",
    "resseq": 641,
    "resname": "GLN",
    "sasa": 2.0229134559631348,
    "partial_charge_B": -0.2879092736981661,
    "F_metal": 0.0,
    "F_P": 0.0,
    "F_hal": 0.0,
    "total_density": 39520.5234375,
    "centroid": [
      2.0460121631622314,
      -3.27286958694458,
      -10.036693572998047
    ],
    "dipole_rho": [
      7555.044921875,
      16764.04296875,
      9467.2158203125
    ],
    "curv_rho": 65146212.0,
    "curv_rho_failed": false,
    "gpu_density_B_requested": "vector",
    "gpu_density_B_effective": "vector",
    "gpu_density_B_fallback_from_vector": false,
    "gpu_density_A_requested": null,
    "gpu_density_A_effective": null,
    "gpu_density_A_fallback_from_vector": false,
    "xtb_A_used": false,
    "xtb_A_success": false,
    "xtb_charge_length_mismatch": false
  },
  "A:642": {
    "id": "A:642",
    "chain": "A",
    "resseq": 642,
    "resname": "ARG",
    "sasa": 1.538311243057251,
    "partial_charge_B": 0.9907420147551249,
    "F_metal": 0.0,
    "F_P": 0.0,
    "F_hal": 0.0,
    "total_density": 37337.57421875,
    "centroid": [
      2.2005839347839355,
      -3.185962200164795,
      -10.33641529083252
    ],
    "dipole_rho": [
      9544.251953125,
      8986.873046875,
      15711.4775390625
    ],
    "curv_rho": 58067940.0,
    "curv_rho_failed": false,
    "gpu_density_B_requested": "vector",
    "gpu_density_B_effective": "vector",
    "gpu_density_B_fallback_from_vector": false,
    "gpu_density_A_requested": null,
    "gpu_density_A_effective": null,
    "gpu_density_A_fallback_from_vector": false,
    "xtb_A_used": false,
    "xtb_A_success": false,
    "xtb_charge_length_mismatch": false
  },
  "A:643": {
    "id": "A:643",
    "chain": "A",
    "resseq": 643,
    "resname": "PHE",
    "sasa": 0.0,
    "partial_charge_B": -0.06000000000000002,
    "F_metal": 0.0,
    "F_P": 0.0,
    "F_hal": 0.0,
    "total_density": 39331.99609375,
    "centroid": [
      2.49462628364563,
      -3.144615888595581,
      -10.227325439453125
    ],
    "dipole_rho": [
      -4469.5771484375,
      8671.728515625,
      7831.38720703125
    ],
    "curv_rho": 60255236.0,
    "curv_rho_failed": false,
    "gpu_density_B_requested": "vector",
    "gpu_density_B_effective": "vector",
    "gpu_density_B_fallback_from_vector": false,
    "gpu_density_A_requested": null,
    "gpu_density_A_effective": null,
    "gpu_density_A_fallback_from_vector": false,
    "xtb_A_used": false,
    "xtb_A_success": false,
    "xtb_charge_length_mismatch": false
  },
  "A:644": {
    "id": "A:644",
    "chain": "A",
    "resseq": 644,
    "resname": "ASP",
    "sasa": 0.15985611081123352,
    "partial_charge_B": -0.5997089090614939,
    "F_metal": 0.0,
    "F_P": 0.0,
    "F_hal": 0.0,
    "total_density": 38374.046875,
    "centroid": [
      2.389530658721924,
      -3.3582444190979004,
      -10.04292106628418
    ],
    "dipole_rho": [
      -4008.91796875,
      14775.197265625,
      7758.8583984375
    ],
    "curv_rho": 61971980.0,
    "curv_rho_failed": false,
    "gpu_density_B_requested": "vector",
    "gpu_density_B_effective": "vector",
    "gpu_density_B_fallback_from_vector": false,
    "gpu_density_A_requested": null,
    "gpu_density_A_effective": null,
    "gpu_density_A_fallback_from_vector": false,
    "xtb_A_used": false,
    "xtb_A_success": false,
    "xtb_charge_length_mismatch": false
  },
  "A:645": {
    "id": "A:645",
    "chain": "A",
    "resseq": 645,
    "resname": "SER",
    "sasa": 4.605566024780273,
    "partial_charge_B": -0.75,
    "F_metal": 0.0,
    "F_P": 0.0,
    "F_hal": 0.0,
    "total_density": 30234.876953125,
    "centroid": [
      2.3456497192382812,
      -3.4690628051757812,
      -10.359602928161621
    ],
    "dipole_rho": [
      -775.0205688476562,
      15841.162109375,
      8670.7880859375
    ],
    "curv_rho": 51831804.0,
    "curv_rho_failed": false,
    "gpu_density_B_requested": "vector",
    "gpu_density_B_effective": "vector",
    "gpu_density_B_fallback_from_vector": false,
    "gpu_density_A_requested": null,
    "gpu_density_A_effective": null,
    "gpu_density_A_fallback_from_vector": false,
    "xtb_A_used": false,
    "xtb_A_success": false,
    "xtb_charge_length_mismatch": false
  },
  "A:646": {
    "id": "A:646",
    "chain": "A",
    "resseq": 646,
    "resname": "THR",
    "sasa": 1.4196803569793701,
    "partial_charge_B": -0.5945967571193804,
    "F_metal": 0.0,
    "F_P": 0.0,
    "F_hal": 0.0,
    "total_density": 30233.607421875,
    "centroid": [
      2.529764175415039,
      -3.3967673778533936,
      -10.582806587219238
    ],
    "dipole_rho": [
      -1749.450927734375,
      10773.2138671875,
      9933.240234375
    ],
    "curv_rho": 47387212.0,
    "curv_rho_failed": false,
    "gpu_density_B_requested": "vector",
    "gpu_density_B_effective": "vector",
    "gpu_density_B_fallback_from_vector": false,
    "gpu_density_A_requested": null,
    "gpu_density_A_effective": null,
    "gpu_density_A_fallback_from_vector": false,
    "xtb_A_used": false,
    "xtb_A_success": false,
    "xtb_charge_length_mismatch": false
  },
  "A:647": {
    "id": "A:647",
    "chain": "A",
    "resseq": 647,
    "resname": "ARG",
    "sasa": 1.234423041343689,
    "partial_charge_B": 0.8898466510216883,
    "F_metal": 0.0,
    "F_P": 0.0,
    "F_hal": 0.0,
    "total_density": 33117.828125,
    "centroid": [
      2.813300848007202,
      -3.410388946533203,
      -10.370085716247559
    ],
    "dipole_rho": [
      -7256.9970703125,
      11627.7353515625,
      3771.103515625
    ],
    "curv_rho": 49085940.0,
    "curv_rho_failed": false,
    "gpu_density_B_requested": "vector",
    "gpu_density_B_effective": "vector",
    "gpu_density_B_fallback_from_vector": false,
    "gpu_density_A_requested": null,
    "gpu_density_A_effective": null,
    "gpu_density_A_fallback_from_vector": false,
    "xtb_A_used": false,
    "xtb_A_success": false,
    "xtb_charge_length_mismatch": false
  },
  "A:648": {
    "id": "A:648",
    "chain": "A",
    "resseq": 648,
    "resname": "PRO",
    "sasa": 0.0,
    "partial_charge_B": -0.06000000000000002,
    "F_metal": 0.0,
    "F_P": 0.0,
    "F_hal": 0.0,
    "total_density": 29314.73828125,
    "centroid": [
      2.9601309299468994,
      -3.3857171535491943,
      -10.623810768127441
    ],
    "dipole_rho": [
      -7848.3251953125,
      8143.96630859375,
      5876.04736328125
    ],
    "curv_rho": 42667240.0,
    "curv_rho_failed": false,
    "gpu_density_B_requested": "vector",
    "gpu_density_B_effective": "vector",
    "gpu_density_B_fallback_from_vector": false,
    "gpu_density_A_requested": null,
    "gpu_density_A_effective": null,
    "gpu_density_A_fallback_from_vector": false,
    "xtb_A_used": false,
    "xtb_A_success": false,
    "xtb_charge_length_mismatch": false
  },
  "A:649": {
    "id": "A:649",
    "chain": "A",
    "resseq": 649,
    "resname": "VAL",
    "sasa": 2.5812368392944336,
    "partial_charge_B": -0.15000000000000005,
    "F_metal": 0.0,
    "F_P": 0.0,
    "F_hal": 0.0,
    "total_density": 26322.771484375,
    "centroid": [
      3.241469621658325,
      -3.5123586654663086,
      -10.556282043457031
    ],
    "dipole_rho": [
      -8865.9365234375,
      10732.8798828125,
      2930.222412109375
    ],
    "curv_rho": 36581888.0,
    "curv_rho_failed": false,
    "gpu_density_B_requested": "vector",
    "gpu_density_B_effective": "vector",
    "gpu_density_B_fallback_from_vector": false,
    "gpu_density_A_requested": null,
    "gpu_density_A_effective": null,
    "gpu_density_A_fallback_from_vector": false,
    "xtb_A_used": false,
    "xtb_A_success": false,
    "xtb_charge_length_mismatch": false
  },
  "A:650": {
    "id": "A:650",
    "chain": "A",
    "resseq": 650,
    "resname": "VAL",
    "sasa": 0.0,
    "partial_charge_B": -0.06000000000000002,
    "F_metal": 0.0,
    "F_P": 0.0,
    "F_hal": 0.0,
    "total_density": 28348.390625,
    "centroid": [
      3.278526544570923,
      -3.3807594776153564,
      -10.425064086914062
    ],
    "dipole_rho": [
      -13764.416015625,
      7511.84375,
      -1156.8265380859375
    ],
    "curv_rho": 39529432.0,
    "curv_rho_failed": false,
    "gpu_density_B_requested": "vector",
    "gpu_density_B_effective": "vector",
    "gpu_density_B_fallback_from_vector": false,
    "gpu_density_A_requested": null,
    "gpu_density_A_effective": null,
    "gpu_density_A_fallback_from_vector": false,
    "xtb_A_used": false,
    "xtb_A_success": false,
    "xtb_charge_length_mismatch": false
  },
  "A:651": {
    "id": "A:651",
    "chain": "A",
    "resseq": 651,
    "resname": "LYS",
    "sasa": 0.8546005487442017,
    "partial_charge_B": 0.19093499576993672,
    "F_metal": 0.0,
    "F_P": 0.0,
    "F_hal": 0.0,
    "total_density": 24074.01171875,
    "centroid": [
      3.584937334060669,
      -3.421017646789551,
      -10.665925025939941
    ],
    "dipole_rho": [
      -11349.4619140625,
      6587.02734375,
      698.8853149414062
    ],
    "curv_rho": 29636976.0,
    "curv_rho_failed": false,
    "gpu_density_B_requested": "vector",
    "gpu_density_B_effective": "vector",
    "gpu_density_B_fallback_from_vector": false,
    "gpu_density_A_requested": null,
    "gpu_density_A_effective": null,
    "gpu_density_A_fallback_from_vector": false,
    "xtb_A_used": false,
    "xtb_A_success": false,
    "xtb_charge_length_mismatch": false
  },
  "A:652": {
    "id": "A:652",
    "chain": "A",
    "resseq": 652,
    "resname": "PHE",
    "sasa": 6.5322346687316895,
    "partial_charge_B": -0.15000000000000005,
    "F_metal": 0.0,
    "F_P": 0.0,
    "F_hal": 0.0,
    "total_density": 23984.447265625,
    "centroid": [
      3.586686849594116,
      -3.3977367877960205,
      -10.350046157836914
    ],
    "dipole_rho": [
      -16259.1416015625,
      4661.05078125,
      -3687.953857421875
    ],
    "curv_rho": 33339574.0,
    "curv_rho_failed": false,
    "gpu_density_B_requested": "vector",
    "gpu_density_B_effective": "vector",
    "gpu_density_B_fallback_from_vector": false,
    "gpu_density_A_requested": null,
    "gpu_density_A_effective": null,
    "gpu_density_A_fallback_from_vector": false,
    "xtb_A_used": false,
    "xtb_A_success": false,
    "xtb_charge_length_mismatch": false
  },
  "A:653": {
    "id": "A:653",
    "chain": "A",
    "resseq": 653,
    "resname": "GLY",
    "sasa": 0.0,
    "partial_charge_B": -0.06000000000000002,
    "F_metal": 0.0,
    "F_P": 0.0,
    "F_hal": 0.0,
    "total_density": 19240.748046875,
    "centroid": [
      3.8948464393615723,
      -3.307610273361206,
      -10.653604507446289
    ],
    "dipole_rho": [
      -12777.849609375,
      1969.572265625,
      -465.71917724609375
    ],
    "curv_rho": 23852734.0,
    "curv_rho_failed": false,
    "gpu_density_B_requested": "vector",
    "gpu_density_B_effective": "vector",
    "gpu_density_B_fallback_from_vector": false,
    "gpu_density_A_requested": null,
    "gpu_density_A_effective": null,
    "gpu_density_A_fallback_from_vector": false,
    "xtb_A_used": false,
    "xtb_A_success": false,
    "xtb_charge_length_mismatch": false
  },
  "A:654": {
    "id": "A:654",
    "chain": "A",
    "resseq": 654,
    "resname": "THR",
    "sasa": 5.514985084533691,
    "partial_charge_B": -0.75,
    "F_metal": 0.0,
    "F_P": 0.0,
    "F_hal": 0.0,
    "total_density": 16972.8125,
    "centroid": [
      4.0755615234375,
      -3.2106869220733643,
      -10.828788757324219
    ],
    "dipole_rho": [
      -11853.9775390625,
      -923.5863647460938,
      45.99287796020508
    ],
    "curv_rho": 19185464.0,
    "curv_rho_failed": false,
    "gpu_density_B_requested": "vector",
    "gpu_density_B_effective": "vector",
    "gpu_density_B_fallback_from_vector": false,
    "gpu_density_A_requested": null,
    "gpu_density_A_effective": null,
    "gpu_density_A_fallback_from_vector": false,
    "xtb_A_used": false,
    "xtb_A_success": false,
    "xtb_charge_length_mismatch": false
  },
  "A:655": {
    "id": "A:655",
    "chain": "A",
    "resseq": 655,
    "resname": "GLU",
    "sasa": 2.913252353668213,
    "partial_charge_B": -1.35,
    "F_metal": 0.0,
    "F_P": 0.0,
    "F_hal": 0.0,
    "total_density": 16719.115234375,
    "centroid": [
      4.074891090393066,
      -3.4171793460845947,
      -10.927352905273438
    ],
    "dipole_rho": [
      -12502.3291015625,
      1669.47705078125,
      1648.733154296875
    ],
    "curv_rho": 18079332.0,
    "curv_rho_failed": false,
    "gpu_density_B_requested": "vector",
    "gpu_density_B_effective": "vector",
    "gpu_density_B_fallback_from_vector": false,
    "gpu_density_A_requested": null,
    "gpu_density_A_effective": null,
    "gpu_density_A_fallback_from_vector": false,
    "xtb_A_used": false,
    "xtb_A_success": false,
    "xtb_charge_length_mismatch": false
  },
  "A:656": {
    "id": "A:656",
    "chain": "A",
    "resseq": 656,
    "resname": "GLN",
    "sasa": 7.6330952644348145,
    "partial_charge_B": -0.30000000000000004,
    "F_metal": 0.0,
    "F_P": 0.0,
    "F_hal": 0.0,
    "total_density": 15533.177734375,
    "centroid": [
      4.040428638458252,
      -3.298336982727051,
      -11.195365905761719
    ],
    "dipole_rho": [
      -9906.103515625,
      -998.140869140625,
      6064.359375
    ],
    "curv_rho": 16445074.0,
    "curv_rho_failed": false,
    "gpu_density_B_requested": "vector",
    "gpu_density_B_effective": "vector",
    "gpu_density_B_fallback_from_vector": false,
    "gpu_density_A_requested": null,
    "gpu_density_A_effective": null,
    "gpu_density_A_fallback_from_vector": false,
    "xtb_A_used": false,
    "xtb_A_success": false,
    "xtb_charge_length_mismatch": false
  },
  "A:657": {
    "id": "A:657",
    "chain": "A",
    "resseq": 657,
    "resname": "TYR",
    "sasa": 8.313253402709961,
    "partial_charge_B": -0.75,
    "F_metal": 0.0,
    "F_P": 0.0,
    "F_hal": 0.0,
    "total_density": 16623.916015625,
    "centroid": [
      4.0050368309021,
      -3.504143238067627,
      -11.06624698638916
    ],
    "dipole_rho": [
      -11196.7080078125,
      4921.48095703125,
      4916.705078125
    ],
    "curv_rho": 17947524.0,
    "curv_rho_failed": false,
    "gpu_density_B_requested": "vector",
    "gpu_density_B_effective": "vector",
    "gpu_density_B_fallback_from_vector": false,
    "gpu_density_A_requested": null,
    "gpu_density_A_effective": null,
    "gpu_density_A_fallback_from_vector": false,
    "xtb_A_used": false,
    "xtb_A_success": false,
    "xtb_charge_length_mismatch": false
  },
  "A:658": {
    "id": "A:658",
    "chain": "A",
    "resseq": 658,
    "resname": "THR",
    "sasa": 0.0,
    "partial_charge_B": -0.3,
    "F_metal": 0.0,
    "F_P": 0.0,
    "F_hal": 0.0,
    "total_density": 19885.58203125,
    "centroid": [
      3.7947559356689453,
      -3.39117431640625,
      -10.950510025024414
    ],
    "dipole_rho": [
      -10362.408203125,
      3100.6806640625,
      4691.7041015625
    ],
    "curv_rho": 23380112.0,
    "curv_rho_failed": false,
    "gpu_density_B_requested": "vector",
    "gpu_density_B_effective": "vector",
    "gpu_density_B_fallback_from_vector": false,
    "gpu_density_A_requested": null,
    "gpu_density_A_effective": null,
    "gpu_density_A_fallback_from_vector": false,
    "xtb_A_used": false,
    "xtb_A_success": false,
    "xtb_charge_length_mismatch": false
  },
  "A:659": {
    "id": "A:659",
    "chain": "A",
    "resseq": 659,
    "resname": "ALA",
    "sasa": 0.0,
    "partial_charge_B": -0.06000000000000002,
    "F_metal": 0.0,
    "F_P": 0.0,
    "F_hal": 0.0,
    "total_density": 20379.197265625,
    "centroid": [
      3.685296058654785,
      -3.2068796157836914,
      -11.023555755615234
    ],
    "dipole_rho": [
      -10302.57421875,
      -26.480262756347656,
      7760.8662109375
    ],
    "curv_rho": 25364506.0,
    "curv_rho_failed": false,
    "gpu_density_B_requested": "vector",
    "gpu_density_B_effective": "vector",
    "gpu_density_B_fallback_from_vector": false,
    "gpu_density_A_requested": null,
    "gpu_density_A_effective": null,
    "gpu_density_A_fallback_from_vector": false,
    "xtb_A_used": false,
    "xtb_A_success": false,
    "xtb_charge_length_mismatch": false
  },
  "A:660": {
    "id": "A:660",
    "chain": "A",
    "resseq": 660,
    "resname": "ILE",
    "sasa": 3.516935348510742,
    "partial_charge_B": -0.15000000000000005,
    "F_metal": 0.0,
    "F_P": 0.0,
    "F_hal": 0.0,
    "total_density": 20883.939453125,
    "centroid": [
      3.5151398181915283,
      -3.269993305206299,
      -11.121513366699219
    ],
    "dipole_rho": [
      -7935.8603515625,
      1836.6240234375,
      10832.212890625
    ],
    "curv_rho": 25874312.0,
    "curv_rho_failed": false,
    "gpu_density_B_requested": "vector",
    "gpu_density_B_effective": "vector",
    "gpu_density_B_fallback_from_vector": false,
    "gpu_density_A_requested": null,
    "gpu_density_A_effective": null,
    "gpu_density_A_fallback_from_vector": false,
    "xtb_A_used": false,
    "xtb_A_success": false,
    "xtb_charge_length_mismatch": false
  },
  "A:661": {
    "id": "A:661",
    "chain": "A",
    "resseq": 661,
    "resname": "HIS",
    "sasa": 1.2027711868286133,
    "partial_charge_B": 0.5495861053894167,
    "F_metal": 0.0,
    "F_P": 0.0,
    "F_hal": 0.0,
    "total_density": 24678.927734375,
    "centroid": [
      3.4232547283172607,
      -3.295727252960205,
      -10.890487670898438
    ],
    "dipole_rho": [
      -11126.1376953125,
      8762.068359375,
      9458.0
    ],
    "curv_rho": 31712908.0,
    "curv_rho_failed": false,
    "gpu_density_B_requested": "vector",
    "gpu_density_B_effective": "vector",
    "gpu_density_B_fallback_from_vector": false,
    "gpu_density_A_requested": null,
    "gpu_density_A_effective": null,
    "gpu_density_A_fallback_from_vector": false,
    "xtb_A_used": false,
    "xtb_A_success": false,
    "xtb_charge_length_mismatch": false
  },
  "A:662": {
    "id": "A:662",
    "chain": "A",
    "resseq": 662,
    "resname": "ARG",
    "sasa": 0.15825936198234558,
    "partial_charge_B": 0.5325444416775387,
    "F_metal": 0.0,
    "F_P": 0.0,
    "F_hal": 0.0,
    "total_density": 26634.701171875,
    "centroid": [
      3.491630792617798,
      -3.13893985748291,
      -10.785709381103516
    ],
    "dipole_rho": [
      -15971.5146484375,
      373.5173034667969,
      6281.900390625
    ],
    "curv_rho": 34083832.0,
    "curv_rho_failed": false,
    "gpu_density_B_requested": "vector",
    "gpu_density_B_effective": "vector",
    "gpu_density_B_fallback_from_vector": false,
    "gpu_density_A_requested": null,
    "gpu_density_A_effective": null,
    "gpu_density_A_fallback_from_vector": false,
    "xtb_A_used": false,
    "xtb_A_success": false,
    "xtb_charge_length_mismatch": false
  },
  "A:663": {
    "id": "A:663",
    "chain": "A",
    "resseq": 663,
    "resname": "GLN",
    "sasa": 4.3245930671691895,
    "partial_charge_B": -0.30000000000000004,
    "F_metal": 0.0,
    "F_P": 0.0,
    "F_hal": 0.0,
    "total_density": 25753.5078125,
    "centroid": [
      3.2846763134002686,
      -3.0517916679382324,
      -10.92769718170166
    ],
    "dipole_rho": [
      -9766.611328125,
      -1943.6083984375,
      13867.2099609375
    ],
    "curv_rho": 33452192.0,
    "curv_rho_failed": false,
    "gpu_density_B_requested": "vector",
    "gpu_density_B_effective": "vector",
    "gpu_density_B_fallback_from_vector": false,
    "gpu_density_A_requested": null,
    "gpu_density_A_effective": null,
    "gpu_density_A_fallback_from_vector": false,
    "xtb_A_used": false,
    "xtb_A_success": false,
    "xtb_charge_length_mismatch": false
  },
  "A:664": {
    "id": "A:664",
    "chain": "A",
    "resseq": 664,
    "resname": "MET",
    "sasa": 2.5167059898376465,
    "partial_charge_B": -0.525,
    "F_metal": 0.0,
    "F_P": 0.0,
    "F_hal": 0.0,
    "total_density": 28795.474609375,
    "centroid": [
      3.0647788047790527,
      -3.1808035373687744,
      -10.821332931518555
    ],
    "dipole_rho": [
      -9171.96875,
      4876.41845703125,
      14715.341796875
    ],
    "curv_rho": 40404412.0,
    "curv_rho_failed": false,
    "gpu_density_B_requested": "vector",
    "gpu_density_B_effective": "vector",
    "gpu_density_B_fallback_from_vector": false,
    "gpu_density_A_requested": null,
    "gpu_density_A_effective": null,
    "gpu_density_A_fallback_from_vector": false,
    "xtb_A_used": false,
    "xtb_A_success": false,
    "xtb_charge_length_mismatch": false
  },
  "A:665": {
    "id": "A:665",
    "chain": "A",
    "resseq": 665,
    "resname": "MET",
    "sasa": 0.0,
    "partial_charge_B": -0.21000000000000002,
    "F_metal": 0.0,
    "F_P": 0.0,
    "F_hal": 0.0,
    "total_density": 31338.091796875,
    "centroid": [
      3.134014844894409,
      -3.1240153312683105,
      -10.613640785217285
    ],
    "dipole_rho": [
      -11108.1015625,
      2452.102294921875,
      5878.939453125
    ],
    "curv_rho": 43240580.0,
    "curv_rho_failed": false,
    "gpu_density_B_requested": "vector",
    "gpu_density_B_effective": "vector",
    "gpu_density_B_fallback_from_vector": false,
    "gpu_density_A_requested": null,
    "gpu_density_A_effective": null,
    "gpu_density_A_fallback_from_vector": false,
    "xtb_A_used": false,
    "xtb_A_success": false,
    "xtb_charge_length_mismatch": false
  },
  "A:666": {
    "id": "A:666",
    "chain": "A",
    "resseq": 666,
    "resname": "ALA",
    "sasa": 0.03226546198129654,
    "partial_charge_B": -0.06133907614061422,
    "F_metal": 0.0,
    "F_P": 0.0,
    "F_hal": 0.0,
    "total_density": 30196.17578125,
    "centroid": [
      2.989442825317383,
      -2.918196201324463,
      -10.648313522338867
    ],
    "dipole_rho": [
      -9473.05859375,
      -3656.03955078125,
      9024.01953125
    ],
    "curv_rho": 45687076.0,
    "curv_rho_failed": false,
    "gpu_density_B_requested": "vector",
    "gpu_density_B_effective": "vector",
    "gpu_density_B_fallback_from_vector": false,
    "gpu_density_A_requested": null,
    "gpu_density_A_effective": null,
    "gpu_density_A_fallback_from_vector": false,
    "xtb_A_used": false,
    "xtb_A_success": false,
    "xtb_charge_length_mismatch": false
  },
  "A:667": {
    "id": "A:667",
    "chain": "A",
    "resseq": 667,
    "resname": "ALA",
    "sasa": 0.12906184792518616,
    "partial_charge_B": -0.06535630456245682,
    "F_metal": 0.0,
    "F_P": 0.0,
    "F_hal": 0.0,
    "total_density": 29405.669921875,
    "centroid": [
      2.8113439083099365,
      -2.955784797668457,
      -10.753942489624023
    ],
    "dipole_rho": [
      -6626.14892578125,
      -2990.6875,
      12215.0224609375
    ],
    "curv_rho": 44064208.0,
    "curv_rho_failed": false,
    "gpu_density_B_requested": "vector",
    "gpu_density_B_effective": "vector",
    "gpu_density_B_fallback_from_vector": false,
    "gpu_density_A_requested": null,
    "gpu_density_A_effective": null,
    "gpu_density_A_fallback_from_vector": false,
    "xtb_A_used": false,
    "xtb_A_success": false,
    "xtb_charge_length_mismatch": false
  },
  "A:668": {
    "id": "A:668",
    "chain": "A",
    "resseq": 668,
    "resname": "HIS",
    "sasa": 0.0,
    "partial_charge_B": 0.29999999999999993,
    "F_metal": 0.0,
    "F_P": 0.0,
    "F_hal": 0.0,
    "total_density": 34707.16796875,
    "centroid": [
      2.6725997924804688,
      -3.0849781036376953,
      -10.553483009338379
    ],
    "dipole_rho": [
      -4765.30224609375,
      4584.53857421875,
      11573.349609375
    ],
    "curv_rho": 49664360.0,
    "curv_rho_failed": false,
    "gpu_density_B_requested": "vector",
    "gpu_density_B_effective": "vector",
    "gpu_density_B_fallback_from_vector": false,
    "gpu_density_A_requested": null,
    "gpu_density_A_effective": null,
    "gpu_density_A_fallback_from_vector": false,
    "xtb_A_used": false,
    "xtb_A_success": false,
    "xtb_charge_length_mismatch": false
  },
  "A:669": {
    "id": "A:669",
    "chain": "A",
    "resseq": 669,
    "resname": "ALA",
    "sasa": 0.0,
    "partial_charge_B": -0.06000000000000002,
    "F_metal": 0.0,
    "F_P": 0.0,
    "F_hal": 0.0,
    "total_density": 35879.6796875,
    "centroid": [
      2.6599385738372803,
      -2.9012863636016846,
      -10.409561157226562
    ],
    "dipole_rho": [
      -7299.412109375,
      -2908.636962890625,
      9930.69921875
    ],
    "curv_rho": 54782960.0,
    "curv_rho_failed": false,
    "gpu_density_B_requested": "vector",
    "gpu_density_B_effective": "vector",
    "gpu_density_B_fallback_from_vector": false,
    "gpu_density_A_requested": null,
    "gpu_density_A_effective": null,
    "gpu_density_A_fallback_from_vector": false,
    "xtb_A_used": false,
    "xtb_A_success": false,
    "xtb_charge_length_mismatch": false
  },
  "A:670": {
    "id": "A:670",
    "chain": "A",
    "resseq": 670,
    "resname": "ALA",
    "sasa": 0.22585824131965637,
    "partial_charge_B": -0.06937353329351223,
    "F_metal": 0.0,
    "F_P": 0.0,
    "F_hal": 0.0,
    "total_density": 33014.98046875,
    "centroid": [
      2.5853710174560547,
      -2.7801504135131836,
      -10.516281127929688
    ],
    "dipole_rho": [
      -4906.318359375,
      -7202.8916015625,
      12722.6494140625
    ],
    "curv_rho": 52555636.0,
    "curv_rho_failed": false,
    "gpu_density_B_requested": "vector",
    "gpu_density_B_effective": "vector",
    "gpu_density_B_fallback_from_vector": false,
    "gpu_density_A_requested": null,
    "gpu_density_A_effective": null,
    "gpu_density_A_fallback_from_vector": false,
    "xtb_A_used": false,
    "xtb_A_success": false,
    "xtb_charge_length_mismatch": false
  },
  "A:671": {
    "id": "A:671",
    "chain": "A",
    "resseq": 671,
    "resname": "ILE",
    "sasa": 1.6132731437683105,
    "partial_charge_B": -0.12695380888598698,
    "F_metal": 0.0,
    "F_P": 0.0,
    "F_hal": 0.0,
    "total_density": 32525.734375,
    "centroid": [
      2.4394078254699707,
      -2.8826518058776855,
      -10.616195678710938
    ],
    "dipole_rho": [
      151.4970703125,
      -2670.00830078125,
      14216.7744140625
    ],
    "curv_rho": 48205572.0,
    "curv_rho_failed": false,
    "gpu_density_B_requested": "vector",
    "gpu_density_B_effective": "vector",
    "gpu_density_B_fallback_from_vector": false,
    "gpu_density_A_requested": null,
    "gpu_density_A_effective": null,
    "gpu_density_A_fallback_from_vector": false,
    "xtb_A_used": false,
    "xtb_A_success": false,
    "xtb_charge_length_mismatch": false
  },
  "A:672": {
    "id": "A:672",
    "chain": "A",
    "resseq": 672,
    "resname": "THR",
    "sasa": 0.0,
    "partial_charge_B": -0.3,
    "F_metal": 0.0,
    "F_P": 0.0,
    "F_hal": 0.0,
    "total_density": 38053.58203125,
    "centroid": [
      2.326854944229126,
      -2.894550323486328,
      -10.301651954650879
    ],
    "dipole_rho": [
      -1150.931640625,
      -2766.234130859375,
      11474.4677734375
    ],
    "curv_rho": 58378324.0,
    "curv_rho_failed": false,
    "gpu_density_B_requested": "vector",
    "gpu_density_B_effective": "vector",
    "gpu_density_B_fallback_from_vector": false,
    "gpu_density_A_requested": null,
    "gpu_density_A_effective": null,
    "gpu_density_A_fallback_from_vector": false,
    "xtb_A_used": false,
    "xtb_A_success": false,
    "xtb_charge_length_mismatch": false
  },
  "A:673": {
    "id": "A:673",
    "chain": "A",
    "resseq": 673,
    "resname": "LEU",
    "sasa": 0.0,
    "partial_charge_B": -0.06000000000000002,
    "F_metal": 0.0,
    "F_P": 0.0,
    "F_hal": 0.0,
    "total_density": 38658.51953125,
    "centroid": [
      2.393327236175537,
      -2.6765975952148438,
      -10.210784912109375
    ],
    "dipole_rho": [
      -4772.7880859375,
      -9279.875,
      10521.9736328125
    ],
    "curv_rho": 60285268.0,
    "curv_rho_failed": false,
    "gpu_density_B_requested": "vector",
    "gpu_density_B_effective": "vector",
    "gpu_density_B_fallback_from_vector": false,
    "gpu_density_A_requested": null,
    "gpu_density_A_effective": null,
    "gpu_density_A_fallback_from_vector": false,
    "xtb_A_used": false,
    "xtb_A_success": false,
    "xtb_charge_length_mismatch": false
  },
  "A:674": {
    "id": "A:674",
    "chain": "A",
    "resseq": 674,
    "resname": "GLN",
    "sasa": 6.039480686187744,
    "partial_charge_B": -0.30000000000000004,
    "F_metal": 0.0,
    "F_P": 0.0,
    "F_hal": 0.0,
    "total_density": 32924.3984375,
    "centroid": [
      2.216230630874634,
      -2.5993502140045166,
      -10.418288230895996
    ],
    "dipole_rho": [
      1556.503173828125,
      -13578.595703125,
      15018.3369140625
    ],
    "curv_rho": 52080972.0,
    "curv_rho_failed": false,
    "gpu_density_B_requested": "vector",
    "gpu_density_B_effective": "vector",
    "gpu_density_B_fallback_from_vector": false,
    "gpu_density_A_requested": null,
    "gpu_density_A_effective": null,
    "gpu_density_A_fallback_from_vector": false,
    "xtb_A_used": false,
    "xtb_A_success": false,
    "xtb_charge_length_mismatch": false
  },
  "A:675": {
    "id": "A:675",
    "chain": "A",
    "resseq": 675,
    "resname": "GLU",
    "sasa": 0.5675374269485474,
    "partial_charge_B": -0.7519846432062932,
    "F_metal": 0.0,
    "F_P": 0.0,
    "F_hal": 0.0,
    "total_density": 35494.3828125,
    "centroid": [
      2.0675177574157715,
      -2.7879977226257324,
      -10.361233711242676
    ],
    "dipole_rho": [
      5250.64599609375,
      -4296.31884765625,
      14318.8291015625
    ],
    "curv_rho": 54634740.0,
    "curv_rho_failed": false,
    "gpu_density_B_requested": "vector",
    "gpu_density_B_effective": "vector",
    "gpu_density_B_fallback_from_vector": false,
    "gpu_density_A_requested": null,
    "gpu_density_A_effective": null,
    "gpu_density_A_fallback_from_vector": false,
    "xtb_A_used": false,
    "xtb_A_success": false,
    "xtb_charge_length_mismatch": false
  },
  "A:676": {
    "id": "A:676",
    "chain": "A",
    "resseq": 676,
    "resname": "VAL",
    "sasa": 0.0,
    "partial_charge_B": -0.06000000000000002,
    "F_metal": 0.0,
    "F_P": 0.0,
    "F_hal": 0.0,
    "total_density": 39654.2109375,
    "centroid": [
      2.0577566623687744,
      -2.6880133152008057,
      -10.056877136230469
    ],
    "dipole_rho": [
      3448.182861328125,
      -10685.0673828125,
      10214.7001953125
    ],
    "curv_rho": 63301068.0,
    "curv_rho_failed": false,
    "gpu_density_B_requested": "vector",
    "gpu_density_B_effective": "vector",
    "gpu_density_B_fallback_from_vector": false,
    "gpu_density_A_requested": null,
    "gpu_density_A_effective": null,
    "gpu_density_A_fallback_from_vector": false,
    "xtb_A_used": false,
    "xtb_A_success": false,
    "xtb_charge_length_mismatch": false
  },
  "A:677": {
    "id": "A:677",
    "chain": "A",
    "resseq": 677,
    "resname": "SER",
    "sasa": 0.0,
    "partial_charge_B": -0.3,
    "F_metal": 0.0,
    "F_P": 0.0,
    "F_hal": 0.0,
    "total_density": 33922.8515625,
    "centroid": [
      2.07099986076355,
      -2.483699321746826,
      -10.159263610839844
    ],
    "dipole_rho": [
      1747.0126953125,
      -16518.701171875,
      9642.1669921875
    ],
    "curv_rho": 58582728.0,
    "curv_rho_failed": false,
    "gpu_density_B_requested": "vector",
    "gpu_density_B_effective": "vector",
    "gpu_density_B_fallback_from_vector": false,
    "gpu_density_A_requested": null,
    "gpu_density_A_effective": null,
    "gpu_density_A_fallback_from_vector": false,
    "xtb_A_used": false,
    "xtb_A_success": false,
    "xtb_charge_length_mismatch": false
  },
  "A:678": {
    "id": "A:678",
    "chain": "A",
    "resseq": 678,
    "resname": "GLU",
    "sasa": 3.244734048843384,
    "partial_charge_B": -1.35,
    "F_metal": 0.0,
    "F_P": 0.0,
    "F_hal": 0.0,
    "total_density": 33935.44921875,
    "centroid": [
      1.8210588693618774,
      -2.4166676998138428,
      -10.059700012207031
    ],
    "dipole_rho": [
      6191.076171875,
      -14714.068359375,
      11322.388671875
    ],
    "curv_rho": 58762124.0,
    "curv_rho_failed": false,
    "gpu_density_B_requested": "vector",
    "gpu_density_B_effective": "vector",
    "gpu_density_B_fallback_from_vector": false,
    "gpu_density_A_requested": null,
    "gpu_density_A_effective": null,
    "gpu_density_A_fallback_from_vector": false,
    "xtb_A_used": false,
    "xtb_A_success": false,
    "xtb_charge_length_mismatch": false
  },
  "A:679": {
    "id": "A:679",
    "chain": "A",
    "resseq": 679,
    "resname": "PHE",
    "sasa": 0.0,
    "partial_charge_B": -0.06000000000000002,
    "F_metal": 0.0,
    "F_P": 0.0,
    "F_hal": 0.0,
    "total_density": 41072.87109375,
    "centroid": [
      1.7666341066360474,
      -2.5325870513916016,
      -9.751553535461426
    ],
    "dipole_rho": [
      6947.94091796875,
      -13737.9638671875,
      13841.9560546875
    ],
    "curv_rho": 67147032.0,
    "curv_rho_failed": false,
    "gpu_density_B_requested": "vector",
    "gpu_density_B_effective": "vector",
    "gpu_density_B_fallback_from_vector": false,
    "gpu_density_A_requested": null,
    "gpu_density_A_effective": null,
    "gpu_density_A_fallback_from_vector": false,
    "xtb_A_used": false,
    "xtb_A_success": false,
    "xtb_charge_length_mismatch": false
  },
  "A:680": {
    "id": "A:680",
    "chain": "A",
    "resseq": 680,
    "resname": "THR",
    "sasa": 0.0,
    "partial_charge_B": -0.3,
    "F_metal": 0.0,
    "F_P": 0.0,
    "F_hal": 0.0,
    "total_density": 39296.54296875,
    "centroid": [
      2.010218381881714,
      -2.450258731842041,
      -9.741106033325195
    ],
    "dipole_rho": [
      -3249.098388671875,
      -18648.525390625,
      4496.421875
    ],
    "curv_rho": 67625032.0,
    "curv_rho_failed": false,
    "gpu_density_B_requested": "vector",
    "gpu_density_B_effective": "vector",
    "gpu_density_B_fallback_from_vector": false,
    "gpu_density_A_requested": null,
    "gpu_density_A_effective": null,
    "gpu_density_A_fallback_from_vector": false,
    "xtb_A_used": false,
    "xtb_A_success": false,
    "xtb_charge_length_mismatch": false
  },
  "A:681": {
    "id": "A:681",
    "chain": "A",
    "resseq": 681,
    "resname": "ASP",
    "sasa": 4.603359222412109,
    "partial_charge_B": -1.35,
    "F_metal": 0.0,
    "F_P": 0.0,
    "F_hal": 0.0,
    "total_density": 36600.84765625,
    "centroid": [
      1.9115856885910034,
      -2.327486276626587,
      -9.557944297790527
    ],
    "dipole_rho": [
      -956.71337890625,
      -24603.046875,
      1611.516357421875
    ],
    "curv_rho": 67268560.0,
    "curv_rho_failed": false,
    "gpu_density_B_requested": "vector",
    "gpu_density_B_effective": "vector",
    "gpu_density_B_fallback_from_vector": false,
    "gpu_density_A_requested": null,
    "gpu_density_A_effective": null,
    "gpu_density_A_fallback_from_vector": false,
    "xtb_A_used": false,
    "xtb_A_success": false,
    "xtb_charge_length_mismatch": false
  },
  "A:682": {
    "id": "A:682",
    "chain": "A",
    "resseq": 682,
    "resname": "ASP",
    "sasa": 0.09458957612514496,
    "partial_charge_B": -0.5753307757229925,
    "F_metal": 0.0,
    "F_P": 0.0,
    "F_hal": 0.0,
    "total_density": 38216.8359375,
    "centroid": [
      1.643538475036621,
      -2.4264276027679443,
      -9.41047191619873
    ],
    "dipole_rho": [
      3121.40771484375,
      -18668.55078125,
      3904.42822265625
    ],
    "curv_rho": 67988624.0,
    "curv_rho_failed": false,
    "gpu_density_B_requested": "vector",
    "gpu_density_B_effective": "vector",
    "gpu_density_B_fallback_from_vector": false,
    "gpu_density_A_requested": null,
    "gpu_density_A_effective": null,
    "gpu_density_A_fallback_from_vector": false,
    "xtb_A_used": false,
    "xtb_A_success": false,
    "xtb_charge_length_mismatch": false
  },
  "A:683": {
    "id": "A:683",
    "chain": "A",
    "resseq": 683,
    "resname": "MET",
    "sasa": 0.0,
    "partial_charge_B": -0.21000000000000002,
    "F_metal": 0.0,
    "F_P": 0.0,
    "F_hal": 0.0,
    "total_density": 46285.1875,
    "centroid": [
      1.9144212007522583,
      -2.6513452529907227,
      -9.529740333557129
    ],
    "dipole_rho": [
      1110.098388671875,
      -14904.1953125,
      87.8086929321289
    ],
    "curv_rho": 74450528.0,
    "curv_rho_failed": false,
    "gpu_density_B_requested": "vector",
    "gpu_density_B_effective": "vector",
    "gpu_density_B_fallback_from_vector": false,
    "gpu_density_A_requested": null,
    "gpu_density_A_effective": null,
    "gpu_density_A_fallback_from_vector": false,
    "xtb_A_used": false,
    "xtb_A_success": false,
    "xtb_charge_length_mismatch": false
  },
  "A:684": {
    "id": "A:684",
    "chain": "A",
    "resseq": 684,
    "resname": "ARG",
    "sasa": 0.0,
    "partial_charge_B": 0.4799999999999999,
    "F_metal": 0.0,
    "F_P": 0.0,
    "F_hal": 0.0,
    "total_density": 44053.58984375,
    "centroid": [
      2.008073329925537,
      -2.4655067920684814,
      -9.314567565917969
    ],
    "dipole_rho": [
      -11091.8564453125,
      -22695.509765625,
      -207.67257690429688
    ],
    "curv_rho": 74939976.0,
    "curv_rho_failed": false,
    "gpu_density_B_requested": "vector",
    "gpu_density_B_effective": "vector",
    "gpu_density_B_fallback_from_vector": false,
    "gpu_density_A_requested": null,
    "gpu_density_A_effective": null,
    "gpu_density_A_fallback_from_vector": false,
    "xtb_A_used": false,
    "xtb_A_success": false,
    "xtb_charge_length_mismatch": false
  },
  "A:685": {
    "id": "A:685",
    "chain": "A",
    "resseq": 685,
    "resname": "ASN",
    "sasa": 1.4225040674209595,
    "partial_charge_B": -0.23807308122315105,
    "F_metal": 0.0,
    "F_P": 0.0,
    "F_hal": 0.0,
    "total_density": 40783.02734375,
    "centroid": [
      1.770561933517456,
      -2.43398380279541,
      -9.1162109375
    ],
    "dipole_rho": [
      -1961.1827392578125,
      -24324.365234375,
      -3946.14697265625
    ],
    "curv_rho": 75459904.0,
    "curv_rho_failed": false,
    "gpu_density_B_requested": "vector",
    "gpu_density_B_effective": "vector",
    "gpu_density_B_fallback_from_vector": false,
    "gpu_density_A_requested": null,
    "gpu_density_A_effective": null,
    "gpu_density_A_fallback_from_vector": false,
    "xtb_A_used": false,
    "xtb_A_success": false,
    "xtb_charge_length_mismatch": false
  },
  "A:686": {
    "id": "A:686",
    "chain": "A",
    "resseq": 686,
    "resname": "PHE",
    "sasa": 0.0,
    "partial_charge_B": -0.06000000000000002,
    "F_metal": 0.0,
    "F_P": 0.0,
    "F_hal": 0.0,
    "total_density": 49311.6171875,
    "centroid": [
      1.5644457340240479,
      -2.7607343196868896,
      -8.992650985717773
    ],
    "dipole_rho": [
      -1872.029296875,
      -15204.04296875,
      -739.5684204101562
    ],
    "curv_rho": 81537224.0,
    "curv_rho_failed": false,
    "gpu_density_B_requested": "vector",
    "gpu_density_B_effective": "vector",
    "gpu_density_B_fallback_from_vector": false,
    "gpu_density_A_requested": null,
    "gpu_density_A_effective": null,
    "gpu_density_A_fallback_from_vector": false,
    "xtb_A_used": false,
    "xtb_A_success": false,
    "xtb_charge_length_mismatch": false
  },
  "A:687": {
    "id": "A:687",
    "chain": "A",
    "resseq": 687,
    "resname": "THR",
    "sasa": 0.0,
    "partial_charge_B": -0.3,
    "F_metal": 0.0,
    "F_P": 0.0,
    "F_hal": 0.0,
    "total_density": 45314.44921875,
    "centroid": [
      1.86881422996521,
      -2.6788318157196045,
      -9.024192810058594
    ],
    "dipole_rho": [
      -7824.5068359375,
      -11739.810546875,
      -8883.8525390625
    ],
    "curv_rho": 80643912.0,
    "curv_rho_failed": false,
    "gpu_density_B_requested": "vector",
    "gpu_density_B_effective": "vector",
    "gpu_density_B_fallback_from_vector": false,
    "gpu_density_A_requested": null,
    "gpu_density_A_effective": null,
    "gpu_density_A_fallback_from_vector": false,
    "xtb_A_used": false,
    "xtb_A_success": false,
    "xtb_charge_length_mismatch": false
  },
  "A:688": {
    "id": "A:688",
    "chain": "A",
    "resseq": 688,
    "resname": "VAL",
    "sasa": 2.8070952892303467,
    "partial_charge_B": -0.15000000000000005,
    "F_metal": 0.0,
    "F_P": 0.0,
    "F_hal": 0.0,
    "total_density": 42420.77734375,
    "centroid": [
      1.8044646978378296,
      -2.569713830947876,
      -8.777185440063477
    ],
    "dipole_rho": [
      -9146.8076171875,
      -20820.708984375,
      -9852.4990234375
    ],
    "curv_rho": 79899528.0,
    "curv_rho_failed": false,
    "gpu_density_B_requested": "vector",
    "gpu_density_B_effective": "vector",
    "gpu_density_B_fallback_from_vector": false,
    "gpu_density_A_requested": null,
    "gpu_density_A_effective": null,
    "gpu_density_A_fallback_from_vector": false,
    "xtb_A_used": false,
    "xtb_A_success": false,
    "xtb_charge_length_mismatch": false
  },
  "A:689": {
    "id": "A:689",
    "chain": "A",
    "resseq": 689,
    "resname": "ASP",
    "sasa": 0.472947895526886,
    "partial_charge_B": -0.7166538841807933,
    "F_metal": 0.0,
    "F_P": 0.0,
    "F_hal": 0.0,
    "total_density": 44102.64453125,
    "centroid": [
      1.5276422500610352,
      -2.626211166381836,
      -8.570755004882812
    ],
    "dipole_rho": [
      -4379.18017578125,
      -19642.16015625,
      -5507.02001953125
    ],
    "curv_rho": 81602576.0,
    "curv_rho_failed": false,
    "gpu_density_B_requested": "vector",
    "gpu_density_B_effective": "vector",
    "gpu_density_B_fallback_from_vector": false,
    "gpu_density_A_requested": null,
    "gpu_density_A_effective": null,
    "gpu_density_A_fallback_from_vector": false,
    "xtb_A_used": false,
    "xtb_A_success": false,
    "xtb_charge_length_mismatch": false
  },
  "A:690": {
    "id": "A:690",
    "chain": "A",
    "resseq": 690,
    "resname": "SER",
    "sasa": 0.0,
    "partial_charge_B": -0.3,
    "F_metal": 0.0,
    "F_P": 0.0,
    "F_hal": 0.0,
    "total_density": 48934.03125,
    "centroid": [
      1.6431607007980347,
      -2.866222858428955,
      -8.688207626342773
    ],
    "dipole_rho": [
      -4885.53515625,
      -10658.1240234375,
      -9202.4091796875
    ],
    "curv_rho": 88433448.0,
    "curv_rho_failed": false,
    "gpu_density_B_requested": "vector",
    "gpu_density_B_effective": "vector",
    "gpu_density_B_fallback_from_vector": false,
    "gpu_density_A_requested": null,
    "gpu_density_A_effective": null,
    "gpu_density_A_fallback_from_vector": false,
    "xtb_A_used": false,
    "xtb_A_success": false,
    "xtb_charge_length_mismatch": false
  },
  "A:691": {
    "id": "A:691",
    "chain": "A",
    "resseq": 691,
    "resname": "ILE",
    "sasa": 0.06453092396259308,
    "partial_charge_B": -0.06267815228122842,
    "F_metal": 0.0,
    "F_P": 0.0,
    "F_hal": 0.0,
    "total_density": 48688.4609375,
    "centroid": [
      1.7783303260803223,
      -2.927548885345459,
      -8.508025169372559
    ],
    "dipole_rho": [
      -15710.90234375,
      -9827.6962890625,
      -8230.78125
    ],
    "curv_rho": 91769656.0,
    "curv_rho_failed": false,
    "gpu_density_B_requested": "vector",
    "gpu_density_B_effective": "vector",
    "gpu_density_B_fallback_from_vector": false,
    "gpu_density_A_requested": null,
    "gpu_density_A_effective": null,
    "gpu_density_A_fallback_from_vector": false,
    "xtb_A_used": false,
    "xtb_A_success": false,
    "xtb_charge_length_mismatch": false
  },
  "A:692": {
    "id": "A:692",
    "chain": "A",
    "resseq": 692,
    "resname": "PRO",
    "sasa": 0.35492008924484253,
    "partial_charge_B": -0.07472983785596904,
    "F_metal": 0.0,
    "F_P": 0.0,
    "F_hal": 0.0,
    "total_density": 45423.296875,
    "centroid": [
      1.6291122436523438,
      -2.8558311462402344,
      -8.197412490844727
    ],
    "dipole_rho": [
      -13642.6611328125,
      -13824.380859375,
      -8801.0693359375
    ],
    "curv_rho": 90157152.0,
    "curv_rho_failed": false,
    "gpu_density_B_requested": "vector",
    "gpu_density_B_effective": "vector",
    "gpu_density_B_fallback_from_vector": false,
    "gpu_density_A_requested": null,
    "gpu_density_A_effective": null,
    "gpu_density_A_fallback_from_vector": false,
    "xtb_A_used": false,
    "xtb_A_success": false,
    "xtb_charge_length_mismatch": false
  },
  "A:693": {
    "id": "A:693",
    "chain": "A",
    "resseq": 693,
    "resname": "LEU",
    "sasa": 0.0,
    "partial_charge_B": -0.06000000000000002,
    "F_metal": 0.0,
    "F_P": 0.0,
    "F_hal": 0.0,
    "total_density": 49812.99609375,
    "centroid": [
      1.3821202516555786,
      -2.9690022468566895,
      -8.120948791503906
    ],
    "dipole_rho": [
      -5679.54248046875,
      -10538.0419921875,
      -4903.3779296875
    ],
    "curv_rho": 92099400.0,
    "curv_rho_failed": false,
    "gpu_density_B_requested": "vector",
    "gpu_density_B_effective": "vector",
    "gpu_density_B_fallback_from_vector": false,
    "gpu_density_A_requested": null,
    "gpu_density_A_effective": null,
    "gpu_density_A_fallback_from_vector": false,
    "xtb_A_used": false,
    "xtb_A_success": false,
    "xtb_charge_length_mismatch": false
  },
  "A:694": {
    "id": "A:694",
    "chain": "A",
    "resseq": 694,
    "resname": "LEU",
    "sasa": 0.0,
    "partial_charge_B": -0.06000000000000002,
    "F_metal": 0.0,
    "F_P": 0.0,
    "F_hal": 0.0,
    "total_density": 52985.8359375,
    "centroid": [
      1.5968176126480103,
      -3.18375563621521,
      -8.286787986755371
    ],
    "dipole_rho": [
      -8243.650390625,
      -3521.221435546875,
      -5706.56298828125
    ],
    "curv_rho": 98443368.0,
    "curv_rho_failed": false,
    "gpu_density_B_requested": "vector",
    "gpu_density_B_effective": "vector",
    "gpu_density_B_fallback_from_vector": false,
    "gpu_density_A_requested": null,
    "gpu_density_A_effective": null,
    "gpu_density_A_fallback_from_vector": false,
    "xtb_A_used": false,
    "xtb_A_success": false,
    "xtb_charge_length_mismatch": false
  },
  "A:695": {
    "id": "A:695",
    "chain": "A",
    "resseq": 695,
    "resname": "ILE",
    "sasa": 2.2908477783203125,
    "partial_charge_B": -0.15000000000000005,
    "F_metal": 0.0,
    "F_P": 0.0,
    "F_hal": 0.0,
    "total_density": 48892.90234375,
    "centroid": [
      1.625730276107788,
      -3.1639928817749023,
      -7.915843486785889
    ],
    "dipole_rho": [
      -20152.177734375,
      -6780.4765625,
      -7584.1494140625
    ],
    "curv_rho": 98554128.0,
    "curv_rho_failed": false,
    "gpu_density_B_requested": "vector",
    "gpu_density_B_effective": "vector",
    "gpu_density_B_fallback_from_vector": false,
    "gpu_density_A_requested": null,
    "gpu_density_A_effective": null,
    "gpu_density_A_fallback_from_vector": false,
    "xtb_A_used": false,
    "xtb_A_success": false,
    "xtb_charge_length_mismatch": false
  },
  "A:696": {
    "id": "A:696",
    "chain": "A",
    "resseq": 696,
    "resname": "GLN",
    "sasa": 0.1266074925661087,
    "partial_charge_B": -0.130508888582878,
    "F_metal": 0.0,
    "F_P": 0.0,
    "F_hal": 0.0,
    "total_density": 53819.67578125,
    "centroid": [
      1.3730980157852173,
      -3.1383557319641113,
      -7.6366376876831055
    ],
    "dipole_rho": [
      -13236.1689453125,
      -16321.1083984375,
      -4022.958251953125
    ],
    "curv_rho": 104340760.0,
    "curv_rho_failed": false,
    "gpu_density_B_requested": "vector",
    "gpu_density_B_effective": "vector",
    "gpu_density_B_fallback_from_vector": false,
    "gpu_density_A_requested": null,
    "gpu_density_A_effective": null,
    "gpu_density_A_fallback_from_vector": false,
    "xtb_A_used": false,
    "xtb_A_success": false,
    "xtb_charge_length_mismatch": false
  },
  "A:697": {
    "id": "A:697",
    "chain": "A",
    "resseq": 697,
    "resname": "LEU",
    "sasa": 0.0,
    "partial_charge_B": -0.06000000000000002,
    "F_metal": 0.0,
    "F_P": 0.0,
    "F_hal": 0.0,
    "total_density": 53675.7890625,
    "centroid": [
      1.272641658782959,
      -3.372222661972046,
      -7.820572853088379
    ],
    "dipole_rho": [
      -6623.36279296875,
      -6660.3759765625,
      -2346.85546875
    ],
    "curv_rho": 102166712.0,
    "curv_rho_failed": false,
    "gpu_density_B_requested": "vector",
    "gpu_density_B_effective": "vector",
    "gpu_density_B_fallback_from_vector": false,
    "gpu_density_A_requested": null,
    "gpu_density_A_effective": null,
    "gpu_density_A_fallback_from_vector": false,
    "xtb_A_used": false,
    "xtb_A_success": false,
    "xtb_charge_length_mismatch": false
  },
  "A:698": {
    "id": "A:698",
    "chain": "A",
    "resseq": 698,
    "resname": "GLY",
    "sasa": 0.0,
    "partial_charge_B": -0.06000000000000002,
    "F_metal": 0.0,
    "F_P": 0.0,
    "F_hal": 0.0,
    "total_density": 52345.57421875,
    "centroid": [
      1.4512479305267334,
      -3.5178089141845703,
      -7.831121444702148
    ],
    "dipole_rho": [
      -12860.091796875,
      1435.1046142578125,
      -3009.713623046875
    ],
    "curv_rho": 102118528.0,
    "curv_rho_failed": false,
    "gpu_density_B_requested": "vector",
    "gpu_density_B_effective": "vector",
    "gpu_density_B_fallback_from_vector": false,
    "gpu_density_A_requested": null,
    "gpu_density_A_effective": null,
    "gpu_density_A_fallback_from_vector": false,
    "xtb_A_used": false,
    "xtb_A_success": false,
    "xtb_charge_length_mismatch": false
  },
  "A:699": {
    "id": "A:699",
    "chain": "A",
    "resseq": 699,
    "resname": "ARG",
    "sasa": 2.3787989616394043,
    "partial_charge_B": 1.2,
    "F_metal": 0.0,
    "F_P": 0.0,
    "F_hal": 0.0,
    "total_density": 51780.01171875,
    "centroid": [
      1.617765188217163,
      -3.7037811279296875,
      -7.974819660186768
    ],
    "dipole_rho": [
      -17655.95703125,
      7403.16357421875,
      2197.259765625
    ],
    "curv_rho": 102696864.0,
    "curv_rho_failed": false,
    "gpu_density_B_requested": "vector",
    "gpu_density_B_effective": "vector",
    "gpu_density_B_fallback_from_vector": false,
    "gpu_density_A_requested": null,
    "gpu_density_A_effective": null,
    "gpu_density_A_fallback_from_vector": false,
    "xtb_A_used": false,
    "xtb_A_success": false,
    "xtb_charge_length_mismatch": false
  },
  "A:700": {
    "id": "A:700",
    "chain": "A",
    "resseq": 700,
    "resname": "SER",
    "sasa": 0.0,
    "partial_charge_B": -0.3,
    "F_metal": 0.0,
    "F_P": 0.0,
    "F_hal": 0.0,
    "total_density": 53204.07421875,
    "centroid": [
      1.261360764503479,
      -3.8770182132720947,
      -7.517671585083008
    ],
    "dipole_rho": [
      -12573.322265625,
      8840.705078125,
      4208.2041015625
    ],
    "curv_rho": 106257952.0,
    "curv_rho_failed": false,
    "gpu_density_B_requested": "vector",
    "gpu_density_B_effective": "vector",
    "gpu_density_B_fallback_from_vector": false,
    "gpu_density_A_requested": null,
    "gpu_density_A_effective": null,
    "gpu_density_A_fallback_from_vector": false,
    "xtb_A_used": false,
    "xtb_A_success": false,
    "xtb_charge_length_mismatch": false
  },
  "A:701": {
    "id": "A:701",
    "chain": "A",
    "resseq": 701,
    "resname": "SER",
    "sasa": 0.0,
    "partial_charge_B": -0.3,
    "F_metal": 0.0,
    "F_P": 0.0,
    "F_hal": 0.0,
    "total_density": 49830.78125,
    "centroid": [
      1.151816487312317,
      -4.1060709953308105,
      -7.386904239654541
    ],
    "dipole_rho": [
      -3503.931396484375,
      8539.9462890625,
      11526.412109375
    ],
    "curv_rho": 103539696.0,
    "curv_rho_failed": false,
    "gpu_density_B_requested": "vector",
    "gpu_density_B_effective": "vector",
    "gpu_density_B_fallback_from_vector": false,
    "gpu_density_A_requested": null,
    "gpu_density_A_effective": null,
    "gpu_density_A_fallback_from_vector": false,
    "xtb_A_used": false,
    "xtb_A_success": false,
    "xtb_charge_length_mismatch": false
  },
  "A:702": {
    "id": "A:702",
    "chain": "A",
    "resseq": 702,
    "resname": "LEU",
    "sasa": 0.0,
    "partial_charge_B": -0.06000000000000002,
    "F_metal": 0.0,
    "F_P": 0.0,
    "F_hal": 0.0,
    "total_density": 54593.96875,
    "centroid": [
      0.9925016760826111,
      -3.8304693698883057,
      -7.470414161682129
    ],
    "dipole_rho": [
      1134.282470703125,
      3856.695556640625,
      9832.298828125
    ],
    "curv_rho": 106729232.0,
    "curv_rho_failed": false,
    "gpu_density_B_requested": "vector",
    "gpu_density_B_effective": "vector",
    "gpu_density_B_fallback_from_vector": false,
    "gpu_density_A_requested": null,
    "gpu_density_A_effective": null,
    "gpu_density_A_fallback_from_vector": false,
    "xtb_A_used": false,
    "xtb_A_success": false,
    "xtb_charge_length_mismatch": false
  },
  "A:703": {
    "id": "A:703",
    "chain": "A",
    "resseq": 703,
    "resname": "MET",
    "sasa": 0.03226546198129654,
    "partial_charge_B": -0.21468676649214974,
    "F_metal": 0.0,
    "F_P": 0.0,
    "F_hal": 0.0,
    "total_density": 47810.15234375,
    "centroid": [
      0.8450432419776917,
      -4.028768062591553,
      -7.547295093536377
    ],
    "dipole_rho": [
      7920.03125,
      11478.916015625,
      9375.78515625
    ],
    "curv_rho": 94293512.0,
    "curv_rho_failed": false,
    "gpu_density_B_requested": "vector",
    "gpu_density_B_effective": "vector",
    "gpu_density_B_fallback_from_vector": false,
    "gpu_density_A_requested": null,
    "gpu_density_A_effective": null,
    "gpu_density_A_fallback_from_vector": false,
    "xtb_A_used": false,
    "xtb_A_success": false,
    "xtb_charge_length_mismatch": false
  },
  "A:704": {
    "id": "A:704",
    "chain": "A",
    "resseq": 704,
    "resname": "ASP",
    "sasa": 0.22070901095867157,
    "partial_charge_B": -0.6224384766869825,
    "F_metal": 0.0,
    "F_P": 0.0,
    "F_hal": 0.0,
    "total_density": 48110.86328125,
    "centroid": [
      0.7429646849632263,
      -3.7736551761627197,
      -7.593948841094971
    ],
    "dipole_rho": [
      13569.7734375,
      1117.137451171875,
      10101.572265625
    ],
    "curv_rho": 98593624.0,
    "curv_rho_failed": false,
    "gpu_density_B_requested": "vector",
    "gpu_density_B_effective": "vector",
    "gpu_density_B_fallback_from_vector": false,
    "gpu_density_A_requested": null,
    "gpu_density_A_effective": null,
    "gpu_density_A_fallback_from_vector": false,
    "xtb_A_used": false,
    "xtb_A_success": false,
    "xtb_charge_length_mismatch": false
  },
  "A:705": {
    "id": "A:705",
    "chain": "A",
    "resseq": 705,
    "resname": "GLU",
    "sasa": 2.9953365325927734,
    "partial_charge_B": -1.35,
    "F_metal": 0.0,
    "F_P": 0.0,
    "F_hal": 0.0,
    "total_density": 45298.16015625,
    "centroid": [
      0.8316739201545715,
      -3.891890287399292,
      -7.8819193840026855
    ],
    "dipole_rho": [
      15729.3603515625,
      15265.4091796875,
      10482.6123046875
    ],
    "curv_rho": 88119608.0,
    "curv_rho_failed": false,
    "gpu_density_B_requested": "vector",
    "gpu_density_B_effective": "vector",
    "gpu_density_B_fallback_from_vector": false,
    "gpu_density_A_requested": null,
    "gpu_density_A_effective": null,
    "gpu_density_A_fallback_from_vector": false,
    "xtb_A_used": false,
    "xtb_A_success": false,
    "xtb_charge_length_mismatch": false
  },
  "A:706": {
    "id": "A:706",
    "chain": "A",
    "resseq": 706,
    "resname": "HIS",
    "sasa": 2.763171434402466,
    "partial_charge_B": 0.7499999999999999,
    "F_metal": 0.0,
    "F_P": 0.0,
    "F_hal": 0.0,
    "total_density": 43814.19921875,
    "centroid": [
      0.7993398904800415,
      -3.4976792335510254,
      -8.122314453125
    ],
    "dipole_rho": [
      19450.876953125,
      4207.064453125,
      9120.58984375
    ],
    "curv_rho": 82339328.0,
    "curv_rho_failed": false,
    "gpu_density_B_requested": "vector",
    "gpu_density_B_effective": "vector",
    "gpu_density_B_fallback_from_vector": false,
    "gpu_density_A_requested": null,
    "gpu_density_A_effective": null,
    "gpu_density_A_fallback_from_vector": false,
    "xtb_A_used": false,
    "xtb_A_success": false,
    "xtb_charge_length_mismatch": false
  },
  "A:707": {
    "id": "A:707",
    "chain": "A",
    "resseq": 707,
    "resname": "LEU",
    "sasa": 0.0,
    "partial_charge_B": -0.06000000000000002,
    "F_metal": 0.0,
    "F_P": 0.0,
    "F_hal": 0.0,
    "total_density": 51651.15234375,
    "centroid": [
      0.9465289115905762,
      -3.4781250953674316,
      -7.8525800704956055
    ],
    "dipole_rho": [
      9465.919921875,
      2648.40185546875,
      8014.052734375
    ],
    "curv_rho": 100034792.0,
    "curv_rho_failed": false,
    "gpu_density_B_requested": "vector",
    "gpu_density_B_effective": "vector",
    "gpu_density_B_fallback_from_vector": false,
    "gpu_density_A_requested": null,
    "gpu_density_A_effective": null,
    "gpu_density_A_fallback_from_vector": false,
    "xtb_A_used": false,
    "xtb_A_success": false,
    "xtb_charge_length_mismatch": false
  },
  "A:708": {
    "id": "A:708",
    "chain": "A",
    "resseq": 708,
    "resname": "VAL",
    "sasa": 0.0,
    "partial_charge_B": -0.06000000000000002,
    "F_metal": 0.0,
    "F_P": 0.0,
    "F_hal": 0.0,
    "total_density": 47317.28125,
    "centroid": [
      1.0734074115753174,
      -3.711394786834717,
      -8.092272758483887
    ],
    "dipole_rho": [
      4794.93798828125,
      8302.4033203125,
      4502.5517578125
    ],
    "curv_rho": 91616824.0,
    "curv_rho_failed": false,
    "gpu_density_B_requested": "vector",
    "gpu_density_B_effective": "vector",
    "gpu_density_B_fallback_from_vector": false,
    "gpu_density_A_requested": null,
    "gpu_density_A_effective": null,
    "gpu_density_A_fallback_from_vector": false,
    "xtb_A_used": false,
    "xtb_A_success": false,
    "xtb_charge_length_mismatch": false
  },
  "A:709": {
    "id": "A:709",
    "chain": "A",
    "resseq": 709,
    "resname": "GLU",
    "sasa": 1.1394885778427124,
    "partial_charge_B": -0.9656178855205843,
    "F_metal": 0.0,
    "F_P": 0.0,
    "F_hal": 0.0,
    "total_density": 47002.5,
    "centroid": [
      1.0799607038497925,
      -3.5319175720214844,
      -8.43923282623291
    ],
    "dipole_rho": [
      15210.26171875,
      10286.421875,
      11281.0849609375
    ],
    "curv_rho": 89960352.0,
    "curv_rho_failed": false,
    "gpu_density_B_requested": "vector",
    "gpu_density_B_effective": "vector",
    "gpu_density_B_fallback_from_vector": false,
    "gpu_density_A_requested": null,
    "gpu_density_A_effective": null,
    "gpu_density_A_fallback_from_vector": false,
    "xtb_A_used": false,
    "xtb_A_success": false,
    "xtb_charge_length_mismatch": false
  },
  "A:710": {
    "id": "A:710",
    "chain": "A",
    "resseq": 710,
    "resname": "GLN",
    "sasa": 0.0,
    "partial_charge_B": -0.12,
    "F_metal": 0.0,
    "F_P": 0.0,
    "F_hal": 0.0,
    "total_density": 46924.734375,
    "centroid": [
      1.0877997875213623,
      -3.2767598628997803,
      -8.434296607971191
    ],
    "dipole_rho": [
      15516.9580078125,
      3361.161376953125,
      5462.69775390625
    ],
    "curv_rho": 85638000.0,
    "curv_rho_failed": false,
    "gpu_density_B_requested": "vector",
    "gpu_density_B_effective": "vector",
    "gpu_density_B_fallback_from_vector": false,
    "gpu_density_A_requested": null,
    "gpu_density_A_effective": null,
    "gpu_density_A_fallback_from_vector": false,
    "xtb_A_used": false,
    "xtb_A_success": false,
    "xtb_charge_length_mismatch": false
  },
  "A:711": {
    "id": "A:711",
    "chain": "A",
    "resseq": 711,
    "resname": "ARG",
    "sasa": 0.0,
    "partial_charge_B": 0.4799999999999999,
    "F_metal": 0.0,
    "F_P": 0.0,
    "F_hal": 0.0,
    "total_density": 56938.12109375,
    "centroid": [
      1.2974669933319092,
      -3.508324384689331,
      -8.078167915344238
    ],
    "dipole_rho": [
      -663.4169921875,
      4776.2705078125,
      6728.3740234375
    ],
    "curv_rho": 109258048.0,
    "curv_rho_failed": false,
    "gpu_density_B_requested": "vector",
    "gpu_density_B_effective": "vector",
    "gpu_density_B_fallback_from_vector": false,
    "gpu_density_A_requested": null,
    "gpu_density_A_effective": null,
    "gpu_density_A_fallback_from_vector": false,
    "xtb_A_used": false,
    "xtb_A_success": false,
    "xtb_charge_length_mismatch": false
  },
  "A:712": {
    "id": "A:712",
    "chain": "A",
    "resseq": 712,
    "resname": "GLU",
    "sasa": 0.350506454706192,
    "partial_charge_B": -0.6709199749907085,
    "F_metal": 0.0,
    "F_P": 0.0,
    "F_hal": 0.0,
    "total_density": 49488.12109375,
    "centroid": [
      1.4141956567764282,
      -3.503950834274292,
      -8.49002742767334
    ],
    "dipole_rho": [
      414.3766784667969,
      12032.9814453125,
      3804.3359375
    ],
    "curv_rho": 93595520.0,
    "curv_rho_failed": false,
    "gpu_density_B_requested": "vector",
    "gpu_density_B_effective": "vector",
    "gpu_density_B_fallback_from_vector": false,
    "gpu_density_A_requested": null,
    "gpu_density_A_effective": null,
    "gpu_density_A_fallback_from_vector": false,
    "xtb_A_used": false,
    "xtb_A_success": false,
    "xtb_charge_length_mismatch": false
  },
  "A:713": {
    "id": "A:713",
    "chain": "A",
    "resseq": 713,
    "resname": "LYS",
    "sasa": 0.031651873141527176,
    "partial_charge_B": 0.12262722214571947,
    "F_metal": 0.0,
    "F_P": 0.0,
    "F_hal": 0.0,
    "total_density": 49373.25,
    "centroid": [
      1.328452229499817,
      -3.2355172634124756,
      -8.816808700561523
    ],
    "dipole_rho": [
      14000.9931640625,
      8415.6337890625,
      8929.0166015625
    ],
    "curv_rho": 87617600.0,
    "curv_rho_failed": false,
    "gpu_density_B_requested": "vector",
    "gpu_density_B_effective": "vector",
    "gpu_density_B_fallback_from_vector": false,
    "gpu_density_A_requested": null,
    "gpu_density_A_effective": null,
    "gpu_density_A_fallback_from_vector": false,
    "xtb_A_used": false,
    "xtb_A_success": false,
    "xtb_charge_length_mismatch": false
  },
  "A:714": {
    "id": "A:714",
    "chain": "A",
    "resseq": 714,
    "resname": "LEU",
    "sasa": 0.0,
    "partial_charge_B": -0.06000000000000002,
    "F_metal": 0.0,
    "F_P": 0.0,
    "F_hal": 0.0,
    "total_density": 52200.15625,
    "centroid": [
      1.420684814453125,
      -3.1137442588806152,
      -8.681641578674316
    ],
    "dipole_rho": [
      979.2708740234375,
      -1833.878173828125,
      414.7751770019531
    ],
    "curv_rho": 86750920.0,
    "curv_rho_failed": false,
    "gpu_density_B_requested": "vector",
    "gpu_density_B_effective": "vector",
    "gpu_density_B_fallback_from_vector": false,
    "gpu_density_A_requested": null,
    "gpu_density_A_effective": null,
    "gpu_density_A_fallback_from_vector": false,
    "xtb_A_used": false,
    "xtb_A_success": false,
    "xtb_charge_length_mismatch": false
  },
  "A:715": {
    "id": "A:715",
    "chain": "A",
    "resseq": 715,
    "resname": "ARG",
    "sasa": 0.0,
    "partial_charge_B": 0.4799999999999999,
    "F_metal": 0.0,
    "F_P": 0.0,
    "F_hal": 0.0,
    "total_density": 57028.91015625,
    "centroid": [
      1.6007593870162964,
      -3.374086856842041,
      -8.487931251525879
    ],
    "dipole_rho": [
      -9948.671875,
      6837.462890625,
      5259.8759765625
    ],
    "curv_rho": 103781728.0,
    "curv_rho_failed": false,
    "gpu_density_B_requested": "vector",
    "gpu_density_B_effective": "vector",
    "gpu_density_B_fallback_from_vector": false,
    "gpu_density_A_requested": null,
    "gpu_density_A_effective": null,
    "gpu_density_A_fallback_from_vector": false,
    "xtb_A_used": false,
    "xtb_A_success": false,
    "xtb_charge_length_mismatch": false
  },
  "A:716": {
    "id": "A:716",
    "chain": "A",
    "resseq": 716,
    "resname": "GLU",
    "sasa": 0.0,
    "partial_charge_B": -0.54,
    "F_metal": 0.0,
    "F_P": 0.0,
    "F_hal": 0.0,
    "total_density": 49221.37890625,
    "centroid": [
      1.6447162628173828,
      -3.2191221714019775,
      -9.150688171386719
    ],
    "dipole_rho": [
      2553.756591796875,
      12201.951171875,
      5427.51416015625
    ],
    "curv_rho": 85840448.0,
    "curv_rho_failed": false,
    "gpu_density_B_requested": "vector",
    "gpu_density_B_effective": "vector",
    "gpu_density_B_fallback_from_vector": false,
    "gpu_density_A_requested": null,
    "gpu_density_A_effective": null,
    "gpu_density_A_fallback_from_vector": false,
    "xtb_A_used": false,
    "xtb_A_success": false,
    "xtb_charge_length_mismatch": false
  },
  "A:717": {
    "id": "A:717",
    "chain": "A",
    "resseq": 717,
    "resname": "LEU",
    "sasa": 0.0,
    "partial_charge_B": -0.06000000000000002,
    "F_metal": 0.0,
    "F_P": 0.0,
    "F_hal": 0.0,
    "total_density": 48522.5546875,
    "centroid": [
      1.564420223236084,
      -3.007254123687744,
      -9.145950317382812
    ],
    "dipole_rho": [
      3312.021728515625,
      2732.2646484375,
      3451.87646484375
    ],
    "curv_rho": 80347336.0,
    "curv_rho_failed": false,
    "gpu_density_B_requested": "vector",
    "gpu_density_B_effective": "vector",
    "gpu_density_B_fallback_from_vector": false,
    "gpu_density_A_requested": null,
    "gpu_density_A_effective": null,
    "gpu_density_A_fallback_from_vector": false,
    "xtb_A_used": false,
    "xtb_A_success": false,
    "xtb_charge_length_mismatch": false
  },
  "A:718": {
    "id": "A:718",
    "chain": "A",
    "resseq": 718,
    "resname": "THR",
    "sasa": 0.0,
    "partial_charge_B": -0.3,
    "F_metal": 0.0,
    "F_P": 0.0,
    "F_hal": 0.0,
    "total_density": 49847.91015625,
    "centroid": [
      1.756866455078125,
      -2.986835241317749,
      -9.043845176696777
    ],
    "dipole_rho": [
      -8111.22509765625,
      -5.309001922607422,
      -4113.2802734375
    ],
    "curv_rho": 84395744.0,
    "curv_rho_failed": false,
    "gpu_density_B_requested": "vector",
    "gpu_density_B_effective": "vector",
    "gpu_density_B_fallback_from_vector": false,
    "gpu_density_A_requested": null,
    "gpu_density_A_effective": null,
    "gpu_density_A_fallback_from_vector": false,
    "xtb_A_used": false,
    "xtb_A_success": false,
    "xtb_charge_length_mismatch": false
  },
  "A:719": {
    "id": "A:719",
    "chain": "A",
    "resseq": 719,
    "resname": "THR",
    "sasa": 0.0,
    "partial_charge_B": -0.3,
    "F_metal": 0.0,
    "F_P": 0.0,
    "F_hal": 0.0,
    "total_density": 46792.30078125,
    "centroid": [
      1.9406133890151978,
      -3.1431589126586914,
      -9.269537925720215
    ],
    "dipole_rho": [
      -8246.1962890625,
      6272.08740234375,
      -2798.57568359375
    ],
    "curv_rho": 81695456.0,
    "curv_rho_failed": false,
    "gpu_density_B_requested": "vector",
    "gpu_density_B_effective": "vector",
    "gpu_density_B_fallback_from_vector": false,
    "gpu_density_A_requested": null,
    "gpu_density_A_effective": null,
    "gpu_density_A_fallback_from_vector": false,
    "xtb_A_used": false,
    "xtb_A_success": false,
    "xtb_charge_length_mismatch": false
  },
  "A:720": {
    "id": "A:720",
    "chain": "A",
    "resseq": 720,
    "resname": "ILE",
    "sasa": 0.0,
    "partial_charge_B": -0.06000000000000002,
    "F_metal": 0.0,
    "F_P": 0.0,
    "F_hal": 0.0,
    "total_density": 48584.40234375,
    "centroid": [
      1.8637311458587646,
      -3.015864849090576,
      -9.473196029663086
    ],
    "dipole_rho": [
      -3326.50830078125,
      4371.2900390625,
      4471.8037109375
    ],
    "curv_rho": 76626576.0,
    "curv_rho_failed": false,
    "gpu_density_B_requested": "vector",
    "gpu_density_B_effective": "vector",
    "gpu_density_B_fallback_from_vector": false,
    "gpu_density_A_requested": null,
    "gpu_density_A_effective": null,
    "gpu_density_A_fallback_from_vector": false,
    "xtb_A_used": false,
    "xtb_A_success": false,
    "xtb_charge_length_mismatch": false
  },
  "A:721": {
    "id": "A:721",
    "chain": "A",
    "resseq": 721,
    "resname": "ALA",
    "sasa": 0.0,
    "partial_charge_B": -0.06000000000000002,
    "F_metal": 0.0,
    "F_P": 0.0,
    "F_hal": 0.0,
    "total_density": 48121.4609375,
    "centroid": [
      1.9255092144012451,
      -2.8843441009521484,
      -9.401237487792969
    ],
    "dipole_rho": [
      -8164.8154296875,
      -7278.07080078125,
      371.6643981933594
    ],
    "curv_rho": 79243728.0,
    "curv_rho_failed": false,
    "gpu_density_B_requested": "vector",
    "gpu_density_B_effective": "vector",
    "gpu_density_B_fallback_from_vector": false,
    "gpu_density_A_requested": null,
    "gpu_density_A_effective": null,
    "gpu_density_A_fallback_from_vector": false,
    "xtb_A_used": false,
    "xtb_A_success": false,
    "xtb_charge_length_mismatch": false
  },
  "A:722": {
    "id": "A:722",
    "chain": "A",
    "resseq": 722,
    "resname": "GLU",
    "sasa": 0.0,
    "partial_charge_B": -0.54,
    "F_metal": 0.0,
    "F_P": 0.0,
    "F_hal": 0.0,
    "total_density": 48666.109375,
    "centroid": [
      2.119145154953003,
      -2.918286085128784,
      -9.27849006652832
    ],
    "dipole_rho": [
      -15144.8564453125,
      -3447.042724609375,
      -7612.537109375
    ],
    "curv_rho": 80753968.0,
    "curv_rho_failed": false,
    "gpu_density_B_requested": "vector",
    "gpu_density_B_effective": "vector",
    "gpu_density_B_fallback_from_vector": false,
    "gpu_density_A_requested": null,
    "gpu_density_A_effective": null,
    "gpu_density_A_fallback_from_vector": false,
    "xtb_A_used": false,
    "xtb_A_success": false,
    "xtb_charge_length_mismatch": false
  },
  "A:723": {
    "id": "A:723",
    "chain": "A",
    "resseq": 723,
    "resname": "ARG",
    "sasa": 0.0,
    "partial_charge_B": 0.4799999999999999,
    "F_metal": 0.0,
    "F_P": 0.0,
    "F_hal": 0.0,
    "total_density": 47653.828125,
    "centroid": [
      2.2888317108154297,
      -3.0373265743255615,
      -9.676639556884766
    ],
    "dipole_rho": [
      -12825.5888671875,
      7320.115234375,
      -620.5507202148438
    ],
    "curv_rho": 73181288.0,
    "curv_rho_failed": false,
    "gpu_density_B_requested": "vector",
    "gpu_density_B_effective": "vector",
    "gpu_density_B_fallback_from_vector": false,
    "gpu_density_A_requested": null,
    "gpu_density_A_effective": null,
    "gpu_density_A_fallback_from_vector": false,
    "xtb_A_used": false,
    "xtb_A_success": false,
    "xtb_charge_length_mismatch": false
  },
  "A:724": {
    "id": "A:724",
    "chain": "A",
    "resseq": 724,
    "resname": "LEU",
    "sasa": 0.0,
    "partial_charge_B": -0.06000000000000002,
    "F_metal": 0.0,
    "F_P": 0.0,
    "F_hal": 0.0,
    "total_density": 45676.05078125,
    "centroid": [
      2.156263828277588,
      -2.820279121398926,
      -9.799385070800781
    ],
    "dipole_rho": [
      -7813.4111328125,
      -3775.3095703125,
      2927.343017578125
    ],
    "curv_rho": 70172064.0,
    "curv_rho_failed": false,
    "gpu_density_B_requested": "vector",
    "gpu_density_B_effective": "vector",
    "gpu_density_B_fallback_from_vector": false,
    "gpu_density_A_requested": null,
    "gpu_density_A_effective": null,
    "gpu_density_A_fallback_from_vector": false,
    "xtb_A_used": false,
    "xtb_A_success": false,
    "xtb_charge_length_mismatch": false
  },
  "A:725": {
    "id": "A:725",
    "chain": "A",
    "resseq": 725,
    "resname": "ASN",
    "sasa": 0.0,
    "partial_charge_B": -0.12,
    "F_metal": 0.0,
    "F_P": 0.0,
    "F_hal": 0.0,
    "total_density": 44447.3828125,
    "centroid": [
      2.201213836669922,
      -2.6712143421173096,
      -9.575605392456055
    ],
    "dipole_rho": [
      -12297.970703125,
      -10690.7890625,
      -3130.401123046875
    ],
    "curv_rho": 74177592.0,
    "curv_rho_failed": false,
    "gpu_density_B_requested": "vector",
    "gpu_density_B_effective": "vector",
    "gpu_density_B_fallback_from_vector": false,
    "gpu_density_A_requested": null,
    "gpu_density_A_effective": null,
    "gpu_density_A_fallback_from_vector": false,
    "xtb_A_used": false,
    "xtb_A_success": false,
    "xtb_charge_length_mismatch": false
  },
  "A:726": {
    "id": "A:726",
    "chain": "A",
    "resseq": 726,
    "resname": "ARG",
    "sasa": 1.1505120992660522,
    "partial_charge_B": 0.8619869810035723,
    "F_metal": 0.0,
    "F_P": 0.0,
    "F_hal": 0.0,
    "total_density": 46165.80859375,
    "centroid": [
      2.3902196884155273,
      -2.8591110706329346,
      -9.486617088317871
    ],
    "dipole_rho": [
      -23239.380859375,
      -2441.437255859375,
      -2799.677490234375
    ],
    "curv_rho": 75619168.0,
    "curv_rho_failed": false,
    "gpu_density_B_requested": "vector",
    "gpu_density_B_effective": "vector",
    "gpu_density_B_fallback_from_vector": false,
    "gpu_density_A_requested": null,
    "gpu_density_A_effective": null,
    "gpu_density_A_fallback_from_vector": false,
    "xtb_A_used": false,
    "xtb_A_success": false,
    "xtb_charge_length_mismatch": false
  },
  "A:727": {
    "id": "A:727",
    "chain": "A",
    "resseq": 727,
    "resname": "LEU",
    "sasa": 0.0,
    "partial_charge_B": -0.06000000000000002,
    "F_metal": 0.0,
    "F_P": 0.0,
    "F_hal": 0.0,
    "total_density": 42052.91796875,
    "centroid": [
      2.5314106941223145,
      -2.8655073642730713,
      -10.045561790466309
    ],
    "dipole_rho": [
      -13465.4306640625,
      -6243.583984375,
      681.7819213867188
    ],
    "curv_rho": 62959640.0,
    "curv_rho_failed": false,
    "gpu_density_B_requested": "vector",
    "gpu_density_B_effective": "vector",
    "gpu_density_B_fallback_from_vector": false,
    "gpu_density_A_requested": null,
    "gpu_density_A_effective": null,
    "gpu_density_A_fallback_from_vector": false,
    "xtb_A_used": false,
    "xtb_A_success": false,
    "xtb_charge_length_mismatch": false
  },
  "A:728": {
    "id": "A:728",
    "chain": "A",
    "resseq": 728,
    "resname": "GLU",
    "sasa": 0.3468284606933594,
    "partial_charge_B": -0.6695461832168034,
    "F_metal": 0.0,
    "F_P": 0.0,
    "F_hal": 0.0,
    "total_density": 38290.40234375,
    "centroid": [
      2.4932775497436523,
      -2.562830686569214,
      -9.951942443847656
    ],
    "dipole_rho": [
      -10294.6015625,
      -15190.9482421875,
      1279.045654296875
    ],
    "curv_rho": 61414192.0,
    "curv_rho_failed": false,
    "gpu_density_B_requested": "vector",
    "gpu_density_B_effective": "vector",
    "gpu_density_B_fallback_from_vector": false,
    "gpu_density_A_requested": null,
    "gpu_density_A_effective": null,
    "gpu_density_A_fallback_from_vector": false,
    "xtb_A_used": false,
    "xtb_A_success": false,
    "xtb_charge_length_mismatch": false
  },
  "A:729": {
    "id": "A:729",
    "chain": "A",
    "resseq": 729,
    "resname": "ARG",
    "sasa": 5.979530334472656,
    "partial_charge_B": 1.2,
    "F_metal": 0.0,
    "F_P": 0.0,
    "F_hal": 0.0,
    "total_density": 37656.78515625,
    "centroid": [
      2.584460735321045,
      -2.4961445331573486,
      -9.74364948272705
    ],
    "dipole_rho": [
      -16880.61328125,
      -15447.1357421875,
      -3832.62353515625
    ],
    "curv_rho": 62609844.0,
    "curv_rho_failed": false,
    "gpu_density_B_requested": "vector",
    "gpu_density_B_effective": "vector",
    "gpu_density_B_fallback_from_vector": false,
    "gpu_density_A_requested": null,
    "gpu_density_A_effective": null,
    "gpu_density_A_fallback_from_vector": false,
    "xtb_A_used": false,
    "xtb_A_success": false,
    "xtb_charge_length_mismatch": false
  },
  "A:730": {
    "id": "A:730",
    "chain": "A",
    "resseq": 730,
    "resname": "GLU",
    "sasa": 0.03152985870838165,
    "partial_charge_B": -0.5517769252409975,
    "F_metal": 0.0,
    "F_P": 0.0,
    "F_hal": 0.0,
    "total_density": 37652.23046875,
    "centroid": [
      2.8670401573181152,
      -2.841618061065674,
      -10.07143497467041
    ],
    "dipole_rho": [
      -19056.796875,
      -7289.73291015625,
      -1743.7298583984375
    ],
    "curv_rho": 56670160.0,
    "curv_rho_failed": false,
    "gpu_density_B_requested": "vector",
    "gpu_density_B_effective": "vector",
    "gpu_density_B_fallback_from_vector": false,
    "gpu_density_A_requested": null,
    "gpu_density_A_effective": null,
    "gpu_density_A_fallback_from_vector": false,
    "xtb_A_used": false,
    "xtb_A_success": false,
    "xtb_charge_length_mismatch": false
  },
  "A:731": {
    "id": "A:731",
    "chain": "A",
    "resseq": 731,
    "resname": "TRP",
    "sasa": 2.490858793258667,
    "partial_charge_B": 0.29999999999999993,
    "F_metal": 0.0,
    "F_P": 0.0,
    "F_hal": 0.0,
    "total_density": 36618.74609375,
    "centroid": [
      2.8888509273529053,
      -2.8059029579162598,
      -10.317327499389648
    ],
    "dipole_rho": [
      -15134.494140625,
      -9309.361328125,
      3323.79833984375
    ],
    "curv_rho": 51425544.0,
    "curv_rho_failed": false,
    "gpu_density_B_requested": "vector",
    "gpu_density_B_effective": "vector",
    "gpu_density_B_fallback_from_vector": false,
    "gpu_density_A_requested": null,
    "gpu_density_A_effective": null,
    "gpu_density_A_fallback_from_vector": false,
    "xtb_A_used": false,
    "xtb_A_success": false,
    "xtb_charge_length_mismatch": false
  }
}
```
