## Supplementary material for "Localized Reactivity on Proteins as Riemannian Manifolds: A Quantum-Inspired Geometric Model for Deterministic, Metal-Aware Reactive-Site Prediction": code bundle: result_bound_labels_unbound_features.json

```
{
  "case": "DB55_2H7V_R",
  "AUROC_mean": 0.9029517345399698,
  "AUROC_std": 0.0635604813596464,
  "fold_AUROCs": [
    0.9423076923076923,
    0.9705882352941176,
    0.8529411764705882,
    0.9450000000000001,
    0.8039215686274509
  ],
  "AUPRC_mean": 0.5081717302305537,
  "AUPRC_std": 0.12544135779997242,
  "fold_AUPRCs": [
    0.325,
    0.6984126984126984,
    0.4444444444444444,
    0.5769230769230769,
    0.49607843137254903
  ],
  "policyP_info": {
    "K_target": 5,
    "K_min": 2,
    "min_valid_folds": 2,
    "n_pos_groups": 15,
    "K_used": 5,
    "n_total_folds": 5,
    "n_valid_folds": 5,
    "n_skipped_train_single_class": 0,
    "n_skipped_test_single_class": 0,
    "reason": "OK"
  },
  "n_pos": 15,
  "n_neg": 255,
  "unbound_positive_residue_ids": [
    "A:573",
    "A:577",
    "A:580",
    "A:585",
    "A:586",
    "A:588",
    "A:591",
    "A:592",
    "A:594",
    "A:595",
    "A:596",
    "A:598",
    "A:599",
    "A:601",
    "A:602"
  ],
  "unbound_positive_residue_ids_path": "/content/benchmark_workdir/DB55_2H7V_R/unbound_positive_residue_ids.json",
  "bound_positive_residue_ids_used": [
    "C:573",
    "C:577",
    "C:580",
    "C:581",
    "C:585",
    "C:586",
    "C:588",
    "C:591",
    "C:592",
    "C:594",
    "C:595",
    "C:596",
    "C:598",
    "C:599",
    "C:601",
    "C:602"
  ],
  "bound_interface_report": {
    "cutoff_angstrom": 5.0,
    "coarse_margin_angstrom": 4.0,
    "scheme": "closest-heavy",
    "protein_only": true,
    "target_bound_chains": [
      "C"
    ],
    "n_target_res": 269,
    "n_other_res": 182,
    "n_candidate_pairs": 53,
    "n_interface_target_res": 16,
    "backend_kdtree": "scipy.cKDTree",
    "auto_interface_labels": true
  },
  "mapping": {
    "n_bound_labels": 16,
    "n_mapped": 15,
    "n_dropped": 1,
    "mapped_examples": [
      {
        "bound": "C:573",
        "unbound": "A:573",
        "idx": 114
      },
      {
        "bound": "C:577",
        "unbound": "A:577",
        "idx": 118
      },
      {
        "bound": "C:580",
        "unbound": "A:580",
        "idx": 121
      },
      {
        "bound": "C:585",
        "unbound": "A:585",
        "idx": 123
      },
      {
        "bound": "C:586",
        "unbound": "A:586",
        "idx": 124
      },
      {
        "bound": "C:588",
        "unbound": "A:588",
        "idx": 126
      },
      {
        "bound": "C:591",
        "unbound": "A:591",
        "idx": 129
      },
      {
        "bound": "C:592",
        "unbound": "A:592",
        "idx": 130
      },
      {
        "bound": "C:594",
        "unbound": "A:594",
        "idx": 132
      },
      {
        "bound": "C:595",
        "unbound": "A:595",
        "idx": 133
      },
      {
        "bound": "C:596",
        "unbound": "A:596",
        "idx": 134
      },
      {
        "bound": "C:598",
        "unbound": "A:598",
        "idx": 136
      },
      {
        "bound": "C:599",
        "unbound": "A:599",
        "idx": 137
      },
      {
        "bound": "C:601",
        "unbound": "A:601",
        "idx": 139
      },
      {
        "bound": "C:602",
        "unbound": "A:602",
        "idx": 140
      }
    ],
    "dropped_examples": [
      {
        "bound": "C:581",
        "reason": "no_bound_to_unbound_map"
      }
    ]
  },
  "mapping_extra": {
    "bound_to_unbound_chain_map": {
      "C": "A"
    },
    "chain_assignment": {
      "forced_hints": [],
      "unmatched_bound_chains": [
        "A"
      ],
      "unmatched_unbound_chains": [],
      "ambiguity": [],
      "pair_details_top": {
        "A": [
          {
            "unbound": "A",
            "identity": 0.08187134502923976,
            "coverage": 0.9395604395604396,
            "weight": 0.07692307692307691
          }
        ],
        "C": [
          {
            "unbound": "A",
            "identity": 1.0,
            "coverage": 0.9739776951672863,
            "weight": 0.9739776951672863
          }
        ]
      }
    },
    "dropped_chains_low_quality": [],
    "n_bound_chains_total": 2,
    "n_unbound_chains_total": 1
  },
  "symmetry": {
    "symmetry_groups": {
      "A": 0
    },
    "symmetry_policy": {
      "min_identity": 0.95,
      "min_coverage": 0.9
    },
    "collapse_only_within_symmetry_groups": true
  },
  "solvent": {
    "solvent_filter_applied": true,
    "source": "meta.json",
    "n_total": 270,
    "n_removed": 0,
    "n_unknown_resname": 0,
    "n_retained": 270,
    "solvent_codes": [
      "WAT",
      "HOH",
      "DOD",
      "TIP3"
    ]
  },
  "unbound_out_dir": "/content/benchmark_workdir/DB55_2H7V_R/out_unbound",
  "unbound_structure": "/content/benchmark_workdir/_dataset_unpacked/2H7V_r_u.pdb",
  "bound_structure": "/content/benchmark_workdir/_dataset_unpacked/2H7V_bound_complex.pdb"
}
```
