## Supplementary material for "Localized Reactivity on Proteins as Riemannian Manifolds: A Quantum-Inspired Geometric Model for Deterministic, Metal-Aware Reactive-Site Prediction": code bundle: unbound_positive_residue_ids.json

```
{
  "unbound_positive_residue_ids": [
    "A:573",
    "A:577",
    "A:580",
    "A:585",
    "A:586",
    "A:588",
    "A:591",
    "A:592",
    "A:594",
    "A:595",
    "A:596",
    "A:598",
    "A:599",
    "A:601",
    "A:602"
  ]
}
```
