## Supplementary material for "Localized Reactivity on Proteins as Riemannian Manifolds: A Quantum-Inspired Geometric Model for Deterministic, Metal-Aware Reactive-Site Prediction": code bundle: env_features.json

```
{
  "P:30": {
    "id": "P:30",
    "chain": "P",
    "resseq": 30,
    "resname": "SER",
    "sasa": 7.365328311920166,
    "partial_charge_B": -0.75,
    "F_metal": 0.0,
    "F_P": 0.0,
    "F_hal": 0.0,
    "total_density": 27831.40625,
    "centroid": [
      1.227554202079773,
      1.699454426765442,
      1.1481220722198486
    ],
    "dipole_rho": [
      19517.81640625,
      6783.5595703125,
      -1426.676513671875
    ],
    "curv_rho": 55769788.0,
    "curv_rho_failed": false,
    "gpu_density_B_requested": "vector",
    "gpu_density_B_effective": "vector",
    "gpu_density_B_fallback_from_vector": false,
    "gpu_density_A_requested": null,
    "gpu_density_A_effective": null,
    "gpu_density_A_fallback_from_vector": false,
    "xtb_A_used": false,
    "xtb_A_success": false,
    "xtb_charge_length_mismatch": false
  },
  "P:31": {
    "id": "P:31",
    "chain": "P",
    "resseq": 31,
    "resname": "ILE",
    "sasa": 1.806865930557251,
    "partial_charge_B": -0.12451044091263326,
    "F_metal": 0.0,
    "F_P": 0.0,
    "F_hal": 0.0,
    "total_density": 33526.44921875,
    "centroid": [
      1.3818638324737549,
      1.853695273399353,
      1.329321026802063
    ],
    "dipole_rho": [
      21581.43359375,
      6109.6142578125,
      -4849.31591796875
    ],
    "curv_rho": 67943976.0,
    "curv_rho_failed": false,
    "gpu_density_B_requested": "vector",
    "gpu_density_B_effective": "vector",
    "gpu_density_B_fallback_from_vector": false,
    "gpu_density_A_requested": null,
    "gpu_density_A_effective": null,
    "gpu_density_A_fallback_from_vector": false,
    "xtb_A_used": false,
    "xtb_A_success": false,
    "xtb_charge_length_mismatch": false
  },
  "P:32": {
    "id": "P:32",
    "chain": "P",
    "resseq": 32,
    "resname": "VAL",
    "sasa": 1.5450642108917236,
    "partial_charge_B": -0.11516334764927194,
    "F_metal": 0.0,
    "F_P": 0.0,
    "F_hal": 0.0,
    "total_density": 37822.8828125,
    "centroid": [
      1.4496262073516846,
      2.1721620559692383,
      1.3809884786605835
    ],
    "dipole_rho": [
      24739.3125,
      1613.0616455078125,
      -3291.021484375
    ],
    "curv_rho": 78910456.0,
    "curv_rho_failed": false,
    "gpu_density_B_requested": "vector",
    "gpu_density_B_effective": "vector",
    "gpu_density_B_fallback_from_vector": false,
    "gpu_density_A_requested": null,
    "gpu_density_A_effective": null,
    "gpu_density_A_fallback_from_vector": false,
    "xtb_A_used": false,
    "xtb_A_success": false,
    "xtb_charge_length_mismatch": false
  },
  "P:33": {
    "id": "P:33",
    "chain": "P",
    "resseq": 33,
    "resname": "LEU",
    "sasa": 0.0,
    "partial_charge_B": -0.06000000000000002,
    "F_metal": 0.0,
    "F_P": 0.0,
    "F_hal": 0.0,
    "total_density": 43819.07421875,
    "centroid": [
      1.6416444778442383,
      2.0788395404815674,
      1.45163094997406
    ],
    "dipole_rho": [
      20363.0390625,
      4758.2978515625,
      -8105.72998046875
    ],
    "curv_rho": 90857328.0,
    "curv_rho_failed": false,
    "gpu_density_B_requested": "vector",
    "gpu_density_B_effective": "vector",
    "gpu_density_B_fallback_from_vector": false,
    "gpu_density_A_requested": null,
    "gpu_density_A_effective": null,
    "gpu_density_A_fallback_from_vector": false,
    "xtb_A_used": false,
    "xtb_A_success": false,
    "xtb_charge_length_mismatch": false
  },
  "P:34": {
    "id": "P:34",
    "chain": "P",
    "resseq": 34,
    "resname": "GLU",
    "sasa": 3.3480498790740967,
    "partial_charge_B": -1.35,
    "F_metal": 0.0,
    "F_P": 0.0,
    "F_hal": 0.0,
    "total_density": 43717.51953125,
    "centroid": [
      1.7229689359664917,
      2.258809804916382,
      1.6490206718444824
    ],
    "dipole_rho": [
      21606.26953125,
      1054.52197265625,
      -18438.189453125
    ],
    "curv_rho": 92880592.0,
    "curv_rho_failed": false,
    "gpu_density_B_requested": "vector",
    "gpu_density_B_effective": "vector",
    "gpu_density_B_fallback_from_vector": false,
    "gpu_density_A_requested": null,
    "gpu_density_A_effective": null,
    "gpu_density_A_fallback_from_vector": false,
    "xtb_A_used": false,
    "xtb_A_success": false,
    "xtb_charge_length_mismatch": false
  },
  "P:35": {
    "id": "P:35",
    "chain": "P",
    "resseq": 35,
    "resname": "PRO",
    "sasa": 0.06453092396259308,
    "partial_charge_B": -0.06230394424230614,
    "F_metal": 0.0,
    "F_P": 0.0,
    "F_hal": 0.0,
    "total_density": 45962.14453125,
    "centroid": [
      1.7719457149505615,
      2.515681028366089,
      1.5774908065795898
    ],
    "dipole_rho": [
      19098.056640625,
      -4474.958984375,
      -11204.6875
    ],
    "curv_rho": 97786240.0,
    "curv_rho_failed": false,
    "gpu_density_B_requested": "vector",
    "gpu_density_B_effective": "vector",
    "gpu_density_B_fallback_from_vector": false,
    "gpu_density_A_requested": null,
    "gpu_density_A_effective": null,
    "gpu_density_A_fallback_from_vector": false,
    "xtb_A_used": false,
    "xtb_A_success": false,
    "xtb_charge_length_mismatch": false
  },
  "P:36": {
    "id": "P:36",
    "chain": "P",
    "resseq": 36,
    "resname": "ILE",
    "sasa": 0.0,
    "partial_charge_B": -0.06000000000000002,
    "F_metal": 0.0,
    "F_P": 0.0,
    "F_hal": 0.0,
    "total_density": 56231.99609375,
    "centroid": [
      2.078131914138794,
      2.480271339416504,
      1.556614875793457
    ],
    "dipole_rho": [
      14198.9599609375,
      -3977.21484375,
      -12293.5830078125
    ],
    "curv_rho": 108352808.0,
    "curv_rho_failed": false,
    "gpu_density_B_requested": "vector",
    "gpu_density_B_effective": "vector",
    "gpu_density_B_fallback_from_vector": false,
    "gpu_density_A_requested": null,
    "gpu_density_A_effective": null,
    "gpu_density_A_fallback_from_vector": false,
    "xtb_A_used": false,
    "xtb_A_success": false,
    "xtb_charge_length_mismatch": false
  },
  "P:37": {
    "id": "P:37",
    "chain": "P",
    "resseq": 37,
    "resname": "TYR",
    "sasa": 0.09458957612514496,
    "partial_charge_B": -0.3168856337329087,
    "F_metal": 0.0,
    "F_P": 0.0,
    "F_hal": 0.0,
    "total_density": 54117.93359375,
    "centroid": [
      2.1361238956451416,
      2.783522844314575,
      1.6836546659469604
    ],
    "dipole_rho": [
      24309.2578125,
      -14422.537109375,
      -14783.4111328125
    ],
    "curv_rho": 107213712.0,
    "curv_rho_failed": false,
    "gpu_density_B_requested": "vector",
    "gpu_density_B_effective": "vector",
    "gpu_density_B_fallback_from_vector": false,
    "gpu_density_A_requested": null,
    "gpu_density_A_effective": null,
    "gpu_density_A_fallback_from_vector": false,
    "xtb_A_used": false,
    "xtb_A_success": false,
    "xtb_charge_length_mismatch": false
  },
  "P:38": {
    "id": "P:38",
    "chain": "P",
    "resseq": 38,
    "resname": "TRP",
    "sasa": 0.0,
    "partial_charge_B": 0.11999999999999997,
    "F_metal": 0.0,
    "F_P": 0.0,
    "F_hal": 0.0,
    "total_density": 62626.53515625,
    "centroid": [
      2.4518630504608154,
      2.6868538856506348,
      1.5086216926574707
    ],
    "dipole_rho": [
      632.43994140625,
      -10695.4697265625,
      -9434.224609375
    ],
    "curv_rho": 110556440.0,
    "curv_rho_failed": false,
    "gpu_density_B_requested": "vector",
    "gpu_density_B_effective": "vector",
    "gpu_density_B_fallback_from_vector": false,
    "gpu_density_A_requested": null,
    "gpu_density_A_effective": null,
    "gpu_density_A_fallback_from_vector": false,
    "xtb_A_used": false,
    "xtb_A_success": false,
    "xtb_charge_length_mismatch": false
  },
  "P:39": {
    "id": "P:39",
    "chain": "P",
    "resseq": 39,
    "resname": "ASN",
    "sasa": 0.0,
    "partial_charge_B": -0.12,
    "F_metal": 0.0,
    "F_P": 0.0,
    "F_hal": 0.0,
    "total_density": 50093.8046875,
    "centroid": [
      2.352088212966919,
      2.928642988204956,
      1.7433582544326782
    ],
    "dipole_rho": [
      2000.035888671875,
      -14645.9248046875,
      -19156.099609375
    ],
    "curv_rho": 104314336.0,
    "curv_rho_failed": false,
    "gpu_density_B_requested": "vector",
    "gpu_density_B_effective": "vector",
    "gpu_density_B_fallback_from_vector": false,
    "gpu_density_A_requested": null,
    "gpu_density_A_effective": null,
    "gpu_density_A_fallback_from_vector": false,
    "xtb_A_used": false,
    "xtb_A_success": false,
    "xtb_charge_length_mismatch": false
  },
  "P:40": {
    "id": "P:40",
    "chain": "P",
    "resseq": 40,
    "resname": "SER",
    "sasa": 0.0,
    "partial_charge_B": -0.3,
    "F_metal": 0.0,
    "F_P": 0.0,
    "F_hal": 0.0,
    "total_density": 45241.17578125,
    "centroid": [
      2.574310064315796,
      3.035146951675415,
      1.9023112058639526
    ],
    "dipole_rho": [
      -3995.087646484375,
      -9374.1044921875,
      -20729.013671875
    ],
    "curv_rho": 94033688.0,
    "curv_rho_failed": false,
    "gpu_density_B_requested": "vector",
    "gpu_density_B_effective": "vector",
    "gpu_density_B_fallback_from_vector": false,
    "gpu_density_A_requested": null,
    "gpu_density_A_effective": null,
    "gpu_density_A_fallback_from_vector": false,
    "xtb_A_used": false,
    "xtb_A_success": false,
    "xtb_charge_length_mismatch": false
  },
  "P:41": {
    "id": "P:41",
    "chain": "P",
    "resseq": 41,
    "resname": "SER",
    "sasa": 0.2573881149291992,
    "partial_charge_B": -0.3459475728081089,
    "F_metal": 0.0,
    "F_P": 0.0,
    "F_hal": 0.0,
    "total_density": 43107.74609375,
    "centroid": [
      2.3928425312042236,
      2.980039596557617,
      1.9994688034057617
    ],
    "dipole_rho": [
      3246.412109375,
      -11289.6513671875,
      -25302.71484375
    ],
    "curv_rho": 94014288.0,
    "curv_rho_failed": false,
    "gpu_density_B_requested": "vector",
    "gpu_density_B_effective": "vector",
    "gpu_density_B_fallback_from_vector": false,
    "gpu_density_A_requested": null,
    "gpu_density_A_effective": null,
    "gpu_density_A_fallback_from_vector": false,
    "xtb_A_used": false,
    "xtb_A_success": false,
    "xtb_charge_length_mismatch": false
  },
  "P:42": {
    "id": "P:42",
    "chain": "P",
    "resseq": 42,
    "resname": "ASN",
    "sasa": 0.0,
    "partial_charge_B": -0.12,
    "F_metal": 0.0,
    "F_P": 0.0,
    "F_hal": 0.0,
    "total_density": 51636.80078125,
    "centroid": [
      2.229130983352661,
      2.67516827583313,
      1.8418587446212769
    ],
    "dipole_rho": [
      3650.3876953125,
      -8151.8603515625,
      -30304.533203125
    ],
    "curv_rho": 104325552.0,
    "curv_rho_failed": false,
    "gpu_density_B_requested": "vector",
    "gpu_density_B_effective": "vector",
    "gpu_density_B_fallback_from_vector": false,
    "gpu_density_A_requested": null,
    "gpu_density_A_effective": null,
    "gpu_density_A_fallback_from_vector": false,
    "xtb_A_used": false,
    "xtb_A_success": false,
    "xtb_charge_length_mismatch": false
  },
  "P:43": {
    "id": "P:43",
    "chain": "P",
    "resseq": 43,
    "resname": "SER",
    "sasa": 2.6412529945373535,
    "partial_charge_B": -0.75,
    "F_metal": 0.0,
    "F_P": 0.0,
    "F_hal": 0.0,
    "total_density": 40712.91796875,
    "centroid": [
      2.2687721252441406,
      2.5291953086853027,
      2.0970780849456787
    ],
    "dipole_rho": [
      4118.345703125,
      -3251.790283203125,
      -27786.09765625
    ],
    "curv_rho": 92785128.0,
    "curv_rho_failed": false,
    "gpu_density_B_requested": "vector",
    "gpu_density_B_effective": "vector",
    "gpu_density_B_fallback_from_vector": false,
    "gpu_density_A_requested": null,
    "gpu_density_A_effective": null,
    "gpu_density_A_fallback_from_vector": false,
    "xtb_A_used": false,
    "xtb_A_success": false,
    "xtb_charge_length_mismatch": false
  },
  "P:44": {
    "id": "P:44",
    "chain": "P",
    "resseq": 44,
    "resname": "LYS",
    "sasa": 0.0,
    "partial_charge_B": 0.11999999999999997,
    "F_metal": 0.0,
    "F_P": 0.0,
    "F_hal": 0.0,
    "total_density": 49411.921875,
    "centroid": [
      2.189478874206543,
      2.3656511306762695,
      1.924871563911438
    ],
    "dipole_rho": [
      11644.8134765625,
      375.8747253417969,
      -26173.796875
    ],
    "curv_rho": 100976424.0,
    "curv_rho_failed": false,
    "gpu_density_B_requested": "vector",
    "gpu_density_B_effective": "vector",
    "gpu_density_B_fallback_from_vector": false,
    "gpu_density_A_requested": null,
    "gpu_density_A_effective": null,
    "gpu_density_A_fallback_from_vector": false,
    "xtb_A_used": false,
    "xtb_A_success": false,
    "xtb_charge_length_mismatch": false
  },
  "P:45": {
    "id": "P:45",
    "chain": "P",
    "resseq": 45,
    "resname": "PHE",
    "sasa": 0.0,
    "partial_charge_B": -0.06000000000000002,
    "F_metal": 0.0,
    "F_P": 0.0,
    "F_hal": 0.0,
    "total_density": 54410.08984375,
    "centroid": [
      2.433934450149536,
      2.454237699508667,
      1.7543129920959473
    ],
    "dipole_rho": [
      -1436.5418701171875,
      -567.2734375,
      -28149.580078125
    ],
    "curv_rho": 108891536.0,
    "curv_rho_failed": false,
    "gpu_density_B_requested": "vector",
    "gpu_density_B_effective": "vector",
    "gpu_density_B_fallback_from_vector": false,
    "gpu_density_A_requested": null,
    "gpu_density_A_effective": null,
    "gpu_density_A_fallback_from_vector": false,
    "xtb_A_used": false,
    "xtb_A_success": false,
    "xtb_charge_length_mismatch": false
  },
  "P:46": {
    "id": "P:46",
    "chain": "P",
    "resseq": 46,
    "resname": "LEU",
    "sasa": 1.7746003866195679,
    "partial_charge_B": -0.12335846586539556,
    "F_metal": 0.0,
    "F_P": 0.0,
    "F_hal": 0.0,
    "total_density": 40629.046875,
    "centroid": [
      2.5031869411468506,
      2.1891539096832275,
      2.066371202468872
    ],
    "dipole_rho": [
      -3596.207275390625,
      5838.02978515625,
      -26522.294921875
    ],
    "curv_rho": 91772672.0,
    "curv_rho_failed": false,
    "gpu_density_B_requested": "vector",
    "gpu_density_B_effective": "vector",
    "gpu_density_B_fallback_from_vector": false,
    "gpu_density_A_requested": null,
    "gpu_density_A_effective": null,
    "gpu_density_A_fallback_from_vector": false,
    "xtb_A_used": false,
    "xtb_A_success": false,
    "xtb_charge_length_mismatch": false
  },
  "P:47": {
    "id": "P:47",
    "chain": "P",
    "resseq": 47,
    "resname": "PRO",
    "sasa": 4.2905707359313965,
    "partial_charge_B": -0.15000000000000005,
    "F_metal": 0.0,
    "F_P": 0.0,
    "F_hal": 0.0,
    "total_density": 37119.4140625,
    "centroid": [
      2.708934783935547,
      2.2786824703216553,
      2.1413888931274414
    ],
    "dipole_rho": [
      -8446.041015625,
      3694.850830078125,
      -26932.1328125
    ],
    "curv_rho": 86096680.0,
    "curv_rho_failed": false,
    "gpu_density_B_requested": "vector",
    "gpu_density_B_effective": "vector",
    "gpu_density_B_fallback_from_vector": false,
    "gpu_density_A_requested": null,
    "gpu_density_A_effective": null,
    "gpu_density_A_fallback_from_vector": false,
    "xtb_A_used": false,
    "xtb_A_success": false,
    "xtb_charge_length_mismatch": false
  },
  "P:48": {
    "id": "P:48",
    "chain": "P",
    "resseq": 48,
    "resname": "GLY",
    "sasa": 0.935698390007019,
    "partial_charge_B": -0.09340719124743123,
    "F_metal": 0.0,
    "F_P": 0.0,
    "F_hal": 0.0,
    "total_density": 41857.78125,
    "centroid": [
      2.872577428817749,
      2.179215431213379,
      1.9126684665679932
    ],
    "dipole_rho": [
      -12535.2666015625,
      8173.38134765625,
      -26285.91796875
    ],
    "curv_rho": 92852464.0,
    "curv_rho_failed": false,
    "gpu_density_B_requested": "vector",
    "gpu_density_B_effective": "vector",
    "gpu_density_B_fallback_from_vector": false,
    "gpu_density_A_requested": null,
    "gpu_density_A_effective": null,
    "gpu_density_A_fallback_from_vector": false,
    "xtb_A_used": false,
    "xtb_A_success": false,
    "xtb_charge_length_mismatch": false
  },
  "P:49": {
    "id": "P:49",
    "chain": "P",
    "resseq": 49,
    "resname": "GLN",
    "sasa": 4.050861358642578,
    "partial_charge_B": -0.30000000000000004,
    "F_metal": 0.0,
    "F_P": 0.0,
    "F_hal": 0.0,
    "total_density": 42250.63671875,
    "centroid": [
      2.6575942039489746,
      1.9713647365570068,
      1.892638087272644
    ],
    "dipole_rho": [
      -9218.388671875,
      12292.033203125,
      -26958.994140625
    ],
    "curv_rho": 94219312.0,
    "curv_rho_failed": false,
    "gpu_density_B_requested": "vector",
    "gpu_density_B_effective": "vector",
    "gpu_density_B_fallback_from_vector": false,
    "gpu_density_A_requested": null,
    "gpu_density_A_effective": null,
    "gpu_density_A_fallback_from_vector": false,
    "xtb_A_used": false,
    "xtb_A_success": false,
    "xtb_charge_length_mismatch": false
  },
  "P:50": {
    "id": "P:50",
    "chain": "P",
    "resseq": 50,
    "resname": "GLY",
    "sasa": 0.0,
    "partial_charge_B": -0.06000000000000002,
    "F_metal": 0.0,
    "F_P": 0.0,
    "F_hal": 0.0,
    "total_density": 46936.60546875,
    "centroid": [
      2.536161184310913,
      2.219172716140747,
      1.8551630973815918
    ],
    "dipole_rho": [
      -5958.0791015625,
      10479.6689453125,
      -22071.326171875
    ],
    "curv_rho": 103085104.0,
    "curv_rho_failed": false,
    "gpu_density_B_requested": "vector",
    "gpu_density_B_effective": "vector",
    "gpu_density_B_fallback_from_vector": false,
    "gpu_density_A_requested": null,
    "gpu_density_A_effective": null,
    "gpu_density_A_fallback_from_vector": false,
    "xtb_A_used": false,
    "xtb_A_success": false,
    "xtb_charge_length_mismatch": false
  },
  "P:51": {
    "id": "P:51",
    "chain": "P",
    "resseq": 51,
    "resname": "LEU",
    "sasa": 0.0,
    "partial_charge_B": -0.06000000000000002,
    "F_metal": 0.0,
    "F_P": 0.0,
    "F_hal": 0.0,
    "total_density": 51779.203125,
    "centroid": [
      2.3011674880981445,
      2.139526844024658,
      1.7153745889663696
    ],
    "dipole_rho": [
      1393.1072998046875,
      7409.0595703125,
      -20246.970703125
    ],
    "curv_rho": 105823480.0,
    "curv_rho_failed": false,
    "gpu_density_B_requested": "vector",
    "gpu_density_B_effective": "vector",
    "gpu_density_B_fallback_from_vector": false,
    "gpu_density_A_requested": null,
    "gpu_density_A_effective": null,
    "gpu_density_A_fallback_from_vector": false,
    "xtb_A_used": false,
    "xtb_A_success": false,
    "xtb_charge_length_mismatch": false
  },
  "P:52": {
    "id": "P:52",
    "chain": "P",
    "resseq": 52,
    "resname": "VAL",
    "sasa": 0.0,
    "partial_charge_B": -0.06000000000000002,
    "F_metal": 0.0,
    "F_P": 0.0,
    "F_hal": 0.0,
    "total_density": 45159.35546875,
    "centroid": [
      2.2533416748046875,
      1.8442221879959106,
      1.7301517724990845
    ],
    "dipole_rho": [
      771.5303344726562,
      12663.681640625,
      -17156.28125
    ],
    "curv_rho": 95679952.0,
    "curv_rho_failed": false,
    "gpu_density_B_requested": "vector",
    "gpu_density_B_effective": "vector",
    "gpu_density_B_fallback_from_vector": false,
    "gpu_density_A_requested": null,
    "gpu_density_A_effective": null,
    "gpu_density_A_fallback_from_vector": false,
    "xtb_A_used": false,
    "xtb_A_success": false,
    "xtb_charge_length_mismatch": false
  },
  "P:53": {
    "id": "P:53",
    "chain": "P",
    "resseq": 53,
    "resname": "LEU",
    "sasa": 0.0,
    "partial_charge_B": -0.06000000000000002,
    "F_metal": 0.0,
    "F_P": 0.0,
    "F_hal": 0.0,
    "total_density": 50221.046875,
    "centroid": [
      2.083808183670044,
      1.9278489351272583,
      1.5499975681304932
    ],
    "dipole_rho": [
      8795.3515625,
      14135.9052734375,
      -14560.482421875
    ],
    "curv_rho": 101263640.0,
    "curv_rho_failed": false,
    "gpu_density_B_requested": "vector",
    "gpu_density_B_effective": "vector",
    "gpu_density_B_fallback_from_vector": false,
    "gpu_density_A_requested": null,
    "gpu_density_A_effective": null,
    "gpu_density_A_fallback_from_vector": false,
    "xtb_A_used": false,
    "xtb_A_success": false,
    "xtb_charge_length_mismatch": false
  },
  "P:54": {
    "id": "P:54",
    "chain": "P",
    "resseq": 54,
    "resname": "TYR",
    "sasa": 0.0,
    "partial_charge_B": -0.3,
    "F_metal": 0.0,
    "F_P": 0.0,
    "F_hal": 0.0,
    "total_density": 42348.12890625,
    "centroid": [
      2.016007661819458,
      1.5850811004638672,
      1.5876836776733398
    ],
    "dipole_rho": [
      8917.41796875,
      17546.857421875,
      -14563.5185546875
    ],
    "curv_rho": 84199944.0,
    "curv_rho_failed": false,
    "gpu_density_B_requested": "vector",
    "gpu_density_B_effective": "vector",
    "gpu_density_B_fallback_from_vector": false,
    "gpu_density_A_requested": null,
    "gpu_density_A_effective": null,
    "gpu_density_A_fallback_from_vector": false,
    "xtb_A_used": false,
    "xtb_A_success": false,
    "xtb_charge_length_mismatch": false
  },
  "P:55": {
    "id": "P:55",
    "chain": "P",
    "resseq": 55,
    "resname": "PRO",
    "sasa": 0.0,
    "partial_charge_B": -0.06000000000000002,
    "F_metal": 0.0,
    "F_P": 0.0,
    "F_hal": 0.0,
    "total_density": 43479.57421875,
    "centroid": [
      1.8621882200241089,
      1.6661572456359863,
      1.3203692436218262
    ],
    "dipole_rho": [
      12006.669921875,
      12243.8505859375,
      -4703.34423828125
    ],
    "curv_rho": 87714312.0,
    "curv_rho_failed": false,
    "gpu_density_B_requested": "vector",
    "gpu_density_B_effective": "vector",
    "gpu_density_B_fallback_from_vector": false,
    "gpu_density_A_requested": null,
    "gpu_density_A_effective": null,
    "gpu_density_A_fallback_from_vector": false,
    "xtb_A_used": false,
    "xtb_A_success": false,
    "xtb_charge_length_mismatch": false
  },
  "P:56": {
    "id": "P:56",
    "chain": "P",
    "resseq": 56,
    "resname": "GLN",
    "sasa": 0.2837687134742737,
    "partial_charge_B": -0.14026275941545963,
    "F_metal": 0.0,
    "F_P": 0.0,
    "F_hal": 0.0,
    "total_density": 38263.5390625,
    "centroid": [
      1.7092094421386719,
      1.5517017841339111,
      1.2475779056549072
    ],
    "dipole_rho": [
      17003.82421875,
      17129.79296875,
      -2908.88525390625
    ],
    "curv_rho": 77007680.0,
    "curv_rho_failed": false,
    "gpu_density_B_requested": "vector",
    "gpu_density_B_effective": "vector",
    "gpu_density_B_fallback_from_vector": false,
    "gpu_density_A_requested": null,
    "gpu_density_A_effective": null,
    "gpu_density_A_fallback_from_vector": false,
    "xtb_A_used": false,
    "xtb_A_success": false,
    "xtb_charge_length_mismatch": false
  },
  "P:57": {
    "id": "P:57",
    "chain": "P",
    "resseq": 57,
    "resname": "ILE",
    "sasa": 0.0,
    "partial_charge_B": -0.06000000000000002,
    "F_metal": 0.0,
    "F_P": 0.0,
    "F_hal": 0.0,
    "total_density": 36978.63671875,
    "centroid": [
      1.6830657720565796,
      1.5815540552139282,
      1.0127391815185547
    ],
    "dipole_rho": [
      16086.2880859375,
      17010.78125,
      6986.25048828125
    ],
    "curv_rho": 76040800.0,
    "curv_rho_failed": false,
    "gpu_density_B_requested": "vector",
    "gpu_density_B_effective": "vector",
    "gpu_density_B_fallback_from_vector": false,
    "gpu_density_A_requested": null,
    "gpu_density_A_effective": null,
    "gpu_density_A_fallback_from_vector": false,
    "xtb_A_used": false,
    "xtb_A_success": false,
    "xtb_charge_length_mismatch": false
  },
  "P:58": {
    "id": "P:58",
    "chain": "P",
    "resseq": 58,
    "resname": "GLY",
    "sasa": 0.0,
    "partial_charge_B": -0.06000000000000002,
    "F_metal": 0.0,
    "F_P": 0.0,
    "F_hal": 0.0,
    "total_density": 33637.453125,
    "centroid": [
      1.4826866388320923,
      1.6860307455062866,
      0.9730116724967957
    ],
    "dipole_rho": [
      16825.0,
      6435.87939453125,
      4075.571533203125
    ],
    "curv_rho": 68083456.0,
    "curv_rho_failed": false,
    "gpu_density_B_requested": "vector",
    "gpu_density_B_effective": "vector",
    "gpu_density_B_fallback_from_vector": false,
    "gpu_density_A_requested": null,
    "gpu_density_A_effective": null,
    "gpu_density_A_fallback_from_vector": false,
    "xtb_A_used": false,
    "xtb_A_success": false,
    "xtb_charge_length_mismatch": false
  },
  "P:59": {
    "id": "P:59",
    "chain": "P",
    "resseq": 59,
    "resname": "ASP",
    "sasa": 0.0,
    "partial_charge_B": -0.54,
    "F_metal": 0.0,
    "F_P": 0.0,
    "F_hal": 0.0,
    "total_density": 39394.35546875,
    "centroid": [
      1.5884267091751099,
      1.7979367971420288,
      1.1758512258529663
    ],
    "dipole_rho": [
      20160.123046875,
      7911.8369140625,
      362.9682312011719
    ],
    "curv_rho": 78896640.0,
    "curv_rho_failed": false,
    "gpu_density_B_requested": "vector",
    "gpu_density_B_effective": "vector",
    "gpu_density_B_fallback_from_vector": false,
    "gpu_density_A_requested": null,
    "gpu_density_A_effective": null,
    "gpu_density_A_fallback_from_vector": false,
    "xtb_A_used": false,
    "xtb_A_success": false,
    "xtb_charge_length_mismatch": false
  },
  "P:60": {
    "id": "P:60",
    "chain": "P",
    "resseq": 60,
    "resname": "LYS",
    "sasa": 1.8674604892730713,
    "partial_charge_B": 0.2533476906200489,
    "F_metal": 0.0,
    "F_P": 0.0,
    "F_hal": 0.0,
    "total_density": 42691.43359375,
    "centroid": [
      1.5797187089920044,
      2.1260898113250732,
      1.1724365949630737
    ],
    "dipole_rho": [
      24387.55859375,
      727.2227172851562,
      5836.52783203125
    ],
    "curv_rho": 88299112.0,
    "curv_rho_failed": false,
    "gpu_density_B_requested": "vector",
    "gpu_density_B_effective": "vector",
    "gpu_density_B_fallback_from_vector": false,
    "gpu_density_A_requested": null,
    "gpu_density_A_effective": null,
    "gpu_density_A_fallback_from_vector": false,
    "xtb_A_used": false,
    "xtb_A_success": false,
    "xtb_charge_length_mismatch": false
  },
  "P:61": {
    "id": "P:61",
    "chain": "P",
    "resseq": 61,
    "resname": "LEU",
    "sasa": 0.0,
    "partial_charge_B": -0.06000000000000002,
    "F_metal": 0.0,
    "F_P": 0.0,
    "F_hal": 0.0,
    "total_density": 51699.328125,
    "centroid": [
      1.8432509899139404,
      2.2607595920562744,
      1.3200210332870483
    ],
    "dipole_rho": [
      17555.20703125,
      2045.8355712890625,
      -551.4554443359375
    ],
    "curv_rho": 101451616.0,
    "curv_rho_failed": false,
    "gpu_density_B_requested": "vector",
    "gpu_density_B_effective": "vector",
    "gpu_density_B_fallback_from_vector": false,
    "gpu_density_A_requested": null,
    "gpu_density_A_effective": null,
    "gpu_density_A_fallback_from_vector": false,
    "xtb_A_used": false,
    "xtb_A_success": false,
    "xtb_charge_length_mismatch": false
  },
  "P:62": {
    "id": "P:62",
    "chain": "P",
    "resseq": 62,
    "resname": "ASP",
    "sasa": 0.0,
    "partial_charge_B": -0.54,
    "F_metal": 0.0,
    "F_P": 0.0,
    "F_hal": 0.0,
    "total_density": 49829.3046875,
    "centroid": [
      1.8040391206741333,
      2.517643928527832,
      1.324138879776001
    ],
    "dipole_rho": [
      20338.546875,
      -6525.43017578125,
      2143.3486328125
    ],
    "curv_rho": 100593472.0,
    "curv_rho_failed": false,
    "gpu_density_B_requested": "vector",
    "gpu_density_B_effective": "vector",
    "gpu_density_B_fallback_from_vector": false,
    "gpu_density_A_requested": null,
    "gpu_density_A_effective": null,
    "gpu_density_A_fallback_from_vector": false,
    "xtb_A_used": false,
    "xtb_A_success": false,
    "xtb_charge_length_mismatch": false
  },
  "P:63": {
    "id": "P:63",
    "chain": "P",
    "resseq": 63,
    "resname": "ILE",
    "sasa": 0.0,
    "partial_charge_B": -0.06000000000000002,
    "F_metal": 0.0,
    "F_P": 0.0,
    "F_hal": 0.0,
    "total_density": 56735.09765625,
    "centroid": [
      2.110915184020996,
      2.5543100833892822,
      1.3168749809265137
    ],
    "dipole_rho": [
      12084.0029296875,
      -8499.0517578125,
      797.1258544921875
    ],
    "curv_rho": 111097912.0,
    "curv_rho_failed": false,
    "gpu_density_B_requested": "vector",
    "gpu_density_B_effective": "vector",
    "gpu_density_B_fallback_from_vector": false,
    "gpu_density_A_requested": null,
    "gpu_density_A_effective": null,
    "gpu_density_A_fallback_from_vector": false,
    "xtb_A_used": false,
    "xtb_A_success": false,
    "xtb_charge_length_mismatch": false
  },
  "P:64": {
    "id": "P:64",
    "chain": "P",
    "resseq": 64,
    "resname": "ILE",
    "sasa": 0.0,
    "partial_charge_B": -0.06000000000000002,
    "F_metal": 0.0,
    "F_P": 0.0,
    "F_hal": 0.0,
    "total_density": 52929.68359375,
    "centroid": [
      2.039959669113159,
      2.862287998199463,
      1.4614017009735107
    ],
    "dipole_rho": [
      17458.71875,
      -13254.212890625,
      -3493.93017578125
    ],
    "curv_rho": 106046088.0,
    "curv_rho_failed": false,
    "gpu_density_B_requested": "vector",
    "gpu_density_B_effective": "vector",
    "gpu_density_B_fallback_from_vector": false,
    "gpu_density_A_requested": null,
    "gpu_density_A_effective": null,
    "gpu_density_A_fallback_from_vector": false,
    "xtb_A_used": false,
    "xtb_A_success": false,
    "xtb_charge_length_mismatch": false
  },
  "P:65": {
    "id": "P:65",
    "chain": "P",
    "resseq": 65,
    "resname": "CYS",
    "sasa": 0.0,
    "partial_charge_B": -0.21000000000000002,
    "F_metal": 0.0,
    "F_P": 0.0,
    "F_hal": 0.0,
    "total_density": 51939.4609375,
    "centroid": [
      2.214456081390381,
      3.0201525688171387,
      1.3550466299057007
    ],
    "dipole_rho": [
      9242.08203125,
      -19220.927734375,
      -2388.53076171875
    ],
    "curv_rho": 105208944.0,
    "curv_rho_failed": false,
    "gpu_density_B_requested": "vector",
    "gpu_density_B_effective": "vector",
    "gpu_density_B_fallback_from_vector": false,
    "gpu_density_A_requested": null,
    "gpu_density_A_effective": null,
    "gpu_density_A_fallback_from_vector": false,
    "xtb_A_used": false,
    "xtb_A_success": false,
    "xtb_charge_length_mismatch": false
  },
  "P:66": {
    "id": "P:66",
    "chain": "P",
    "resseq": 66,
    "resname": "PRO",
    "sasa": 0.0,
    "partial_charge_B": -0.06000000000000002,
    "F_metal": 0.0,
    "F_P": 0.0,
    "F_hal": 0.0,
    "total_density": 48153.6953125,
    "centroid": [
      2.3403289318084717,
      3.1597375869750977,
      1.521490454673767
    ],
    "dipole_rho": [
      6376.26171875,
      -20247.501953125,
      -6682.130859375
    ],
    "curv_rho": 100586456.0,
    "curv_rho_failed": false,
    "gpu_density_B_requested": "vector",
    "gpu_density_B_effective": "vector",
    "gpu_density_B_fallback_from_vector": false,
    "gpu_density_A_requested": null,
    "gpu_density_A_effective": null,
    "gpu_density_A_fallback_from_vector": false,
    "xtb_A_used": false,
    "xtb_A_success": false,
    "xtb_charge_length_mismatch": false
  },
  "P:67": {
    "id": "P:67",
    "chain": "P",
    "resseq": 67,
    "resname": "LYS",
    "sasa": 0.1266074925661087,
    "partial_charge_B": 0.12904052152421033,
    "F_metal": 0.0,
    "F_P": 0.0,
    "F_hal": 0.0,
    "total_density": 42166.5703125,
    "centroid": [
      2.108354330062866,
      3.359947681427002,
      1.5932787656784058
    ],
    "dipole_rho": [
      16126.7822265625,
      -24426.49609375,
      -3870.380615234375
    ],
    "curv_rho": 88957528.0,
    "curv_rho_failed": false,
    "gpu_density_B_requested": "vector",
    "gpu_density_B_effective": "vector",
    "gpu_density_B_fallback_from_vector": false,
    "gpu_density_A_requested": null,
    "gpu_density_A_effective": null,
    "gpu_density_A_fallback_from_vector": false,
    "xtb_A_used": false,
    "xtb_A_success": false,
    "xtb_charge_length_mismatch": false
  },
  "P:68": {
    "id": "P:68",
    "chain": "P",
    "resseq": 68,
    "resname": "VAL",
    "sasa": 0.0,
    "partial_charge_B": -0.06000000000000002,
    "F_metal": 0.0,
    "F_P": 0.0,
    "F_hal": 0.0,
    "total_density": 35938.765625,
    "centroid": [
      2.2059051990509033,
      3.5948193073272705,
      1.666190505027771
    ],
    "dipole_rho": [
      6761.8134765625,
      -23290.6875,
      -8011.603515625
    ],
    "curv_rho": 75589032.0,
    "curv_rho_failed": false,
    "gpu_density_B_requested": "vector",
    "gpu_density_B_effective": "vector",
    "gpu_density_B_fallback_from_vector": false,
    "gpu_density_A_requested": null,
    "gpu_density_A_effective": null,
    "gpu_density_A_fallback_from_vector": false,
    "xtb_A_used": false,
    "xtb_A_success": false,
    "xtb_charge_length_mismatch": false
  },
  "P:69": {
    "id": "P:69",
    "chain": "P",
    "resseq": 69,
    "resname": "ASP",
    "sasa": 0.0,
    "partial_charge_B": -0.54,
    "F_metal": 0.0,
    "F_P": 0.0,
    "F_hal": 0.0,
    "total_density": 30791.509765625,
    "centroid": [
      1.8998206853866577,
      3.6809046268463135,
      1.730078101158142
    ],
    "dipole_rho": [
      8883.2197265625,
      -22113.55078125,
      -7796.3125
    ],
    "curv_rho": 61222124.0,
    "curv_rho_failed": false,
    "gpu_density_B_requested": "vector",
    "gpu_density_B_effective": "vector",
    "gpu_density_B_fallback_from_vector": false,
    "gpu_density_A_requested": null,
    "gpu_density_A_effective": null,
    "gpu_density_A_fallback_from_vector": false,
    "xtb_A_used": false,
    "xtb_A_success": false,
    "xtb_charge_length_mismatch": false
  },
  "P:70": {
    "id": "P:70",
    "chain": "P",
    "resseq": 70,
    "resname": "SER",
    "sasa": 6.750433444976807,
    "partial_charge_B": -0.75,
    "F_metal": 0.0,
    "F_P": 0.0,
    "F_hal": 0.0,
    "total_density": 23502.8984375,
    "centroid": [
      1.933037519454956,
      3.9399898052215576,
      1.8522001504898071
    ],
    "dipole_rho": [
      9856.43359375,
      -17500.873046875,
      -8616.1552734375
    ],
    "curv_rho": 46131604.0,
    "curv_rho_failed": false,
    "gpu_density_B_requested": "vector",
    "gpu_density_B_effective": "vector",
    "gpu_density_B_fallback_from_vector": false,
    "gpu_density_A_requested": null,
    "gpu_density_A_effective": null,
    "gpu_density_A_fallback_from_vector": false,
    "xtb_A_used": false,
    "xtb_A_success": false,
    "xtb_charge_length_mismatch": false
  },
  "P:71": {
    "id": "P:71",
    "chain": "P",
    "resseq": 71,
    "resname": "LYS",
    "sasa": 9.969517707824707,
    "partial_charge_B": 0.29999999999999993,
    "F_metal": 0.0,
    "F_P": 0.0,
    "F_hal": 0.0,
    "total_density": 22817.189453125,
    "centroid": [
      1.804761528968811,
      3.7672228813171387,
      2.0771865844726562
    ],
    "dipole_rho": [
      12162.712890625,
      -11861.640625,
      -10263.4755859375
    ],
    "curv_rho": 43548976.0,
    "curv_rho_failed": false,
    "gpu_density_B_requested": "vector",
    "gpu_density_B_effective": "vector",
    "gpu_density_B_fallback_from_vector": false,
    "gpu_density_A_requested": null,
    "gpu_density_A_effective": null,
    "gpu_density_A_fallback_from_vector": false,
    "xtb_A_used": false,
    "xtb_A_success": false,
    "xtb_charge_length_mismatch": false
  },
  "P:72": {
    "id": "P:72",
    "chain": "P",
    "resseq": 72,
    "resname": "THR",
    "sasa": 0.0,
    "partial_charge_B": -0.3,
    "F_metal": 0.0,
    "F_P": 0.0,
    "F_hal": 0.0,
    "total_density": 33153.7734375,
    "centroid": [
      1.9825130701065063,
      3.549842119216919,
      1.8599244356155396
    ],
    "dipole_rho": [
      8787.615234375,
      -20313.33984375,
      -14532.85546875
    ],
    "curv_rho": 68030592.0,
    "curv_rho_failed": false,
    "gpu_density_B_requested": "vector",
    "gpu_density_B_effective": "vector",
    "gpu_density_B_fallback_from_vector": false,
    "gpu_density_A_requested": null,
    "gpu_density_A_effective": null,
    "gpu_density_A_fallback_from_vector": false,
    "xtb_A_used": false,
    "xtb_A_success": false,
    "xtb_charge_length_mismatch": false
  },
  "P:73": {
    "id": "P:73",
    "chain": "P",
    "resseq": 73,
    "resname": "VAL",
    "sasa": 4.323572158813477,
    "partial_charge_B": -0.15000000000000005,
    "F_metal": 0.0,
    "F_P": 0.0,
    "F_hal": 0.0,
    "total_density": 29827.681640625,
    "centroid": [
      2.224050760269165,
      3.6113967895507812,
      2.063051462173462
    ],
    "dipole_rho": [
      5878.00146484375,
      -18351.3671875,
      -16781.642578125
    ],
    "curv_rho": 64269636.0,
    "curv_rho_failed": false,
    "gpu_density_B_requested": "vector",
    "gpu_density_B_effective": "vector",
    "gpu_density_B_fallback_from_vector": false,
    "gpu_density_A_requested": null,
    "gpu_density_A_effective": null,
    "gpu_density_A_fallback_from_vector": false,
    "xtb_A_used": false,
    "xtb_A_success": false,
    "xtb_charge_length_mismatch": false
  },
  "P:74": {
    "id": "P:74",
    "chain": "P",
    "resseq": 74,
    "resname": "GLY",
    "sasa": 0.0,
    "partial_charge_B": -0.06000000000000002,
    "F_metal": 0.0,
    "F_P": 0.0,
    "F_hal": 0.0,
    "total_density": 32257.373046875,
    "centroid": [
      2.4185402393341064,
      3.6470284461975098,
      1.933800220489502
    ],
    "dipole_rho": [
      2117.376708984375,
      -18959.150390625,
      -14030.3369140625
    ],
    "curv_rho": 68360760.0,
    "curv_rho_failed": false,
    "gpu_density_B_requested": "vector",
    "gpu_density_B_effective": "vector",
    "gpu_density_B_fallback_from_vector": false,
    "gpu_density_A_requested": null,
    "gpu_density_A_effective": null,
    "gpu_density_A_fallback_from_vector": false,
    "xtb_A_used": false,
    "xtb_A_success": false,
    "xtb_charge_length_mismatch": false
  },
  "P:75": {
    "id": "P:75",
    "chain": "P",
    "resseq": 75,
    "resname": "GLN",
    "sasa": 4.851257801055908,
    "partial_charge_B": -0.30000000000000004,
    "F_metal": 0.0,
    "F_P": 0.0,
    "F_hal": 0.0,
    "total_density": 39112.06640625,
    "centroid": [
      2.528099775314331,
      3.5378379821777344,
      1.7696845531463623
    ],
    "dipole_rho": [
      -6766.814453125,
      -29695.45703125,
      -18097.744140625
    ],
    "curv_rho": 78353624.0,
    "curv_rho_failed": false,
    "gpu_density_B_requested": "vector",
    "gpu_density_B_effective": "vector",
    "gpu_density_B_fallback_from_vector": false,
    "gpu_density_A_requested": null,
    "gpu_density_A_effective": null,
    "gpu_density_A_fallback_from_vector": false,
    "xtb_A_used": false,
    "xtb_A_success": false,
    "xtb_charge_length_mismatch": false
  },
  "P:76": {
    "id": "P:76",
    "chain": "P",
    "resseq": 76,
    "resname": "TYR",
    "sasa": 1.3279321193695068,
    "partial_charge_B": -0.5370554590515592,
    "F_metal": 0.0,
    "F_P": 0.0,
    "F_hal": 0.0,
    "total_density": 38534.33203125,
    "centroid": [
      2.613530397415161,
      3.5985991954803467,
      1.592535376548767
    ],
    "dipole_rho": [
      2251.59228515625,
      -29181.76171875,
      -3833.770263671875
    ],
    "curv_rho": 79510288.0,
    "curv_rho_failed": false,
    "gpu_density_B_requested": "vector",
    "gpu_density_B_effective": "vector",
    "gpu_density_B_fallback_from_vector": false,
    "gpu_density_A_requested": null,
    "gpu_density_A_effective": null,
    "gpu_density_A_fallback_from_vector": false,
    "xtb_A_used": false,
    "xtb_A_success": false,
    "xtb_charge_length_mismatch": false
  },
  "P:77": {
    "id": "P:77",
    "chain": "P",
    "resseq": 77,
    "resname": "GLU",
    "sasa": 0.0,
    "partial_charge_B": -0.54,
    "F_metal": 0.0,
    "F_P": 0.0,
    "F_hal": 0.0,
    "total_density": 48885.05078125,
    "centroid": [
      2.538940191268921,
      3.239628553390503,
      1.6507537364959717
    ],
    "dipole_rho": [
      -4847.44677734375,
      -22618.265625,
      -9827.0751953125
    ],
    "curv_rho": 93684160.0,
    "curv_rho_failed": false,
    "gpu_density_B_requested": "vector",
    "gpu_density_B_effective": "vector",
    "gpu_density_B_fallback_from_vector": false,
    "gpu_density_A_requested": null,
    "gpu_density_A_effective": null,
    "gpu_density_A_fallback_from_vector": false,
    "xtb_A_used": false,
    "xtb_A_success": false,
    "xtb_charge_length_mismatch": false
  },
  "P:78": {
    "id": "P:78",
    "chain": "P",
    "resseq": 78,
    "resname": "TYR",
    "sasa": 0.0,
    "partial_charge_B": -0.3,
    "F_metal": 0.0,
    "F_P": 0.0,
    "F_hal": 0.0,
    "total_density": 48560.89453125,
    "centroid": [
      2.7008450031280518,
      3.275768756866455,
      1.3989118337631226
    ],
    "dipole_rho": [
      -8988.8671875,
      -30894.732421875,
      1892.8441162109375
    ],
    "curv_rho": 96901864.0,
    "curv_rho_failed": false,
    "gpu_density_B_requested": "vector",
    "gpu_density_B_effective": "vector",
    "gpu_density_B_fallback_from_vector": false,
    "gpu_density_A_requested": null,
    "gpu_density_A_effective": null,
    "gpu_density_A_fallback_from_vector": false,
    "xtb_A_used": false,
    "xtb_A_success": false,
    "xtb_charge_length_mismatch": false
  },
  "P:79": {
    "id": "P:79",
    "chain": "P",
    "resseq": 79,
    "resname": "TYR",
    "sasa": 0.0,
    "partial_charge_B": -0.3,
    "F_metal": 0.0,
    "F_P": 0.0,
    "F_hal": 0.0,
    "total_density": 57457.28515625,
    "centroid": [
      2.649700880050659,
      2.992316484451294,
      1.4388372898101807
    ],
    "dipole_rho": [
      -8686.51953125,
      -17823.28125,
      -4509.20458984375
    ],
    "curv_rho": 103777632.0,
    "curv_rho_failed": false,
    "gpu_density_B_requested": "vector",
    "gpu_density_B_effective": "vector",
    "gpu_density_B_fallback_from_vector": false,
    "gpu_density_A_requested": null,
    "gpu_density_A_effective": null,
    "gpu_density_A_fallback_from_vector": false,
    "xtb_A_used": false,
    "xtb_A_success": false,
    "xtb_charge_length_mismatch": false
  },
  "P:80": {
    "id": "P:80",
    "chain": "P",
    "resseq": 80,
    "resname": "LYS",
    "sasa": 0.0,
    "partial_charge_B": 0.11999999999999997,
    "F_metal": 0.0,
    "F_P": 0.0,
    "F_hal": 0.0,
    "total_density": 55224.96875,
    "centroid": [
      2.7452752590179443,
      2.840949535369873,
      1.146240472793579
    ],
    "dipole_rho": [
      -11577.1416015625,
      -17606.66015625,
      15948.75
    ],
    "curv_rho": 106388520.0,
    "curv_rho_failed": false,
    "gpu_density_B_requested": "vector",
    "gpu_density_B_effective": "vector",
    "gpu_density_B_fallback_from_vector": false,
    "gpu_density_A_requested": null,
    "gpu_density_A_effective": null,
    "gpu_density_A_fallback_from_vector": false,
    "xtb_A_used": false,
    "xtb_A_success": false,
    "xtb_charge_length_mismatch": false
  },
  "P:81": {
    "id": "P:81",
    "chain": "P",
    "resseq": 81,
    "resname": "VAL",
    "sasa": 0.0,
    "partial_charge_B": -0.06000000000000002,
    "F_metal": 0.0,
    "F_P": 0.0,
    "F_hal": 0.0,
    "total_density": 57851.05859375,
    "centroid": [
      2.554353952407837,
      2.640303134918213,
      1.1628166437149048
    ],
    "dipole_rho": [
      -5018.34130859375,
      -7156.00048828125,
      6085.23828125
    ],
    "curv_rho": 111762792.0,
    "curv_rho_failed": false,
    "gpu_density_B_requested": "vector",
    "gpu_density_B_effective": "vector",
    "gpu_density_B_fallback_from_vector": false,
    "gpu_density_A_requested": null,
    "gpu_density_A_effective": null,
    "gpu_density_A_fallback_from_vector": false,
    "xtb_A_used": false,
    "xtb_A_success": false,
    "xtb_charge_length_mismatch": false
  },
  "P:82": {
    "id": "P:82",
    "chain": "P",
    "resseq": 82,
    "resname": "TYR",
    "sasa": 0.0,
    "partial_charge_B": -0.3,
    "F_metal": 0.0,
    "F_P": 0.0,
    "F_hal": 0.0,
    "total_density": 58832.78125,
    "centroid": [
      2.6886091232299805,
      2.501661539077759,
      1.0675617456436157
    ],
    "dipole_rho": [
      -16951.626953125,
      -5089.33935546875,
      17036.69921875
    ],
    "curv_rho": 109615080.0,
    "curv_rho_failed": false,
    "gpu_density_B_requested": "vector",
    "gpu_density_B_effective": "vector",
    "gpu_density_B_fallback_from_vector": false,
    "gpu_density_A_requested": null,
    "gpu_density_A_effective": null,
    "gpu_density_A_fallback_from_vector": false,
    "xtb_A_used": false,
    "xtb_A_success": false,
    "xtb_charge_length_mismatch": false
  },
  "P:83": {
    "id": "P:83",
    "chain": "P",
    "resseq": 83,
    "resname": "MET",
    "sasa": 0.0,
    "partial_charge_B": -0.21000000000000002,
    "F_metal": 0.0,
    "F_P": 0.0,
    "F_hal": 0.0,
    "total_density": 58370.046875,
    "centroid": [
      2.4709246158599854,
      2.160163640975952,
      1.0402716398239136
    ],
    "dipole_rho": [
      -8761.376953125,
      8371.0478515625,
      15904.17578125
    ],
    "curv_rho": 108283784.0,
    "curv_rho_failed": false,
    "gpu_density_B_requested": "vector",
    "gpu_density_B_effective": "vector",
    "gpu_density_B_fallback_from_vector": false,
    "gpu_density_A_requested": null,
    "gpu_density_A_effective": null,
    "gpu_density_A_fallback_from_vector": false,
    "xtb_A_used": false,
    "xtb_A_success": false,
    "xtb_charge_length_mismatch": false
  },
  "P:84": {
    "id": "P:84",
    "chain": "P",
    "resseq": 84,
    "resname": "VAL",
    "sasa": 0.0,
    "partial_charge_B": -0.06000000000000002,
    "F_metal": 0.0,
    "F_P": 0.0,
    "F_hal": 0.0,
    "total_density": 52920.62109375,
    "centroid": [
      2.7247202396392822,
      2.085625648498535,
      1.1037248373031616
    ],
    "dipole_rho": [
      -15739.0302734375,
      9971.6142578125,
      9933.759765625
    ],
    "curv_rho": 105904736.0,
    "curv_rho_failed": false,
    "gpu_density_B_requested": "vector",
    "gpu_density_B_effective": "vector",
    "gpu_density_B_fallback_from_vector": false,
    "gpu_density_A_requested": null,
    "gpu_density_A_effective": null,
    "gpu_density_A_fallback_from_vector": false,
    "xtb_A_used": false,
    "xtb_A_success": false,
    "xtb_charge_length_mismatch": false
  },
  "P:85": {
    "id": "P:85",
    "chain": "P",
    "resseq": 85,
    "resname": "ASP",
    "sasa": 0.15838488936424255,
    "partial_charge_B": -0.5908932676552892,
    "F_metal": 0.0,
    "F_P": 0.0,
    "F_hal": 0.0,
    "total_density": 45098.10546875,
    "centroid": [
      2.8531322479248047,
      1.9153945446014404,
      1.043563723564148
    ],
    "dipole_rho": [
      -18529.365234375,
      16489.314453125,
      7791.31689453125
    ],
    "curv_rho": 97117608.0,
    "curv_rho_failed": false,
    "gpu_density_B_requested": "vector",
    "gpu_density_B_effective": "vector",
    "gpu_density_B_fallback_from_vector": false,
    "gpu_density_A_requested": null,
    "gpu_density_A_effective": null,
    "gpu_density_A_fallback_from_vector": false,
    "xtb_A_used": false,
    "xtb_A_success": false,
    "xtb_charge_length_mismatch": false
  },
  "P:86": {
    "id": "P:86",
    "chain": "P",
    "resseq": 86,
    "resname": "LYS",
    "sasa": 3.8246092796325684,
    "partial_charge_B": 0.29999999999999993,
    "F_metal": 0.0,
    "F_P": 0.0,
    "F_hal": 0.0,
    "total_density": 44709.1484375,
    "centroid": [
      2.87957501411438,
      1.7835930585861206,
      1.280373454093933
    ],
    "dipole_rho": [
      -17474.447265625,
      24622.515625,
      -2396.10009765625
    ],
    "curv_rho": 93868648.0,
    "curv_rho_failed": false,
    "gpu_density_B_requested": "vector",
    "gpu_density_B_effective": "vector",
    "gpu_density_B_fallback_from_vector": false,
    "gpu_density_A_requested": null,
    "gpu_density_A_effective": null,
    "gpu_density_A_fallback_from_vector": false,
    "xtb_A_used": false,
    "xtb_A_success": false,
    "xtb_charge_length_mismatch": false
  },
  "P:87": {
    "id": "P:87",
    "chain": "P",
    "resseq": 87,
    "resname": "ASP",
    "sasa": 0.925399899482727,
    "partial_charge_B": -0.8373555429536119,
    "F_metal": 0.0,
    "F_P": 0.0,
    "F_hal": 0.0,
    "total_density": 40070.7734375,
    "centroid": [
      3.0976662635803223,
      1.8753582239151,
      1.232422113418579
    ],
    "dipole_rho": [
      -23823.9296875,
      16155.3623046875,
      4120.66259765625
    ],
    "curv_rho": 88208072.0,
    "curv_rho_failed": false,
    "gpu_density_B_requested": "vector",
    "gpu_density_B_effective": "vector",
    "gpu_density_B_fallback_from_vector": false,
    "gpu_density_A_requested": null,
    "gpu_density_A_effective": null,
    "gpu_density_A_fallback_from_vector": false,
    "xtb_A_used": false,
    "xtb_A_success": false,
    "xtb_charge_length_mismatch": false
  },
  "P:88": {
    "id": "P:88",
    "chain": "P",
    "resseq": 88,
    "resname": "GLN",
    "sasa": 0.0,
    "partial_charge_B": -0.12,
    "F_metal": 0.0,
    "F_P": 0.0,
    "F_hal": 0.0,
    "total_density": 46660.65234375,
    "centroid": [
      3.0277414321899414,
      2.0842039585113525,
      1.1386475563049316
    ],
    "dipole_rho": [
      -21969.025390625,
      10017.18359375,
      7661.3037109375
    ],
    "curv_rho": 96167064.0,
    "curv_rho_failed": false,
    "gpu_density_B_requested": "vector",
    "gpu_density_B_effective": "vector",
    "gpu_density_B_fallback_from_vector": false,
    "gpu_density_A_requested": null,
    "gpu_density_A_effective": null,
    "gpu_density_A_fallback_from_vector": false,
    "xtb_A_used": false,
    "xtb_A_success": false,
    "xtb_charge_length_mismatch": false
  },
  "P:89": {
    "id": "P:89",
    "chain": "P",
    "resseq": 89,
    "resname": "ALA",
    "sasa": 0.0,
    "partial_charge_B": -0.06000000000000002,
    "F_metal": 0.0,
    "F_P": 0.0,
    "F_hal": 0.0,
    "total_density": 47102.66015625,
    "centroid": [
      2.9316742420196533,
      2.069948434829712,
      1.4141478538513184
    ],
    "dipole_rho": [
      -19597.8203125,
      11486.8564453125,
      -1890.3438720703125
    ],
    "curv_rho": 102309304.0,
    "curv_rho_failed": false,
    "gpu_density_B_requested": "vector",
    "gpu_density_B_effective": "vector",
    "gpu_density_B_fallback_from_vector": false,
    "gpu_density_A_requested": null,
    "gpu_density_A_effective": null,
    "gpu_density_A_fallback_from_vector": false,
    "xtb_A_used": false,
    "xtb_A_success": false,
    "xtb_charge_length_mismatch": false
  },
  "P:90": {
    "id": "P:90",
    "chain": "P",
    "resseq": 90,
    "resname": "ASP",
    "sasa": 0.5074201226234436,
    "partial_charge_B": -0.7030475496621758,
    "F_metal": 0.0,
    "F_P": 0.0,
    "F_hal": 0.0,
    "total_density": 41838.3984375,
    "centroid": [
      3.0687255859375,
      1.9069393873214722,
      1.4866952896118164
    ],
    "dipole_rho": [
      -20754.421875,
      13901.416015625,
      -6602.8125
    ],
    "curv_rho": 90336272.0,
    "curv_rho_failed": false,
    "gpu_density_B_requested": "vector",
    "gpu_density_B_effective": "vector",
    "gpu_density_B_fallback_from_vector": false,
    "gpu_density_A_requested": null,
    "gpu_density_A_effective": null,
    "gpu_density_A_fallback_from_vector": false,
    "xtb_A_used": false,
    "xtb_A_success": false,
    "xtb_charge_length_mismatch": false
  },
  "P:91": {
    "id": "P:91",
    "chain": "P",
    "resseq": 91,
    "resname": "ARG",
    "sasa": 5.280595302581787,
    "partial_charge_B": 1.2,
    "F_metal": 0.0,
    "F_P": 0.0,
    "F_hal": 0.0,
    "total_density": 39335.015625,
    "centroid": [
      3.2968852519989014,
      2.1057088375091553,
      1.3766649961471558
    ],
    "dipole_rho": [
      -25860.509765625,
      12993.7685546875,
      2479.231689453125
    ],
    "curv_rho": 84059352.0,
    "curv_rho_failed": false,
    "gpu_density_B_requested": "vector",
    "gpu_density_B_effective": "vector",
    "gpu_density_B_fallback_from_vector": false,
    "gpu_density_A_requested": null,
    "gpu_density_A_effective": null,
    "gpu_density_A_fallback_from_vector": false,
    "xtb_A_used": false,
    "xtb_A_success": false,
    "xtb_charge_length_mismatch": false
  },
  "P:92": {
    "id": "P:92",
    "chain": "P",
    "resseq": 92,
    "resname": "CYS",
    "sasa": 0.0,
    "partial_charge_B": -0.21000000000000002,
    "F_metal": 0.0,
    "F_P": 0.0,
    "F_hal": 0.0,
    "total_density": 44800.52734375,
    "centroid": [
      3.1390907764434814,
      2.296215057373047,
      1.430448055267334
    ],
    "dipole_rho": [
      -23772.341796875,
      2985.870361328125,
      -4150.10693359375
    ],
    "curv_rho": 96509304.0,
    "curv_rho_failed": false,
    "gpu_density_B_requested": "vector",
    "gpu_density_B_effective": "vector",
    "gpu_density_B_fallback_from_vector": false,
    "gpu_density_A_requested": null,
    "gpu_density_A_effective": null,
    "gpu_density_A_fallback_from_vector": false,
    "xtb_A_used": false,
    "xtb_A_success": false,
    "xtb_charge_length_mismatch": false
  },
  "P:93": {
    "id": "P:93",
    "chain": "P",
    "resseq": 93,
    "resname": "THR",
    "sasa": 0.0,
    "partial_charge_B": -0.3,
    "F_metal": 0.0,
    "F_P": 0.0,
    "F_hal": 0.0,
    "total_density": 43973.69921875,
    "centroid": [
      3.16767954826355,
      2.3492202758789062,
      1.2090721130371094
    ],
    "dipole_rho": [
      -26582.3828125,
      6705.62939453125,
      4176.9013671875
    ],
    "curv_rho": 95768600.0,
    "curv_rho_failed": false,
    "gpu_density_B_requested": "vector",
    "gpu_density_B_effective": "vector",
    "gpu_density_B_fallback_from_vector": false,
    "gpu_density_A_requested": null,
    "gpu_density_A_effective": null,
    "gpu_density_A_fallback_from_vector": false,
    "xtb_A_used": false,
    "xtb_A_success": false,
    "xtb_charge_length_mismatch": false
  },
  "P:94": {
    "id": "P:94",
    "chain": "P",
    "resseq": 94,
    "resname": "ILE",
    "sasa": 0.0,
    "partial_charge_B": -0.06000000000000002,
    "F_metal": 0.0,
    "F_P": 0.0,
    "F_hal": 0.0,
    "total_density": 47187.7890625,
    "centroid": [
      3.0274085998535156,
      2.4605629444122314,
      1.0543766021728516
    ],
    "dipole_rho": [
      -26076.158203125,
      -377.4914855957031,
      11414.798828125
    ],
    "curv_rho": 100797208.0,
    "curv_rho_failed": false,
    "gpu_density_B_requested": "vector",
    "gpu_density_B_effective": "vector",
    "gpu_density_B_fallback_from_vector": false,
    "gpu_density_A_requested": null,
    "gpu_density_A_effective": null,
    "gpu_density_A_fallback_from_vector": false,
    "xtb_A_used": false,
    "xtb_A_success": false,
    "xtb_charge_length_mismatch": false
  },
  "P:95": {
    "id": "P:95",
    "chain": "P",
    "resseq": 95,
    "resname": "LYS",
    "sasa": 0.0,
    "partial_charge_B": -0.06000000000000002,
    "F_metal": 0.0,
    "F_P": 0.0,
    "F_hal": 0.0,
    "total_density": 38430.30859375,
    "centroid": [
      3.1486783027648926,
      2.3178293704986572,
      0.8470451235771179
    ],
    "dipole_rho": [
      -20608.4453125,
      1730.4989013671875,
      15547.4365234375
    ],
    "curv_rho": 87155960.0,
    "curv_rho_failed": false,
    "gpu_density_B_requested": "vector",
    "gpu_density_B_effective": "vector",
    "gpu_density_B_fallback_from_vector": false,
    "gpu_density_A_requested": null,
    "gpu_density_A_effective": null,
    "gpu_density_A_fallback_from_vector": false,
    "xtb_A_used": false,
    "xtb_A_success": false,
    "xtb_charge_length_mismatch": false
  },
  "P:96": {
    "id": "P:96",
    "chain": "P",
    "resseq": 96,
    "resname": "LYS",
    "sasa": 2.151386260986328,
    "partial_charge_B": -0.1368108324599416,
    "F_metal": 0.0,
    "F_P": 0.0,
    "F_hal": 0.0,
    "total_density": 33950.421875,
    "centroid": [
      3.1699743270874023,
      2.5218875408172607,
      0.6575135588645935
    ],
    "dipole_rho": [
      -16736.740234375,
      -1434.8309326171875,
      16603.9140625
    ],
    "curv_rho": 76599224.0,
    "curv_rho_failed": false,
    "gpu_density_B_requested": "vector",
    "gpu_density_B_effective": "vector",
    "gpu_density_B_fallback_from_vector": false,
    "gpu_density_A_requested": null,
    "gpu_density_A_effective": null,
    "gpu_density_A_fallback_from_vector": false,
    "xtb_A_used": false,
    "xtb_A_success": false,
    "xtb_charge_length_mismatch": false
  },
  "P:97": {
    "id": "P:97",
    "chain": "P",
    "resseq": 97,
    "resname": "GLU",
    "sasa": 5.471584320068359,
    "partial_charge_B": -1.35,
    "F_metal": 0.0,
    "F_P": 0.0,
    "F_hal": 0.0,
    "total_density": 36541.9921875,
    "centroid": [
      3.0428102016448975,
      2.338367223739624,
      0.5857706665992737
    ],
    "dipole_rho": [
      -17725.744140625,
      4171.08056640625,
      20306.123046875
    ],
    "curv_rho": 80827760.0,
    "curv_rho_failed": false,
    "gpu_density_B_requested": "vector",
    "gpu_density_B_effective": "vector",
    "gpu_density_B_fallback_from_vector": false,
    "gpu_density_A_requested": null,
    "gpu_density_A_effective": null,
    "gpu_density_A_fallback_from_vector": false,
    "xtb_A_used": false,
    "xtb_A_success": false,
    "xtb_charge_length_mismatch": false
  },
  "P:98": {
    "id": "P:98",
    "chain": "P",
    "resseq": 98,
    "resname": "ASN",
    "sasa": 0.0,
    "partial_charge_B": -0.12,
    "F_metal": 0.0,
    "F_P": 0.0,
    "F_hal": 0.0,
    "total_density": 44177.0703125,
    "centroid": [
      2.877213716506958,
      2.3354642391204834,
      0.7582682371139526
    ],
    "dipole_rho": [
      -16480.201171875,
      -701.7909545898438,
      17951.056640625
    ],
    "curv_rho": 95835648.0,
    "curv_rho_failed": false,
    "gpu_density_B_requested": "vector",
    "gpu_density_B_effective": "vector",
    "gpu_density_B_fallback_from_vector": false,
    "gpu_density_A_requested": null,
    "gpu_density_A_effective": null,
    "gpu_density_A_fallback_from_vector": false,
    "xtb_A_used": false,
    "xtb_A_success": false,
    "xtb_charge_length_mismatch": false
  },
  "P:99": {
    "id": "P:99",
    "chain": "P",
    "resseq": 99,
    "resname": "THR",
    "sasa": 0.1261194348335266,
    "partial_charge_B": -0.32251417831054485,
    "F_metal": 0.0,
    "F_P": 0.0,
    "F_hal": 0.0,
    "total_density": 45959.87109375,
    "centroid": [
      2.6342413425445557,
      2.493201494216919,
      0.6674596071243286
    ],
    "dipole_rho": [
      -10126.3349609375,
      -5085.03759765625,
      21410.84765625
    ],
    "curv_rho": 97517968.0,
    "curv_rho_failed": false,
    "gpu_density_B_requested": "vector",
    "gpu_density_B_effective": "vector",
    "gpu_density_B_fallback_from_vector": false,
    "gpu_density_A_requested": null,
    "gpu_density_A_effective": null,
    "gpu_density_A_fallback_from_vector": false,
    "xtb_A_used": false,
    "xtb_A_success": false,
    "xtb_charge_length_mismatch": false
  },
  "P:100": {
    "id": "P:100",
    "chain": "P",
    "resseq": 100,
    "resname": "PRO",
    "sasa": 0.0,
    "partial_charge_B": -0.06000000000000002,
    "F_metal": 0.0,
    "F_P": 0.0,
    "F_hal": 0.0,
    "total_density": 50672.140625,
    "centroid": [
      2.5446572303771973,
      2.6452949047088623,
      0.8457450866699219
    ],
    "dipole_rho": [
      -10385.6103515625,
      -9514.322265625,
      19633.39453125
    ],
    "curv_rho": 105421648.0,
    "curv_rho_failed": false,
    "gpu_density_B_requested": "vector",
    "gpu_density_B_effective": "vector",
    "gpu_density_B_fallback_from_vector": false,
    "gpu_density_A_requested": null,
    "gpu_density_A_effective": null,
    "gpu_density_A_fallback_from_vector": false,
    "xtb_A_used": false,
    "xtb_A_success": false,
    "xtb_charge_length_mismatch": false
  },
  "P:101": {
    "id": "P:101",
    "chain": "P",
    "resseq": 101,
    "resname": "LEU",
    "sasa": 0.0,
    "partial_charge_B": -0.06000000000000002,
    "F_metal": 0.0,
    "F_P": 0.0,
    "F_hal": 0.0,
    "total_density": 56339.953125,
    "centroid": [
      2.3455405235290527,
      2.4609029293060303,
      0.9744157195091248
    ],
    "dipole_rho": [
      -16.057998657226562,
      -8159.9736328125,
      16563.4296875
    ],
    "curv_rho": 110084904.0,
    "curv_rho_failed": false,
    "gpu_density_B_requested": "vector",
    "gpu_density_B_effective": "vector",
    "gpu_density_B_fallback_from_vector": false,
    "gpu_density_A_requested": null,
    "gpu_density_A_effective": null,
    "gpu_density_A_fallback_from_vector": false,
    "xtb_A_used": false,
    "xtb_A_success": false,
    "xtb_charge_length_mismatch": false
  },
  "P:102": {
    "id": "P:102",
    "chain": "P",
    "resseq": 102,
    "resname": "LEU",
    "sasa": 0.0,
    "partial_charge_B": -0.06000000000000002,
    "F_metal": 0.0,
    "F_P": 0.0,
    "F_hal": 0.0,
    "total_density": 55958.37890625,
    "centroid": [
      2.333786725997925,
      2.7482197284698486,
      1.0911296606063843
    ],
    "dipole_rho": [
      1491.93994140625,
      -13558.3046875,
      10775.7431640625
    ],
    "curv_rho": 110580440.0,
    "curv_rho_failed": false,
    "gpu_density_B_requested": "vector",
    "gpu_density_B_effective": "vector",
    "gpu_density_B_fallback_from_vector": false,
    "gpu_density_A_requested": null,
    "gpu_density_A_effective": null,
    "gpu_density_A_fallback_from_vector": false,
    "xtb_A_used": false,
    "xtb_A_success": false,
    "xtb_charge_length_mismatch": false
  },
  "P:103": {
    "id": "P:103",
    "chain": "P",
    "resseq": 103,
    "resname": "ASN",
    "sasa": 0.1261194348335266,
    "partial_charge_B": -0.12900567132421795,
    "F_metal": 0.0,
    "F_P": 0.0,
    "F_hal": 0.0,
    "total_density": 49569.28515625,
    "centroid": [
      2.4846484661102295,
      2.9976468086242676,
      0.9958381652832031
    ],
    "dipole_rho": [
      -3596.316650390625,
      -19312.322265625,
      15142.21484375
    ],
    "curv_rho": 103152496.0,
    "curv_rho_failed": false,
    "gpu_density_B_requested": "vector",
    "gpu_density_B_effective": "vector",
    "gpu_density_B_fallback_from_vector": false,
    "gpu_density_A_requested": null,
    "gpu_density_A_effective": null,
    "gpu_density_A_fallback_from_vector": false,
    "xtb_A_used": false,
    "xtb_A_success": false,
    "xtb_charge_length_mismatch": false
  },
  "P:104": {
    "id": "P:104",
    "chain": "P",
    "resseq": 104,
    "resname": "CYS",
    "sasa": 0.0,
    "partial_charge_B": -0.21000000000000002,
    "F_metal": 0.0,
    "F_P": 0.0,
    "F_hal": 0.0,
    "total_density": 52549.51171875,
    "centroid": [
      2.469090223312378,
      3.0402421951293945,
      1.2396847009658813
    ],
    "dipole_rho": [
      -524.2559814453125,
      -23252.689453125,
      6870.03759765625
    ],
    "curv_rho": 105654096.0,
    "curv_rho_failed": false,
    "gpu_density_B_requested": "vector",
    "gpu_density_B_effective": "vector",
    "gpu_density_B_fallback_from_vector": false,
    "gpu_density_A_requested": null,
    "gpu_density_A_effective": null,
    "gpu_density_A_fallback_from_vector": false,
    "xtb_A_used": false,
    "xtb_A_success": false,
    "xtb_charge_length_mismatch": false
  },
  "P:105": {
    "id": "P:105",
    "chain": "P",
    "resseq": 105,
    "resname": "ALA",
    "sasa": 0.0,
    "partial_charge_B": -0.06000000000000002,
    "F_metal": 0.0,
    "F_P": 0.0,
    "F_hal": 0.0,
    "total_density": 43242.4609375,
    "centroid": [
      2.5110855102539062,
      3.3176345825195312,
      1.1628409624099731
    ],
    "dipole_rho": [
      -1174.220947265625,
      -24644.1015625,
      10544.2822265625
    ],
    "curv_rho": 93537776.0,
    "curv_rho_failed": false,
    "gpu_density_B_requested": "vector",
    "gpu_density_B_effective": "vector",
    "gpu_density_B_fallback_from_vector": false,
    "gpu_density_A_requested": null,
    "gpu_density_A_effective": null,
    "gpu_density_A_fallback_from_vector": false,
    "xtb_A_used": false,
    "xtb_A_success": false,
    "xtb_charge_length_mismatch": false
  },
  "P:106": {
    "id": "P:106",
    "chain": "P",
    "resseq": 106,
    "resname": "ARG",
    "sasa": 5.539078235626221,
    "partial_charge_B": 1.2,
    "F_metal": 0.0,
    "F_P": 0.0,
    "F_hal": 0.0,
    "total_density": 42175.19921875,
    "centroid": [
      2.2814314365386963,
      3.458467483520508,
      1.2257264852523804
    ],
    "dipole_rho": [
      5115.63671875,
      -27157.236328125,
      17409.884765625
    ],
    "curv_rho": 85891704.0,
    "curv_rho_failed": false,
    "gpu_density_B_requested": "vector",
    "gpu_density_B_effective": "vector",
    "gpu_density_B_fallback_from_vector": false,
    "gpu_density_A_requested": null,
    "gpu_density_A_effective": null,
    "gpu_density_A_fallback_from_vector": false,
    "xtb_A_used": false,
    "xtb_A_success": false,
    "xtb_charge_length_mismatch": false
  },
  "P:107": {
    "id": "P:107",
    "chain": "P",
    "resseq": 107,
    "resname": "PRO",
    "sasa": 0.0,
    "partial_charge_B": -0.06000000000000002,
    "F_metal": 0.0,
    "F_P": 0.0,
    "F_hal": 0.0,
    "total_density": 39147.94140625,
    "centroid": [
      2.342357635498047,
      3.5363118648529053,
      1.4105726480484009
    ],
    "dipole_rho": [
      1110.699951171875,
      -22918.42578125,
      95.67597198486328
    ],
    "curv_rho": 82275904.0,
    "curv_rho_failed": false,
    "gpu_density_B_requested": "vector",
    "gpu_density_B_effective": "vector",
    "gpu_density_B_fallback_from_vector": false,
    "gpu_density_A_requested": null,
    "gpu_density_A_effective": null,
    "gpu_density_A_fallback_from_vector": false,
    "xtb_A_used": false,
    "xtb_A_success": false,
    "xtb_charge_length_mismatch": false
  },
  "P:108": {
    "id": "P:108",
    "chain": "P",
    "resseq": 108,
    "resname": "ASP",
    "sasa": 1.0720151662826538,
    "partial_charge_B": -0.8844669185750598,
    "F_metal": 0.0,
    "F_P": 0.0,
    "F_hal": 0.0,
    "total_density": 34113.94140625,
    "centroid": [
      2.140571355819702,
      3.6698288917541504,
      1.3576512336730957
    ],
    "dipole_rho": [
      4305.9111328125,
      -24860.419921875,
      1934.306640625
    ],
    "curv_rho": 70898992.0,
    "curv_rho_failed": false,
    "gpu_density_B_requested": "vector",
    "gpu_density_B_effective": "vector",
    "gpu_density_B_fallback_from_vector": false,
    "gpu_density_A_requested": null,
    "gpu_density_A_effective": null,
    "gpu_density_A_fallback_from_vector": false,
    "xtb_A_used": false,
    "xtb_A_success": false,
    "xtb_charge_length_mismatch": false
  },
  "P:109": {
    "id": "P:109",
    "chain": "P",
    "resseq": 109,
    "resname": "GLN",
    "sasa": 2.5570907592773438,
    "partial_charge_B": -0.30000000000000004,
    "F_metal": 0.0,
    "F_P": 0.0,
    "F_hal": 0.0,
    "total_density": 37765.0625,
    "centroid": [
      2.0244998931884766,
      3.4834654331207275,
      1.2979650497436523
    ],
    "dipole_rho": [
      10830.599609375,
      -27488.802734375,
      5743.58740234375
    ],
    "curv_rho": 80002344.0,
    "curv_rho_failed": false,
    "gpu_density_B_requested": "vector",
    "gpu_density_B_effective": "vector",
    "gpu_density_B_fallback_from_vector": false,
    "gpu_density_A_requested": null,
    "gpu_density_A_effective": null,
    "gpu_density_A_fallback_from_vector": false,
    "xtb_A_used": false,
    "xtb_A_success": false,
    "xtb_charge_length_mismatch": false
  },
  "P:110": {
    "id": "P:110",
    "chain": "P",
    "resseq": 110,
    "resname": "ASP",
    "sasa": 1.8287317752838135,
    "partial_charge_B": -1.1276200443289446,
    "F_metal": 0.0,
    "F_P": 0.0,
    "F_hal": 0.0,
    "total_density": 37278.1171875,
    "centroid": [
      1.844711184501648,
      3.338984727859497,
      1.228541374206543
    ],
    "dipole_rho": [
      13614.373046875,
      -18275.7109375,
      2661.3349609375
    ],
    "curv_rho": 78853816.0,
    "curv_rho_failed": false,
    "gpu_density_B_requested": "vector",
    "gpu_density_B_effective": "vector",
    "gpu_density_B_fallback_from_vector": false,
    "gpu_density_A_requested": null,
    "gpu_density_A_effective": null,
    "gpu_density_A_fallback_from_vector": false,
    "xtb_A_used": false,
    "xtb_A_success": false,
    "xtb_charge_length_mismatch": false
  },
  "P:111": {
    "id": "P:111",
    "chain": "P",
    "resseq": 111,
    "resname": "VAL",
    "sasa": 0.0,
    "partial_charge_B": -0.06000000000000002,
    "F_metal": 0.0,
    "F_P": 0.0,
    "F_hal": 0.0,
    "total_density": 46666.90234375,
    "centroid": [
      2.089672803878784,
      3.074986457824707,
      1.1620303392410278
    ],
    "dipole_rho": [
      11308.79296875,
      -21222.734375,
      7525.46630859375
    ],
    "curv_rho": 99381472.0,
    "curv_rho_failed": false,
    "gpu_density_B_requested": "vector",
    "gpu_density_B_effective": "vector",
    "gpu_density_B_fallback_from_vector": false,
    "gpu_density_A_requested": null,
    "gpu_density_A_effective": null,
    "gpu_density_A_fallback_from_vector": false,
    "xtb_A_used": false,
    "xtb_A_success": false,
    "xtb_charge_length_mismatch": false
  },
  "P:112": {
    "id": "P:112",
    "chain": "P",
    "resseq": 112,
    "resname": "LYS",
    "sasa": 1.302021861076355,
    "partial_charge_B": 0.2129720383958078,
    "F_metal": 0.0,
    "F_P": 0.0,
    "F_hal": 0.0,
    "total_density": 50769.4921875,
    "centroid": [
      1.967429518699646,
      2.8633949756622314,
      1.1354053020477295
    ],
    "dipole_rho": [
      24476.91015625,
      -14713.2626953125,
      5927.33203125
    ],
    "curv_rho": 104085824.0,
    "curv_rho_failed": false,
    "gpu_density_B_requested": "vector",
    "gpu_density_B_effective": "vector",
    "gpu_density_B_fallback_from_vector": false,
    "gpu_density_A_requested": null,
    "gpu_density_A_effective": null,
    "gpu_density_A_fallback_from_vector": false,
    "xtb_A_used": false,
    "xtb_A_success": false,
    "xtb_charge_length_mismatch": false
  },
  "P:113": {
    "id": "P:113",
    "chain": "P",
    "resseq": 113,
    "resname": "PHE",
    "sasa": 0.0,
    "partial_charge_B": -0.06000000000000002,
    "F_metal": 0.0,
    "F_P": 0.0,
    "F_hal": 0.0,
    "total_density": 54273.8125,
    "centroid": [
      2.044431447982788,
      2.5612196922302246,
      0.9974409937858582
    ],
    "dipole_rho": [
      12746.1865234375,
      -6190.08740234375,
      13762.115234375
    ],
    "curv_rho": 107139848.0,
    "curv_rho_failed": false,
    "gpu_density_B_requested": "vector",
    "gpu_density_B_effective": "vector",
    "gpu_density_B_fallback_from_vector": false,
    "gpu_density_A_requested": null,
    "gpu_density_A_effective": null,
    "gpu_density_A_fallback_from_vector": false,
    "xtb_A_used": false,
    "xtb_A_success": false,
    "xtb_charge_length_mismatch": false
  },
  "P:114": {
    "id": "P:114",
    "chain": "P",
    "resseq": 114,
    "resname": "THR",
    "sasa": 0.0,
    "partial_charge_B": -0.3,
    "F_metal": 0.0,
    "F_P": 0.0,
    "F_hal": 0.0,
    "total_density": 47444.22265625,
    "centroid": [
      1.8007715940475464,
      2.438507556915283,
      1.011116862297058
    ],
    "dipole_rho": [
      18127.7734375,
      -4653.91357421875,
      9958.671875
    ],
    "curv_rho": 98630000.0,
    "curv_rho_failed": false,
    "gpu_density_B_requested": "vector",
    "gpu_density_B_effective": "vector",
    "gpu_density_B_fallback_from_vector": false,
    "gpu_density_A_requested": null,
    "gpu_density_A_effective": null,
    "gpu_density_A_fallback_from_vector": false,
    "xtb_A_used": false,
    "xtb_A_success": false,
    "xtb_charge_length_mismatch": false
  },
  "P:115": {
    "id": "P:115",
    "chain": "P",
    "resseq": 115,
    "resname": "ILE",
    "sasa": 0.0,
    "partial_charge_B": -0.06000000000000002,
    "F_metal": 0.0,
    "F_P": 0.0,
    "F_hal": 0.0,
    "total_density": 54214.12109375,
    "centroid": [
      2.0032238960266113,
      2.2075767517089844,
      1.1259911060333252
    ],
    "dipole_rho": [
      18095.255859375,
      1949.7598876953125,
      11313.330078125
    ],
    "curv_rho": 106528912.0,
    "curv_rho_failed": false,
    "gpu_density_B_requested": "vector",
    "gpu_density_B_effective": "vector",
    "gpu_density_B_fallback_from_vector": false,
    "gpu_density_A_requested": null,
    "gpu_density_A_effective": null,
    "gpu_density_A_fallback_from_vector": false,
    "xtb_A_used": false,
    "xtb_A_success": false,
    "xtb_charge_length_mismatch": false
  },
  "P:116": {
    "id": "P:116",
    "chain": "P",
    "resseq": 116,
    "resname": "LYS",
    "sasa": 0.9179043173789978,
    "partial_charge_B": 0.18554378078451736,
    "F_metal": 0.0,
    "F_P": 0.0,
    "F_hal": 0.0,
    "total_density": 44637.31640625,
    "centroid": [
      1.7650293111801147,
      2.0893924236297607,
      0.8998510837554932
    ],
    "dipole_rho": [
      21083.01953125,
      906.3038330078125,
      14919.0791015625
    ],
    "curv_rho": 92290952.0,
    "curv_rho_failed": false,
    "gpu_density_B_requested": "vector",
    "gpu_density_B_effective": "vector",
    "gpu_density_B_fallback_from_vector": false,
    "gpu_density_A_requested": null,
    "gpu_density_A_effective": null,
    "gpu_density_A_fallback_from_vector": false,
    "xtb_A_used": false,
    "xtb_A_success": false,
    "xtb_charge_length_mismatch": false
  },
  "P:117": {
    "id": "P:117",
    "chain": "P",
    "resseq": 117,
    "resname": "PHE",
    "sasa": 0.0,
    "partial_charge_B": -0.06000000000000002,
    "F_metal": 0.0,
    "F_P": 0.0,
    "F_hal": 0.0,
    "total_density": 48915.671875,
    "centroid": [
      1.8461045026779175,
      1.8576940298080444,
      1.1045588254928589
    ],
    "dipole_rho": [
      15463.3671875,
      10038.5439453125,
      8145.5625
    ],
    "curv_rho": 93062984.0,
    "curv_rho_failed": false,
    "gpu_density_B_requested": "vector",
    "gpu_density_B_effective": "vector",
    "gpu_density_B_fallback_from_vector": false,
    "gpu_density_A_requested": null,
    "gpu_density_A_effective": null,
    "gpu_density_A_fallback_from_vector": false,
    "xtb_A_used": false,
    "xtb_A_success": false,
    "xtb_charge_length_mismatch": false
  },
  "P:118": {
    "id": "P:118",
    "chain": "P",
    "resseq": 118,
    "resname": "GLN",
    "sasa": 0.0,
    "partial_charge_B": -0.12,
    "F_metal": 0.0,
    "F_P": 0.0,
    "F_hal": 0.0,
    "total_density": 39952.5625,
    "centroid": [
      1.7958592176437378,
      1.8666936159133911,
      0.6642314791679382
    ],
    "dipole_rho": [
      14600.5888671875,
      8660.130859375,
      14335.7919921875
    ],
    "curv_rho": 79024296.0,
    "curv_rho_failed": false,
    "gpu_density_B_requested": "vector",
    "gpu_density_B_effective": "vector",
    "gpu_density_B_fallback_from_vector": false,
    "gpu_density_A_requested": null,
    "gpu_density_A_effective": null,
    "gpu_density_A_fallback_from_vector": false,
    "xtb_A_used": false,
    "xtb_A_success": false,
    "xtb_charge_length_mismatch": false
  },
  "P:119": {
    "id": "P:119",
    "chain": "P",
    "resseq": 119,
    "resname": "GLU",
    "sasa": 0.693656861782074,
    "partial_charge_B": -0.7628903556981175,
    "F_metal": 0.0,
    "F_P": 0.0,
    "F_hal": 0.0,
    "total_density": 33417.42578125,
    "centroid": [
      1.7376914024353027,
      1.5792723894119263,
      0.6217506527900696
    ],
    "dipole_rho": [
      10728.1884765625,
      17274.400390625,
      13347.126953125
    ],
    "curv_rho": 66232208.0,
    "curv_rho_failed": false,
    "gpu_density_B_requested": "vector",
    "gpu_density_B_effective": "vector",
    "gpu_density_B_fallback_from_vector": false,
    "gpu_density_A_requested": null,
    "gpu_density_A_effective": null,
    "gpu_density_A_fallback_from_vector": false,
    "xtb_A_used": false,
    "xtb_A_success": false,
    "xtb_charge_length_mismatch": false
  },
  "P:120": {
    "id": "P:120",
    "chain": "P",
    "resseq": 120,
    "resname": "PHE",
    "sasa": 6.90480899810791,
    "partial_charge_B": -0.15000000000000005,
    "F_metal": 0.0,
    "F_P": 0.0,
    "F_hal": 0.0,
    "total_density": 33333.85546875,
    "centroid": [
      1.752565860748291,
      1.7000164985656738,
      0.476004034280777
    ],
    "dipole_rho": [
      11751.4697265625,
      15842.3251953125,
      21054.1015625
    ],
    "curv_rho": 65797888.0,
    "curv_rho_failed": false,
    "gpu_density_B_requested": "vector",
    "gpu_density_B_effective": "vector",
    "gpu_density_B_fallback_from_vector": false,
    "gpu_density_A_requested": null,
    "gpu_density_A_effective": null,
    "gpu_density_A_fallback_from_vector": false,
    "xtb_A_used": false,
    "xtb_A_success": false,
    "xtb_charge_length_mismatch": false
  },
  "P:121": {
    "id": "P:121",
    "chain": "P",
    "resseq": 121,
    "resname": "SER",
    "sasa": 0.0,
    "partial_charge_B": -0.3,
    "F_metal": 0.0,
    "F_P": 0.0,
    "F_hal": 0.0,
    "total_density": 33352.31640625,
    "centroid": [
      1.918165683746338,
      1.9558157920837402,
      0.3624487519264221
    ],
    "dipole_rho": [
      9614.8876953125,
      6319.1259765625,
      20506.630859375
    ],
    "curv_rho": 68686288.0,
    "curv_rho_failed": false,
    "gpu_density_B_requested": "vector",
    "gpu_density_B_effective": "vector",
    "gpu_density_B_fallback_from_vector": false,
    "gpu_density_A_requested": null,
    "gpu_density_A_effective": null,
    "gpu_density_A_fallback_from_vector": false,
    "xtb_A_used": false,
    "xtb_A_success": false,
    "xtb_charge_length_mismatch": false
  },
  "P:122": {
    "id": "P:122",
    "chain": "P",
    "resseq": 122,
    "resname": "PRO",
    "sasa": 4.451695919036865,
    "partial_charge_B": -0.15000000000000005,
    "F_metal": 0.0,
    "F_P": 0.0,
    "F_hal": 0.0,
    "total_density": 28621.642578125,
    "centroid": [
      1.7390530109405518,
      2.080965995788574,
      0.27702099084854126
    ],
    "dipole_rho": [
      8766.6943359375,
      1494.3165283203125,
      18807.064453125
    ],
    "curv_rho": 59123364.0,
    "curv_rho_failed": false,
    "gpu_density_B_requested": "vector",
    "gpu_density_B_effective": "vector",
    "gpu_density_B_fallback_from_vector": false,
    "gpu_density_A_requested": null,
    "gpu_density_A_effective": null,
    "gpu_density_A_fallback_from_vector": false,
    "xtb_A_used": false,
    "xtb_A_success": false,
    "xtb_charge_length_mismatch": false
  },
  "P:123": {
    "id": "P:123",
    "chain": "P",
    "resseq": 123,
    "resname": "ASN",
    "sasa": 0.0,
    "partial_charge_B": -0.12,
    "F_metal": 0.0,
    "F_P": 0.0,
    "F_hal": 0.0,
    "total_density": 31925.173828125,
    "centroid": [
      1.9400218725204468,
      2.178908109664917,
      0.2666136920452118
    ],
    "dipole_rho": [
      6287.9560546875,
      -707.2891235351562,
      23344.923828125
    ],
    "curv_rho": 65466680.0,
    "curv_rho_failed": false,
    "gpu_density_B_requested": "vector",
    "gpu_density_B_effective": "vector",
    "gpu_density_B_fallback_from_vector": false,
    "gpu_density_A_requested": null,
    "gpu_density_A_effective": null,
    "gpu_density_A_fallback_from_vector": false,
    "xtb_A_used": false,
    "xtb_A_success": false,
    "xtb_charge_length_mismatch": false
  },
  "P:124": {
    "id": "P:124",
    "chain": "P",
    "resseq": 124,
    "resname": "LEU",
    "sasa": 7.356525421142578,
    "partial_charge_B": -0.15000000000000005,
    "F_metal": 0.0,
    "F_P": 0.0,
    "F_hal": 0.0,
    "total_density": 31326.81640625,
    "centroid": [
      2.2474305629730225,
      2.149786949157715,
      0.21077823638916016
    ],
    "dipole_rho": [
      1397.7412109375,
      617.9033813476562,
      26760.251953125
    ],
    "curv_rho": 66740112.0,
    "curv_rho_failed": false,
    "gpu_density_B_requested": "vector",
    "gpu_density_B_effective": "vector",
    "gpu_density_B_fallback_from_vector": false,
    "gpu_density_A_requested": null,
    "gpu_density_A_effective": null,
    "gpu_density_A_fallback_from_vector": false,
    "xtb_A_used": false,
    "xtb_A_success": false,
    "xtb_charge_length_mismatch": false
  },
  "P:125": {
    "id": "P:125",
    "chain": "P",
    "resseq": 125,
    "resname": "TRP",
    "sasa": 4.549429893493652,
    "partial_charge_B": 0.29999999999999993,
    "F_metal": 0.0,
    "F_P": 0.0,
    "F_hal": 0.0,
    "total_density": 40126.20703125,
    "centroid": [
      2.1447346210479736,
      2.3583977222442627,
      0.4867778420448303
    ],
    "dipole_rho": [
      6783.0146484375,
      -5636.6826171875,
      33320.48828125
    ],
    "curv_rho": 90355480.0,
    "curv_rho_failed": false,
    "gpu_density_B_requested": "vector",
    "gpu_density_B_effective": "vector",
    "gpu_density_B_fallback_from_vector": false,
    "gpu_density_A_requested": null,
    "gpu_density_A_effective": null,
    "gpu_density_A_fallback_from_vector": false,
    "xtb_A_used": false,
    "xtb_A_success": false,
    "xtb_charge_length_mismatch": false
  },
  "P:126": {
    "id": "P:126",
    "chain": "P",
    "resseq": 126,
    "resname": "GLY",
    "sasa": 0.0,
    "partial_charge_B": -0.06000000000000002,
    "F_metal": 0.0,
    "F_P": 0.0,
    "F_hal": 0.0,
    "total_density": 38101.8671875,
    "centroid": [
      2.0637001991271973,
      2.065227746963501,
      0.4741745889186859
    ],
    "dipole_rho": [
      3658.743896484375,
      80.11348724365234,
      20031.087890625
    ],
    "curv_rho": 80974360.0,
    "curv_rho_failed": false,
    "gpu_density_B_requested": "vector",
    "gpu_density_B_effective": "vector",
    "gpu_density_B_fallback_from_vector": false,
    "gpu_density_A_requested": null,
    "gpu_density_A_effective": null,
    "gpu_density_A_fallback_from_vector": false,
    "xtb_A_used": false,
    "xtb_A_success": false,
    "xtb_charge_length_mismatch": false
  },
  "P:127": {
    "id": "P:127",
    "chain": "P",
    "resseq": 127,
    "resname": "LEU",
    "sasa": 0.0,
    "partial_charge_B": -0.06000000000000002,
    "F_metal": 0.0,
    "F_P": 0.0,
    "F_hal": 0.0,
    "total_density": 47921.0546875,
    "centroid": [
      2.1045403480529785,
      2.0666205883026123,
      0.7440450191497803
    ],
    "dipole_rho": [
      6297.564453125,
      6454.15185546875,
      20325.474609375
    ],
    "curv_rho": 98326112.0,
    "curv_rho_failed": false,
    "gpu_density_B_requested": "vector",
    "gpu_density_B_effective": "vector",
    "gpu_density_B_fallback_from_vector": false,
    "gpu_density_A_requested": null,
    "gpu_density_A_effective": null,
    "gpu_density_A_fallback_from_vector": false,
    "xtb_A_used": false,
    "xtb_A_success": false,
    "xtb_charge_length_mismatch": false
  },
  "P:128": {
    "id": "P:128",
    "chain": "P",
    "resseq": 128,
    "resname": "GLU",
    "sasa": 0.1261194348335266,
    "partial_charge_B": -0.5805255209589808,
    "F_metal": 0.0,
    "F_P": 0.0,
    "F_hal": 0.0,
    "total_density": 42583.3671875,
    "centroid": [
      2.106048822402954,
      1.798010230064392,
      0.6785874962806702
    ],
    "dipole_rho": [
      7848.306640625,
      14592.8095703125,
      25787.0078125
    ],
    "curv_rho": 88790336.0,
    "curv_rho_failed": false,
    "gpu_density_B_requested": "vector",
    "gpu_density_B_effective": "vector",
    "gpu_density_B_fallback_from_vector": false,
    "gpu_density_A_requested": null,
    "gpu_density_A_effective": null,
    "gpu_density_A_fallback_from_vector": false,
    "xtb_A_used": false,
    "xtb_A_success": false,
    "xtb_charge_length_mismatch": false
  },
  "P:129": {
    "id": "P:129",
    "chain": "P",
    "resseq": 129,
    "resname": "PHE",
    "sasa": 0.0,
    "partial_charge_B": -0.06000000000000002,
    "F_metal": 0.0,
    "F_P": 0.0,
    "F_hal": 0.0,
    "total_density": 48760.1171875,
    "centroid": [
      2.0608487129211426,
      1.8281818628311157,
      0.8973756432533264
    ],
    "dipole_rho": [
      9020.7841796875,
      18591.79296875,
      13560.328125
    ],
    "curv_rho": 98249032.0,
    "curv_rho_failed": false,
    "gpu_density_B_requested": "vector",
    "gpu_density_B_effective": "vector",
    "gpu_density_B_fallback_from_vector": false,
    "gpu_density_A_requested": null,
    "gpu_density_A_effective": null,
    "gpu_density_A_fallback_from_vector": false,
    "xtb_A_used": false,
    "xtb_A_success": false,
    "xtb_charge_length_mismatch": false
  },
  "P:130": {
    "id": "P:130",
    "chain": "P",
    "resseq": 130,
    "resname": "GLN",
    "sasa": 2.17995285987854,
    "partial_charge_B": -0.27566148852687605,
    "F_metal": 0.0,
    "F_P": 0.0,
    "F_hal": 0.0,
    "total_density": 37253.44140625,
    "centroid": [
      2.0690624713897705,
      1.405216932296753,
      0.8881987929344177
    ],
    "dipole_rho": [
      1365.404296875,
      20024.357421875,
      14203.44921875
    ],
    "curv_rho": 73293976.0,
    "curv_rho_failed": false,
    "gpu_density_B_requested": "vector",
    "gpu_density_B_effective": "vector",
    "gpu_density_B_fallback_from_vector": false,
    "gpu_density_A_requested": null,
    "gpu_density_A_effective": null,
    "gpu_density_A_fallback_from_vector": false,
    "xtb_A_used": false,
    "xtb_A_success": false,
    "xtb_charge_length_mismatch": false
  },
  "P:131": {
    "id": "P:131",
    "chain": "P",
    "resseq": 131,
    "resname": "LYS",
    "sasa": 5.630248069763184,
    "partial_charge_B": 0.29999999999999993,
    "F_metal": 0.0,
    "F_P": 0.0,
    "F_hal": 0.0,
    "total_density": 31858.529296875,
    "centroid": [
      1.9351885318756104,
      1.2383984327316284,
      0.9817860126495361
    ],
    "dipole_rho": [
      6829.39794921875,
      22876.849609375,
      6111.0849609375
    ],
    "curv_rho": 64786936.0,
    "curv_rho_failed": false,
    "gpu_density_B_requested": "vector",
    "gpu_density_B_effective": "vector",
    "gpu_density_B_fallback_from_vector": false,
    "gpu_density_A_requested": null,
    "gpu_density_A_effective": null,
    "gpu_density_A_fallback_from_vector": false,
    "xtb_A_used": false,
    "xtb_A_success": false,
    "xtb_charge_length_mismatch": false
  },
  "P:132": {
    "id": "P:132",
    "chain": "P",
    "resseq": 132,
    "resname": "ASN",
    "sasa": 3.4059603214263916,
    "partial_charge_B": -0.30000000000000004,
    "F_metal": 0.0,
    "F_P": 0.0,
    "F_hal": 0.0,
    "total_density": 30667.23046875,
    "centroid": [
      2.077244520187378,
      1.1298261880874634,
      1.1442989110946655
    ],
    "dipole_rho": [
      3457.178466796875,
      19847.095703125,
      565.3987426757812
    ],
    "curv_rho": 58678672.0,
    "curv_rho_failed": false,
    "gpu_density_B_requested": "vector",
    "gpu_density_B_effective": "vector",
    "gpu_density_B_fallback_from_vector": false,
    "gpu_density_A_requested": null,
    "gpu_density_A_effective": null,
    "gpu_density_A_fallback_from_vector": false,
    "xtb_A_used": false,
    "xtb_A_success": false,
    "xtb_charge_length_mismatch": false
  },
  "P:133": {
    "id": "P:133",
    "chain": "P",
    "resseq": 133,
    "resname": "LYS",
    "sasa": 0.6775746941566467,
    "partial_charge_B": -0.0841914142782067,
    "F_metal": 0.0,
    "F_P": 0.0,
    "F_hal": 0.0,
    "total_density": 39514.75390625,
    "centroid": [
      2.2599937915802,
      1.4438583850860596,
      1.090464472770691
    ],
    "dipole_rho": [
      -812.5421142578125,
      22774.66015625,
      4822.78271484375
    ],
    "curv_rho": 81318680.0,
    "curv_rho_failed": false,
    "gpu_density_B_requested": "vector",
    "gpu_density_B_effective": "vector",
    "gpu_density_B_fallback_from_vector": false,
    "gpu_density_A_requested": null,
    "gpu_density_A_effective": null,
    "gpu_density_A_fallback_from_vector": false,
    "xtb_A_used": false,
    "xtb_A_success": false,
    "xtb_charge_length_mismatch": false
  },
  "P:134": {
    "id": "P:134",
    "chain": "P",
    "resseq": 134,
    "resname": "ASP",
    "sasa": 0.0,
    "partial_charge_B": -0.54,
    "F_metal": 0.0,
    "F_P": 0.0,
    "F_hal": 0.0,
    "total_density": 43542.68359375,
    "centroid": [
      2.382830858230591,
      1.5264651775360107,
      1.2150508165359497
    ],
    "dipole_rho": [
      -4717.6025390625,
      21027.96484375,
      -2699.60986328125
    ],
    "curv_rho": 86824184.0,
    "curv_rho_failed": false,
    "gpu_density_B_requested": "vector",
    "gpu_density_B_effective": "vector",
    "gpu_density_B_fallback_from_vector": false,
    "gpu_density_A_requested": null,
    "gpu_density_A_effective": null,
    "gpu_density_A_fallback_from_vector": false,
    "xtb_A_used": false,
    "xtb_A_success": false,
    "xtb_charge_length_mismatch": false
  },
  "P:135": {
    "id": "P:135",
    "chain": "P",
    "resseq": 135,
    "resname": "TYR",
    "sasa": 0.0,
    "partial_charge_B": -0.3,
    "F_metal": 0.0,
    "F_P": 0.0,
    "F_hal": 0.0,
    "total_density": 52397.24609375,
    "centroid": [
      2.3318123817443848,
      1.754393219947815,
      1.1200504302978516
    ],
    "dipole_rho": [
      -238.63995361328125,
      20199.21875,
      8727.21875
    ],
    "curv_rho": 97991216.0,
    "curv_rho_failed": false,
    "gpu_density_B_requested": "vector",
    "gpu_density_B_effective": "vector",
    "gpu_density_B_fallback_from_vector": false,
    "gpu_density_A_requested": null,
    "gpu_density_A_effective": null,
    "gpu_density_A_fallback_from_vector": false,
    "xtb_A_used": false,
    "xtb_A_success": false,
    "xtb_charge_length_mismatch": false
  },
  "P:136": {
    "id": "P:136",
    "chain": "P",
    "resseq": 136,
    "resname": "TYR",
    "sasa": 0.0,
    "partial_charge_B": -0.3,
    "F_metal": 0.0,
    "F_P": 0.0,
    "F_hal": 0.0,
    "total_density": 57016.5703125,
    "centroid": [
      2.586592674255371,
      2.0184640884399414,
      1.2441952228546143
    ],
    "dipole_rho": [
      -12686.609375,
      26924.986328125,
      -2810.24462890625
    ],
    "curv_rho": 108506000.0,
    "curv_rho_failed": false,
    "gpu_density_B_requested": "vector",
    "gpu_density_B_effective": "vector",
    "gpu_density_B_fallback_from_vector": false,
    "gpu_density_A_requested": null,
    "gpu_density_A_effective": null,
    "gpu_density_A_fallback_from_vector": false,
    "xtb_A_used": false,
    "xtb_A_success": false,
    "xtb_charge_length_mismatch": false
  },
  "P:137": {
    "id": "P:137",
    "chain": "P",
    "resseq": 137,
    "resname": "ILE",
    "sasa": 0.0,
    "partial_charge_B": -0.06000000000000002,
    "F_metal": 0.0,
    "F_P": 0.0,
    "F_hal": 0.0,
    "total_density": 59262.359375,
    "centroid": [
      2.459808111190796,
      2.253673791885376,
      1.2819030284881592
    ],
    "dipole_rho": [
      -6260.595703125,
      6258.03564453125,
      472.79583740234375
    ],
    "curv_rho": 111061304.0,
    "curv_rho_failed": false,
    "gpu_density_B_requested": "vector",
    "gpu_density_B_effective": "vector",
    "gpu_density_B_fallback_from_vector": false,
    "gpu_density_A_requested": null,
    "gpu_density_A_effective": null,
    "gpu_density_A_fallback_from_vector": false,
    "xtb_A_used": false,
    "xtb_A_success": false,
    "xtb_charge_length_mismatch": false
  },
  "P:138": {
    "id": "P:138",
    "chain": "P",
    "resseq": 138,
    "resname": "ILE",
    "sasa": 0.0,
    "partial_charge_B": -0.06000000000000002,
    "F_metal": 0.0,
    "F_P": 0.0,
    "F_hal": 0.0,
    "total_density": 57138.92578125,
    "centroid": [
      2.7151057720184326,
      2.3329691886901855,
      1.3265042304992676
    ],
    "dipole_rho": [
      -17326.3515625,
      601.75146484375,
      -377.5869140625
    ],
    "curv_rho": 110270544.0,
    "curv_rho_failed": false,
    "gpu_density_B_requested": "vector",
    "gpu_density_B_effective": "vector",
    "gpu_density_B_fallback_from_vector": false,
    "gpu_density_A_requested": null,
    "gpu_density_A_effective": null,
    "gpu_density_A_fallback_from_vector": false,
    "xtb_A_used": false,
    "xtb_A_success": false,
    "xtb_charge_length_mismatch": false
  },
  "P:139": {
    "id": "P:139",
    "chain": "P",
    "resseq": 139,
    "resname": "SER",
    "sasa": 0.0,
    "partial_charge_B": -0.3,
    "F_metal": 0.0,
    "F_P": 0.0,
    "F_hal": 0.0,
    "total_density": 56045.94140625,
    "centroid": [
      2.7887237071990967,
      2.5752248764038086,
      1.4022377729415894
    ],
    "dipole_rho": [
      -16418.271484375,
      -9146.240234375,
      -1539.14794921875
    ],
    "curv_rho": 108919776.0,
    "curv_rho_failed": false,
    "gpu_density_B_requested": "vector",
    "gpu_density_B_effective": "vector",
    "gpu_density_B_fallback_from_vector": false,
    "gpu_density_A_requested": null,
    "gpu_density_A_effective": null,
    "gpu_density_A_fallback_from_vector": false,
    "xtb_A_used": false,
    "xtb_A_success": false,
    "xtb_charge_length_mismatch": false
  },
  "P:140": {
    "id": "P:140",
    "chain": "P",
    "resseq": 140,
    "resname": "THR",
    "sasa": 0.0,
    "partial_charge_B": -0.3,
    "F_metal": 0.0,
    "F_P": 0.0,
    "F_hal": 0.0,
    "total_density": 50903.51953125,
    "centroid": [
      2.9977738857269287,
      2.6432738304138184,
      1.31454336643219
    ],
    "dipole_rho": [
      -24185.626953125,
      -7271.80322265625,
      -503.9244689941406
    ],
    "curv_rho": 103720280.0,
    "curv_rho_failed": false,
    "gpu_density_B_requested": "vector",
    "gpu_density_B_effective": "vector",
    "gpu_density_B_fallback_from_vector": false,
    "gpu_density_A_requested": null,
    "gpu_density_A_effective": null,
    "gpu_density_A_fallback_from_vector": false,
    "xtb_A_used": false,
    "xtb_A_success": false,
    "xtb_charge_length_mismatch": false
  },
  "P:141": {
    "id": "P:141",
    "chain": "P",
    "resseq": 141,
    "resname": "SER",
    "sasa": 0.0,
    "partial_charge_B": -0.3,
    "F_metal": 0.0,
    "F_P": 0.0,
    "F_hal": 0.0,
    "total_density": 50213.96484375,
    "centroid": [
      2.9152238368988037,
      2.8782618045806885,
      1.3701159954071045
    ],
    "dipole_rho": [
      -19018.177734375,
      -13027.4365234375,
      -2386.863525390625
    ],
    "curv_rho": 102813448.0,
    "curv_rho_failed": false,
    "gpu_density_B_requested": "vector",
    "gpu_density_B_effective": "vector",
    "gpu_density_B_fallback_from_vector": false,
    "gpu_density_A_requested": null,
    "gpu_density_A_effective": null,
    "gpu_density_A_fallback_from_vector": false,
    "xtb_A_used": false,
    "xtb_A_success": false,
    "xtb_charge_length_mismatch": false
  },
  "P:142": {
    "id": "P:142",
    "chain": "P",
    "resseq": 142,
    "resname": "ASN",
    "sasa": 0.3798224925994873,
    "partial_charge_B": -0.14712156563666187,
    "F_metal": 0.0,
    "F_P": 0.0,
    "F_hal": 0.0,
    "total_density": 46375.30078125,
    "centroid": [
      3.016188621520996,
      3.018094062805176,
      1.5284876823425293
    ],
    "dipole_rho": [
      -21967.927734375,
      -18725.4609375,
      -9008.9755859375
    ],
    "curv_rho": 94471904.0,
    "curv_rho_failed": false,
    "gpu_density_B_requested": "vector",
    "gpu_density_B_effective": "vector",
    "gpu_density_B_fallback_from_vector": false,
    "gpu_density_A_requested": null,
    "gpu_density_A_effective": null,
    "gpu_density_A_fallback_from_vector": false,
    "xtb_A_used": false,
    "xtb_A_success": false,
    "xtb_charge_length_mismatch": false
  },
  "P:143": {
    "id": "P:143",
    "chain": "P",
    "resseq": 143,
    "resname": "GLY",
    "sasa": 0.0,
    "partial_charge_B": -0.06000000000000002,
    "F_metal": 0.0,
    "F_P": 0.0,
    "F_hal": 0.0,
    "total_density": 43602.390625,
    "centroid": [
      2.9032390117645264,
      3.2062244415283203,
      1.5906524658203125
    ],
    "dipole_rho": [
      -10471.5771484375,
      -18048.142578125,
      -5574.45263671875
    ],
    "curv_rho": 90555160.0,
    "curv_rho_failed": false,
    "gpu_density_B_requested": "vector",
    "gpu_density_B_effective": "vector",
    "gpu_density_B_fallback_from_vector": false,
    "gpu_density_A_requested": null,
    "gpu_density_A_effective": null,
    "gpu_density_A_fallback_from_vector": false,
    "xtb_A_used": false,
    "xtb_A_success": false,
    "xtb_charge_length_mismatch": false
  },
  "P:144": {
    "id": "P:144",
    "chain": "P",
    "resseq": 144,
    "resname": "SER",
    "sasa": 0.1613273024559021,
    "partial_charge_B": -0.3287993016987881,
    "F_metal": 0.0,
    "F_P": 0.0,
    "F_hal": 0.0,
    "total_density": 40089.0546875,
    "centroid": [
      2.9956634044647217,
      3.3379836082458496,
      1.4982020854949951
    ],
    "dipole_rho": [
      -15245.3115234375,
      -19767.224609375,
      -4038.21240234375
    ],
    "curv_rho": 84879408.0,
    "curv_rho_failed": false,
    "gpu_density_B_requested": "vector",
    "gpu_density_B_effective": "vector",
    "gpu_density_B_fallback_from_vector": false,
    "gpu_density_A_requested": null,
    "gpu_density_A_effective": null,
    "gpu_density_A_fallback_from_vector": false,
    "xtb_A_used": false,
    "xtb_A_success": false,
    "xtb_charge_length_mismatch": false
  },
  "P:145": {
    "id": "P:145",
    "chain": "P",
    "resseq": 145,
    "resname": "LEU",
    "sasa": 2.3553786277770996,
    "partial_charge_B": -0.1440939613860738,
    "F_metal": 0.0,
    "F_P": 0.0,
    "F_hal": 0.0,
    "total_density": 37921.5546875,
    "centroid": [
      2.9458553791046143,
      3.4552483558654785,
      1.3155882358551025
    ],
    "dipole_rho": [
      -13907.9970703125,
      -25117.8828125,
      3471.269775390625
    ],
    "curv_rho": 81432000.0,
    "curv_rho_failed": false,
    "gpu_density_B_requested": "vector",
    "gpu_density_B_effective": "vector",
    "gpu_density_B_fallback_from_vector": false,
    "gpu_density_A_requested": null,
    "gpu_density_A_effective": null,
    "gpu_density_A_fallback_from_vector": false,
    "xtb_A_used": false,
    "xtb_A_success": false,
    "xtb_charge_length_mismatch": false
  },
  "P:146": {
    "id": "P:146",
    "chain": "P",
    "resseq": 146,
    "resname": "GLU",
    "sasa": 6.988897800445557,
    "partial_charge_B": -1.35,
    "F_metal": 0.0,
    "F_P": 0.0,
    "F_hal": 0.0,
    "total_density": 33852.33984375,
    "centroid": [
      3.1898415088653564,
      3.4526126384735107,
      1.326115369796753
    ],
    "dipole_rho": [
      -16473.41015625,
      -21280.291015625,
      279.98541259765625
    ],
    "curv_rho": 70704672.0,
    "curv_rho_failed": false,
    "gpu_density_B_requested": "vector",
    "gpu_density_B_effective": "vector",
    "gpu_density_B_fallback_from_vector": false,
    "gpu_density_A_requested": null,
    "gpu_density_A_effective": null,
    "gpu_density_A_fallback_from_vector": false,
    "xtb_A_used": false,
    "xtb_A_success": false,
    "xtb_charge_length_mismatch": false
  },
  "P:147": {
    "id": "P:147",
    "chain": "P",
    "resseq": 147,
    "resname": "GLY",
    "sasa": 0.0,
    "partial_charge_B": -0.06000000000000002,
    "F_metal": 0.0,
    "F_P": 0.0,
    "F_hal": 0.0,
    "total_density": 43952.36328125,
    "centroid": [
      3.078432321548462,
      3.0845024585723877,
      1.3246033191680908
    ],
    "dipole_rho": [
      -21707.77734375,
      -21480.53515625,
      1756.0341796875
    ],
    "curv_rho": 90727320.0,
    "curv_rho_failed": false,
    "gpu_density_B_requested": "vector",
    "gpu_density_B_effective": "vector",
    "gpu_density_B_fallback_from_vector": false,
    "gpu_density_A_requested": null,
    "gpu_density_A_effective": null,
    "gpu_density_A_fallback_from_vector": false,
    "xtb_A_used": false,
    "xtb_A_success": false,
    "xtb_charge_length_mismatch": false
  },
  "P:148": {
    "id": "P:148",
    "chain": "P",
    "resseq": 148,
    "resname": "LEU",
    "sasa": 0.0,
    "partial_charge_B": -0.06000000000000002,
    "F_metal": 0.0,
    "F_P": 0.0,
    "F_hal": 0.0,
    "total_density": 46894.9453125,
    "centroid": [
      2.8638863563537598,
      3.1005280017852783,
      1.1762244701385498
    ],
    "dipole_rho": [
      -17561.025390625,
      -20867.494140625,
      7258.7275390625
    ],
    "curv_rho": 96626408.0,
    "curv_rho_failed": false,
    "gpu_density_B_requested": "vector",
    "gpu_density_B_effective": "vector",
    "gpu_density_B_fallback_from_vector": false,
    "gpu_density_A_requested": null,
    "gpu_density_A_effective": null,
    "gpu_density_A_fallback_from_vector": false,
    "xtb_A_used": false,
    "xtb_A_success": false,
    "xtb_charge_length_mismatch": false
  },
  "P:149": {
    "id": "P:149",
    "chain": "P",
    "resseq": 149,
    "resname": "ASP",
    "sasa": 1.891791582107544,
    "partial_charge_B": -1.1478828335372662,
    "F_metal": 0.0,
    "F_P": 0.0,
    "F_hal": 0.0,
    "total_density": 40571.00390625,
    "centroid": [
      3.085609197616577,
      3.043588876724243,
      1.0214756727218628
    ],
    "dipole_rho": [
      -17839.6953125,
      -14599.9111328125,
      10785.830078125
    ],
    "curv_rho": 86996032.0,
    "curv_rho_failed": false,
    "gpu_density_B_requested": "vector",
    "gpu_density_B_effective": "vector",
    "gpu_density_B_fallback_from_vector": false,
    "gpu_density_A_requested": null,
    "gpu_density_A_effective": null,
    "gpu_density_A_fallback_from_vector": false,
    "xtb_A_used": false,
    "xtb_A_success": false,
    "xtb_charge_length_mismatch": false
  },
  "P:150": {
    "id": "P:150",
    "chain": "P",
    "resseq": 150,
    "resname": "ASN",
    "sasa": 0.536739706993103,
    "partial_charge_B": -0.15832638002396107,
    "F_metal": 0.0,
    "F_P": 0.0,
    "F_hal": 0.0,
    "total_density": 45132.0625,
    "centroid": [
      3.1564197540283203,
      2.8443922996520996,
      1.2201509475708008
    ],
    "dipole_rho": [
      -27626.70703125,
      -17036.001953125,
      3110.1982421875
    ],
    "curv_rho": 93774328.0,
    "curv_rho_failed": false,
    "gpu_density_B_requested": "vector",
    "gpu_density_B_effective": "vector",
    "gpu_density_B_fallback_from_vector": false,
    "gpu_density_A_requested": null,
    "gpu_density_A_effective": null,
    "gpu_density_A_fallback_from_vector": false,
    "xtb_A_used": false,
    "xtb_A_success": false,
    "xtb_charge_length_mismatch": false
  },
  "P:151": {
    "id": "P:151",
    "chain": "P",
    "resseq": 151,
    "resname": "GLN",
    "sasa": 1.9863810539245605,
    "partial_charge_B": -0.26183932016434047,
    "F_metal": 0.0,
    "F_P": 0.0,
    "F_hal": 0.0,
    "total_density": 41087.35546875,
    "centroid": [
      3.2659852504730225,
      2.6444272994995117,
      1.0492887496948242
    ],
    "dipole_rho": [
      -23221.3515625,
      -6783.767578125,
      9622.6484375
    ],
    "curv_rho": 87313856.0,
    "curv_rho_failed": false,
    "gpu_density_B_requested": "vector",
    "gpu_density_B_effective": "vector",
    "gpu_density_B_fallback_from_vector": false,
    "gpu_density_A_requested": null,
    "gpu_density_A_effective": null,
    "gpu_density_A_fallback_from_vector": false,
    "xtb_A_used": false,
    "xtb_A_success": false,
    "xtb_charge_length_mismatch": false
  },
  "P:152": {
    "id": "P:152",
    "chain": "P",
    "resseq": 152,
    "resname": "GLU",
    "sasa": 4.855598449707031,
    "partial_charge_B": -1.35,
    "F_metal": 0.0,
    "F_P": 0.0,
    "F_hal": 0.0,
    "total_density": 38605.4140625,
    "centroid": [
      3.376415491104126,
      2.6258795261383057,
      1.3257216215133667
    ],
    "dipole_rho": [
      -27717.236328125,
      813.376953125,
      -678.6255493164062
    ],
    "curv_rho": 84933800.0,
    "curv_rho_failed": false,
    "gpu_density_B_requested": "vector",
    "gpu_density_B_effective": "vector",
    "gpu_density_B_fallback_from_vector": false,
    "gpu_density_A_requested": null,
    "gpu_density_A_effective": null,
    "gpu_density_A_fallback_from_vector": false,
    "xtb_A_used": false,
    "xtb_A_success": false,
    "xtb_charge_length_mismatch": false
  },
  "P:153": {
    "id": "P:153",
    "chain": "P",
    "resseq": 153,
    "resname": "GLY",
    "sasa": 0.0,
    "partial_charge_B": -0.06000000000000002,
    "F_metal": 0.0,
    "F_P": 0.0,
    "F_hal": 0.0,
    "total_density": 44659.7578125,
    "centroid": [
      3.1549928188323975,
      2.642864465713501,
      1.5197287797927856
    ],
    "dipole_rho": [
      -26226.75390625,
      -1005.304443359375,
      -4589.73876953125
    ],
    "curv_rho": 96263560.0,
    "curv_rho_failed": false,
    "gpu_density_B_requested": "vector",
    "gpu_density_B_effective": "vector",
    "gpu_density_B_fallback_from_vector": false,
    "gpu_density_A_requested": null,
    "gpu_density_A_effective": null,
    "gpu_density_A_fallback_from_vector": false,
    "xtb_A_used": false,
    "xtb_A_success": false,
    "xtb_charge_length_mismatch": false
  },
  "P:154": {
    "id": "P:154",
    "chain": "P",
    "resseq": 154,
    "resname": "GLY",
    "sasa": 0.0,
    "partial_charge_B": -0.06000000000000002,
    "F_metal": 0.0,
    "F_P": 0.0,
    "F_hal": 0.0,
    "total_density": 45167.8203125,
    "centroid": [
      3.1000759601593018,
      2.7656807899475098,
      1.6128195524215698
    ],
    "dipole_rho": [
      -21512.267578125,
      -4042.2587890625,
      -9074.4716796875
    ],
    "curv_rho": 95522120.0,
    "curv_rho_failed": false,
    "gpu_density_B_requested": "vector",
    "gpu_density_B_effective": "vector",
    "gpu_density_B_fallback_from_vector": false,
    "gpu_density_A_requested": null,
    "gpu_density_A_effective": null,
    "gpu_density_A_fallback_from_vector": false,
    "xtb_A_used": false,
    "xtb_A_success": false,
    "xtb_charge_length_mismatch": false
  },
  "P:155": {
    "id": "P:155",
    "chain": "P",
    "resseq": 155,
    "resname": "VAL",
    "sasa": 0.0,
    "partial_charge_B": -0.06000000000000002,
    "F_metal": 0.0,
    "F_P": 0.0,
    "F_hal": 0.0,
    "total_density": 51071.53125,
    "centroid": [
      2.848423957824707,
      2.713376045227051,
      1.6684117317199707
    ],
    "dipole_rho": [
      -18095.619140625,
      -7073.8974609375,
      -13137.91796875
    ],
    "curv_rho": 103459008.0,
    "curv_rho_failed": false,
    "gpu_density_B_requested": "vector",
    "gpu_density_B_effective": "vector",
    "gpu_density_B_fallback_from_vector": false,
    "gpu_density_A_requested": null,
    "gpu_density_A_effective": null,
    "gpu_density_A_fallback_from_vector": false,
    "xtb_A_used": false,
    "xtb_A_success": false,
    "xtb_charge_length_mismatch": false
  },
  "P:156": {
    "id": "P:156",
    "chain": "P",
    "resseq": 156,
    "resname": "CYS",
    "sasa": 0.0,
    "partial_charge_B": -0.21000000000000002,
    "F_metal": 0.0,
    "F_P": 0.0,
    "F_hal": 0.0,
    "total_density": 50992.05859375,
    "centroid": [
      2.950519561767578,
      2.395702600479126,
      1.5429595708847046
    ],
    "dipole_rho": [
      -19121.880859375,
      -1771.8453369140625,
      -14570.5
    ],
    "curv_rho": 103499720.0,
    "curv_rho_failed": false,
    "gpu_density_B_requested": "vector",
    "gpu_density_B_effective": "vector",
    "gpu_density_B_fallback_from_vector": false,
    "gpu_density_A_requested": null,
    "gpu_density_A_effective": null,
    "gpu_density_A_fallback_from_vector": false,
    "xtb_A_used": false,
    "xtb_A_success": false,
    "xtb_charge_length_mismatch": false
  },
  "P:157": {
    "id": "P:157",
    "chain": "P",
    "resseq": 157,
    "resname": "GLN",
    "sasa": 1.8708006143569946,
    "partial_charge_B": -0.2535861952464556,
    "F_metal": 0.0,
    "F_P": 0.0,
    "F_hal": 0.0,
    "total_density": 45668.32421875,
    "centroid": [
      3.1222424507141113,
      2.5014026165008545,
      1.6662027835845947
    ],
    "dipole_rho": [
      -29466.8125,
      1900.930419921875,
      -15653.451171875
    ],
    "curv_rho": 96477832.0,
    "curv_rho_failed": false,
    "gpu_density_B_requested": "vector",
    "gpu_density_B_effective": "vector",
    "gpu_density_B_fallback_from_vector": false,
    "gpu_density_A_requested": null,
    "gpu_density_A_effective": null,
    "gpu_density_A_fallback_from_vector": false,
    "xtb_A_used": false,
    "xtb_A_success": false,
    "xtb_charge_length_mismatch": false
  },
  "P:158": {
    "id": "P:158",
    "chain": "P",
    "resseq": 158,
    "resname": "THR",
    "sasa": 2.4044618606567383,
    "partial_charge_B": -0.7292318875610728,
    "F_metal": 0.0,
    "F_P": 0.0,
    "F_hal": 0.0,
    "total_density": 41938.3984375,
    "centroid": [
      3.075679063796997,
      2.70143985748291,
      1.8561912775039673
    ],
    "dipole_rho": [
      -19196.677734375,
      -2874.708251953125,
      -19417.841796875
    ],
    "curv_rho": 91064696.0,
    "curv_rho_failed": false,
    "gpu_density_B_requested": "vector",
    "gpu_density_B_effective": "vector",
    "gpu_density_B_fallback_from_vector": false,
    "gpu_density_A_requested": null,
    "gpu_density_A_effective": null,
    "gpu_density_A_fallback_from_vector": false,
    "xtb_A_used": false,
    "xtb_A_success": false,
    "xtb_charge_length_mismatch": false
  },
  "P:159": {
    "id": "P:159",
    "chain": "P",
    "resseq": 159,
    "resname": "ARG",
    "sasa": 1.1711193323135376,
    "partial_charge_B": 0.8144993038439986,
    "F_metal": 0.0,
    "F_P": 0.0,
    "F_hal": 0.0,
    "total_density": 50868.55859375,
    "centroid": [
      2.830488443374634,
      2.7753303050994873,
      1.8675107955932617
    ],
    "dipole_rho": [
      -15513.625,
      -8334.8857421875,
      -25271.396484375
    ],
    "curv_rho": 99113952.0,
    "curv_rho_failed": false,
    "gpu_density_B_requested": "vector",
    "gpu_density_B_effective": "vector",
    "gpu_density_B_fallback_from_vector": false,
    "gpu_density_A_requested": null,
    "gpu_density_A_effective": null,
    "gpu_density_A_fallback_from_vector": false,
    "xtb_A_used": false,
    "xtb_A_success": false,
    "xtb_charge_length_mismatch": false
  },
  "P:160": {
    "id": "P:160",
    "chain": "P",
    "resseq": 160,
    "resname": "ALA",
    "sasa": 0.0,
    "partial_charge_B": -0.06000000000000002,
    "F_metal": 0.0,
    "F_P": 0.0,
    "F_hal": 0.0,
    "total_density": 49836.359375,
    "centroid": [
      2.7126827239990234,
      2.413220167160034,
      1.8062710762023926
    ],
    "dipole_rho": [
      -15245.8134765625,
      3181.577880859375,
      -21743.044921875
    ],
    "curv_rho": 104492528.0,
    "curv_rho_failed": false,
    "gpu_density_B_requested": "vector",
    "gpu_density_B_effective": "vector",
    "gpu_density_B_fallback_from_vector": false,
    "gpu_density_A_requested": null,
    "gpu_density_A_effective": null,
    "gpu_density_A_fallback_from_vector": false,
    "xtb_A_used": false,
    "xtb_A_success": false,
    "xtb_charge_length_mismatch": false
  },
  "P:161": {
    "id": "P:161",
    "chain": "P",
    "resseq": 161,
    "resname": "MET",
    "sasa": 0.0,
    "partial_charge_B": -0.21000000000000002,
    "F_metal": 0.0,
    "F_P": 0.0,
    "F_hal": 0.0,
    "total_density": 57135.69921875,
    "centroid": [
      2.634972095489502,
      2.611449956893921,
      1.6298599243164062
    ],
    "dipole_rho": [
      -11275.9052734375,
      -2230.431884765625,
      -19622.68359375
    ],
    "curv_rho": 108827096.0,
    "curv_rho_failed": false,
    "gpu_density_B_requested": "vector",
    "gpu_density_B_effective": "vector",
    "gpu_density_B_fallback_from_vector": false,
    "gpu_density_A_requested": null,
    "gpu_density_A_effective": null,
    "gpu_density_A_fallback_from_vector": false,
    "xtb_A_used": false,
    "xtb_A_success": false,
    "xtb_charge_length_mismatch": false
  },
  "P:162": {
    "id": "P:162",
    "chain": "P",
    "resseq": 162,
    "resname": "LYS",
    "sasa": 0.0,
    "partial_charge_B": 0.11999999999999997,
    "F_metal": 0.0,
    "F_P": 0.0,
    "F_hal": 0.0,
    "total_density": 55651.32421875,
    "centroid": [
      2.6553359031677246,
      2.25144624710083,
      1.5919550657272339
    ],
    "dipole_rho": [
      -13212.71875,
      9653.130859375,
      -16410.357421875
    ],
    "curv_rho": 108788688.0,
    "curv_rho_failed": false,
    "gpu_density_B_requested": "vector",
    "gpu_density_B_effective": "vector",
    "gpu_density_B_fallback_from_vector": false,
    "gpu_density_A_requested": null,
    "gpu_density_A_effective": null,
    "gpu_density_A_fallback_from_vector": false,
    "xtb_A_used": false,
    "xtb_A_success": false,
    "xtb_charge_length_mismatch": false
  },
  "P:163": {
    "id": "P:163",
    "chain": "P",
    "resseq": 163,
    "resname": "ILE",
    "sasa": 0.0,
    "partial_charge_B": -0.06000000000000002,
    "F_metal": 0.0,
    "F_P": 0.0,
    "F_hal": 0.0,
    "total_density": 57959.62890625,
    "centroid": [
      2.3723714351654053,
      2.1959104537963867,
      1.4846792221069336
    ],
    "dipole_rho": [
      -3186.546875,
      9500.181640625,
      -9471.0830078125
    ],
    "curv_rho": 110300632.0,
    "curv_rho_failed": false,
    "gpu_density_B_requested": "vector",
    "gpu_density_B_effective": "vector",
    "gpu_density_B_fallback_from_vector": false,
    "gpu_density_A_requested": null,
    "gpu_density_A_effective": null,
    "gpu_density_A_fallback_from_vector": false,
    "xtb_A_used": false,
    "xtb_A_success": false,
    "xtb_charge_length_mismatch": false
  },
  "P:164": {
    "id": "P:164",
    "chain": "P",
    "resseq": 164,
    "resname": "LEU",
    "sasa": 0.0,
    "partial_charge_B": -0.06000000000000002,
    "F_metal": 0.0,
    "F_P": 0.0,
    "F_hal": 0.0,
    "total_density": 50370.58984375,
    "centroid": [
      2.3686482906341553,
      1.8540544509887695,
      1.5060288906097412
    ],
    "dipole_rho": [
      -5404.83984375,
      17747.048828125,
      -10107.921875
    ],
    "curv_rho": 102285736.0,
    "curv_rho_failed": false,
    "gpu_density_B_requested": "vector",
    "gpu_density_B_effective": "vector",
    "gpu_density_B_fallback_from_vector": false,
    "gpu_density_A_requested": null,
    "gpu_density_A_effective": null,
    "gpu_density_A_fallback_from_vector": false,
    "xtb_A_used": false,
    "xtb_A_success": false,
    "xtb_charge_length_mismatch": false
  },
  "P:165": {
    "id": "P:165",
    "chain": "P",
    "resseq": 165,
    "resname": "MET",
    "sasa": 0.0,
    "partial_charge_B": -0.21000000000000002,
    "F_metal": 0.0,
    "F_P": 0.0,
    "F_hal": 0.0,
    "total_density": 55455.33203125,
    "centroid": [
      2.279958963394165,
      1.9194798469543457,
      1.298103928565979
    ],
    "dipole_rho": [
      6402.1171875,
      18827.35546875,
      -4938.0888671875
    ],
    "curv_rho": 104926624.0,
    "curv_rho_failed": false,
    "gpu_density_B_requested": "vector",
    "gpu_density_B_effective": "vector",
    "gpu_density_B_fallback_from_vector": false,
    "gpu_density_A_requested": null,
    "gpu_density_A_effective": null,
    "gpu_density_A_fallback_from_vector": false,
    "xtb_A_used": false,
    "xtb_A_success": false,
    "xtb_charge_length_mismatch": false
  },
  "P:166": {
    "id": "P:166",
    "chain": "P",
    "resseq": 166,
    "resname": "LYS",
    "sasa": 0.34817060828208923,
    "partial_charge_B": 0.14486143445758615,
    "F_metal": 0.0,
    "F_P": 0.0,
    "F_hal": 0.0,
    "total_density": 43382.8125,
    "centroid": [
      2.152756929397583,
      1.560146689414978,
      1.4548141956329346
    ],
    "dipole_rho": [
      165.88046264648438,
      22500.359375,
      -8561.2060546875
    ],
    "curv_rho": 87625752.0,
    "curv_rho_failed": false,
    "gpu_density_B_requested": "vector",
    "gpu_density_B_effective": "vector",
    "gpu_density_B_fallback_from_vector": false,
    "gpu_density_A_requested": null,
    "gpu_density_A_effective": null,
    "gpu_density_A_fallback_from_vector": false,
    "xtb_A_used": false,
    "xtb_A_success": false,
    "xtb_charge_length_mismatch": false
  },
  "P:167": {
    "id": "P:167",
    "chain": "P",
    "resseq": 167,
    "resname": "VAL",
    "sasa": 0.0,
    "partial_charge_B": -0.06000000000000002,
    "F_metal": 0.0,
    "F_P": 0.0,
    "F_hal": 0.0,
    "total_density": 43528.6796875,
    "centroid": [
      2.048614978790283,
      1.5653654336929321,
      1.2189058065414429
    ],
    "dipole_rho": [
      8937.0751953125,
      21386.619140625,
      1434.2159423828125
    ],
    "curv_rho": 87451464.0,
    "curv_rho_failed": false,
    "gpu_density_B_requested": "vector",
    "gpu_density_B_effective": "vector",
    "gpu_density_B_fallback_from_vector": false,
    "gpu_density_A_requested": null,
    "gpu_density_A_effective": null,
    "gpu_density_A_fallback_from_vector": false,
    "xtb_A_used": false,
    "xtb_A_success": false,
    "xtb_charge_length_mismatch": false
  },
  "P:168": {
    "id": "P:168",
    "chain": "P",
    "resseq": 168,
    "resname": "GLY",
    "sasa": 0.0,
    "partial_charge_B": -0.06000000000000002,
    "F_metal": 0.0,
    "F_P": 0.0,
    "F_hal": 0.0,
    "total_density": 33651.23046875,
    "centroid": [
      1.8962469100952148,
      1.3020262718200684,
      1.2456235885620117
    ],
    "dipole_rho": [
      9282.59375,
      17919.318359375,
      -2796.46923828125
    ],
    "curv_rho": 69205432.0,
    "curv_rho_failed": false,
    "gpu_density_B_requested": "vector",
    "gpu_density_B_effective": "vector",
    "gpu_density_B_fallback_from_vector": false,
    "gpu_density_A_requested": null,
    "gpu_density_A_effective": null,
    "gpu_density_A_fallback_from_vector": false,
    "xtb_A_used": false,
    "xtb_A_success": false,
    "xtb_charge_length_mismatch": false
  },
  "P:169": {
    "id": "P:169",
    "chain": "P",
    "resseq": 169,
    "resname": "GLN",
    "sasa": 0.03152985870838165,
    "partial_charge_B": -0.12225141783105449,
    "F_metal": 0.0,
    "F_P": 0.0,
    "F_hal": 0.0,
    "total_density": 38607.83984375,
    "centroid": [
      2.0725812911987305,
      1.3793643712997437,
      1.370131015777588
    ],
    "dipole_rho": [
      8656.86328125,
      24798.15625,
      -8045.10595703125
    ],
    "curv_rho": 75898752.0,
    "curv_rho_failed": false,
    "gpu_density_B_requested": "vector",
    "gpu_density_B_effective": "vector",
    "gpu_density_B_fallback_from_vector": false,
    "gpu_density_A_requested": null,
    "gpu_density_A_effective": null,
    "gpu_density_A_fallback_from_vector": false,
    "xtb_A_used": false,
    "xtb_A_success": false,
    "xtb_charge_length_mismatch": false
  },
  "P:170": {
    "id": "P:170",
    "chain": "P",
    "resseq": 170,
    "resname": "ASP",
    "sasa": 7.548343658447266,
    "partial_charge_B": -1.35,
    "F_metal": 0.0,
    "F_P": 0.0,
    "F_hal": 0.0,
    "total_density": 30138.90234375,
    "centroid": [
      1.8379956483840942,
      1.2926658391952515,
      1.6403805017471313
    ],
    "dipole_rho": [
      5748.87109375,
      15541.5986328125,
      -13034.154296875
    ],
    "curv_rho": 60606492.0,
    "curv_rho_failed": false,
    "gpu_density_B_requested": "vector",
    "gpu_density_B_effective": "vector",
    "gpu_density_B_fallback_from_vector": false,
    "gpu_density_A_requested": null,
    "gpu_density_A_effective": null,
    "gpu_density_A_fallback_from_vector": false,
    "xtb_A_used": false,
    "xtb_A_success": false,
    "xtb_charge_length_mismatch": false
  }
}
```
