## Supplementary material for "Localized Reactivity on Proteins as Riemannian Manifolds: A Quantum-Inspired Geometric Model for Deterministic, Metal-Aware Reactive-Site Prediction": code bundle: Ep_manifest.json

```
{
  "pdb": "2HLE_l_u.pdb",
  "n_residues": 141,
  "residue_ids": [
    "P:30",
    "P:31",
    "P:32",
    "P:33",
    "P:34",
    "P:35",
    "P:36",
    "P:37",
    "P:38",
    "P:39",
    "P:40",
    "P:41",
    "P:42",
    "P:43",
    "P:44",
    "P:45",
    "P:46",
    "P:47",
    "P:48",
    "P:49",
    "P:50",
    "P:51",
    "P:52",
    "P:53",
    "P:54",
    "P:55",
    "P:56",
    "P:57",
    "P:58",
    "P:59",
    "P:60",
    "P:61",
    "P:62",
    "P:63",
    "P:64",
    "P:65",
    "P:66",
    "P:67",
    "P:68",
    "P:69",
    "P:70",
    "P:71",
    "P:72",
    "P:73",
    "P:74",
    "P:75",
    "P:76",
    "P:77",
    "P:78",
    "P:79",
    "P:80",
    "P:81",
    "P:82",
    "P:83",
    "P:84",
    "P:85",
    "P:86",
    "P:87",
    "P:88",
    "P:89",
    "P:90",
    "P:91",
    "P:92",
    "P:93",
    "P:94",
    "P:95",
    "P:96",
    "P:97",
    "P:98",
    "P:99",
    "P:100",
    "P:101",
    "P:102",
    "P:103",
    "P:104",
    "P:105",
    "P:106",
    "P:107",
    "P:108",
    "P:109",
    "P:110",
    "P:111",
    "P:112",
    "P:113",
    "P:114",
    "P:115",
    "P:116",
    "P:117",
    "P:118",
    "P:119",
    "P:120",
    "P:121",
    "P:122",
    "P:123",
    "P:124",
    "P:125",
    "P:126",
    "P:127",
    "P:128",
    "P:129",
    "P:130",
    "P:131",
    "P:132",
    "P:133",
    "P:134",
    "P:135",
    "P:136",
    "P:137",
    "P:138",
    "P:139",
    "P:140",
    "P:141",
    "P:142",
    "P:143",
    "P:144",
    "P:145",
    "P:146",
    "P:147",
    "P:148",
    "P:149",
    "P:150",
    "P:151",
    "P:152",
    "P:153",
    "P:154",
    "P:155",
    "P:156",
    "P:157",
    "P:158",
    "P:159",
    "P:160",
    "P:161",
    "P:162",
    "P:163",
    "P:164",
    "P:165",
    "P:166",
    "P:167",
    "P:168",
    "P:169",
    "P:170"
  ],
  "E_theory_path": "Ep_theory.npy",
  "E_sim_path": "Ep_sim.npy",
  "feature_dim_theory": 9,
  "feature_dim_sim": 19,
  "features_theory": [
    "avg_charge",
    "dipole_norm",
    "curv_density",
    "external_field",
    "SASA",
    "emb_charge",
    "emb_hydrophobicity",
    "emb_size",
    "emb_aromaticity"
  ],
  "features_extra": [
    "N_in",
    "N_out",
    "R_shell",
    "r_mean",
    "r_var",
    "linearity",
    "planarity",
    "isotropy",
    "H_mean",
    "K_gauss"
  ],
  "params": {
    "radius_contact": 4.7,
    "padding": 2.0,
    "grid_step": 0.8,
    "R_env": 2.0,
    "sasa_alpha": 0.4,
    "xtb": {
      "method": "gfn2",
      "charges": true,
      "binary": "xtb"
    },
    "block_size": 1024,
    "device": "cuda",
    "gpu_density_mode_requested": "vector",
    "gpu_density_vector_max_elems": 200000000,
    "gpu_density_batch_max_elems": 50000000
  }
}
```
