## Supplementary material for "Localized Reactivity on Proteins as Riemannian Manifolds: A Quantum-Inspired Geometric Model for Deterministic, Metal-Aware Reactive-Site Prediction": code bundle: meta.json

```
{
  "pdb": "2HLE_l_u.pdb",
  "radius": 4.7,
  "residues": [
    {
      "id": "P:30",
      "chain": "P",
      "resseq": 30,
      "icode": "",
      "resname": "SER",
      "hetflag": " ",
      "sasa": 7.365328311920166,
      "atoms": [
        {
          "atom_index": 0,
          "name": "N",
          "element": "N",
          "coord": [
            0.5916000008583069,
            1.5480999946594238,
            1.0327999591827393
          ]
        },
        {
          "atom_index": 1,
          "name": "CA",
          "element": "C",
          "coord": [
            0.5218999981880188,
            1.4778000116348267,
            1.1434999704360962
          ]
        },
        {
          "atom_index": 2,
          "name": "C",
          "element": "C",
          "coord": [
            0.5318999886512756,
            1.5606000423431396,
            1.2732000350952148
          ]
        },
        {
          "atom_index": 3,
          "name": "O",
          "element": "O",
          "coord": [
            0.439300000667572,
            1.5563000440597534,
            1.3551000356674194
          ]
        },
        {
          "atom_index": 4,
          "name": "CB",
          "element": "C",
          "coord": [
            0.580299973487854,
            1.3375999927520752,
            1.159600019454956
          ]
        },
        {
          "atom_index": 5,
          "name": "OG",
          "element": "O",
          "coord": [
            0.4925999939441681,
            1.2539000511169434,
            1.232100009918213
          ]
        }
      ]
    },
    {
      "id": "P:31",
      "chain": "P",
      "resseq": 31,
      "icode": "",
      "resname": "ILE",
      "hetflag": " ",
      "sasa": 1.806865930557251,
      "atoms": [
        {
          "atom_index": 6,
          "name": "N",
          "element": "N",
          "coord": [
            0.6427000164985657,
            1.6341999769210815,
            1.2924000024795532
          ]
        },
        {
          "atom_index": 7,
          "name": "CA",
          "element": "C",
          "coord": [
            0.6577000021934509,
            1.7263000011444092,
            1.4081000089645386
          ]
        },
        {
          "atom_index": 8,
          "name": "C",
          "element": "C",
          "coord": [
            0.7660999894142151,
            1.8351000547409058,
            1.392899990081787
          ]
        },
        {
          "atom_index": 9,
          "name": "O",
          "element": "O",
          "coord": [
            0.8741000294685364,
            1.812000036239624,
            1.3387999534606934
          ]
        },
        {
          "atom_index": 10,
          "name": "CB",
          "element": "C",
          "coord": [
            0.6855999827384949,
            1.6576000452041626,
            1.5458999872207642
          ]
        },
        {
          "atom_index": 11,
          "name": "CG1",
          "element": "C",
          "coord": [
            0.8276000022888184,
            1.6052000522613525,
            1.551300048828125
          ]
        },
        {
          "atom_index": 12,
          "name": "CG2",
          "element": "C",
          "coord": [
            0.586899995803833,
            1.5470000505447388,
            1.5722999572753906
          ]
        },
        {
          "atom_index": 13,
          "name": "CD1",
          "element": "C",
          "coord": [
            0.8644999861717224,
            1.5542999505996704,
            1.690000057220459
          ]
        }
      ]
    },
    {
      "id": "P:32",
      "chain": "P",
      "resseq": 32,
      "icode": "",
      "resname": "VAL",
      "hetflag": " ",
      "sasa": 1.5450642108917236,
      "atoms": [
        {
          "atom_index": 14,
          "name": "N",
          "element": "N",
          "coord": [
            0.7340999841690063,
            1.9544999599456787,
            1.4416999816894531
          ]
        },
        {
          "atom_index": 15,
          "name": "CA",
          "element": "C",
          "coord": [
            0.8259999752044678,
            2.067500114440918,
            1.4386999607086182
          ]
        },
        {
          "atom_index": 16,
          "name": "C",
          "element": "C",
          "coord": [
            0.9023000001907349,
            2.066800117492676,
            1.5699000358581543
          ]
        },
        {
          "atom_index": 17,
          "name": "O",
          "element": "O",
          "coord": [
            0.8463000059127808,
            2.098900079727173,
            1.6740000247955322
          ]
        },
        {
          "atom_index": 18,
          "name": "CB",
          "element": "C",
          "coord": [
            0.7505000233650208,
            2.2014999389648438,
            1.4277000427246094
          ]
        },
        {
          "atom_index": 19,
          "name": "CG1",
          "element": "C",
          "coord": [
            0.8496999740600586,
            2.317699909210205,
            1.4175000190734863
          ]
        },
        {
          "atom_index": 20,
          "name": "CG2",
          "element": "C",
          "coord": [
            0.6599000096321106,
            2.199700117111206,
            1.30649995803833
          ]
        }
      ]
    },
    {
      "id": "P:33",
      "chain": "P",
      "resseq": 33,
      "icode": "",
      "resname": "LEU",
      "hetflag": " ",
      "sasa": 0.0,
      "atoms": [
        {
          "atom_index": 21,
          "name": "N",
          "element": "N",
          "coord": [
            1.0295000076293945,
            2.0295000076293945,
            1.5648000240325928
          ]
        },
        {
          "atom_index": 22,
          "name": "CA",
          "element": "C",
          "coord": [
            1.114300012588501,
            2.0244998931884766,
            1.6835999488830566
          ]
        },
        {
          "atom_index": 23,
          "name": "C",
          "element": "C",
          "coord": [
            1.1334999799728394,
            2.166599988937378,
            1.7379000186920166
          ]
        },
        {
          "atom_index": 24,
          "name": "O",
          "element": "O",
          "coord": [
            1.1139999628067017,
            2.2632999420166016,
            1.6648000478744507
          ]
        },
        {
          "atom_index": 25,
          "name": "CB",
          "element": "C",
          "coord": [
            1.2484999895095825,
            1.9607000350952148,
            1.6467000246047974
          ]
        },
        {
          "atom_index": 26,
          "name": "CG",
          "element": "C",
          "coord": [
            1.2299000024795532,
            1.8212000131607056,
            1.5844000577926636
          ]
        },
        {
          "atom_index": 27,
          "name": "CD1",
          "element": "C",
          "coord": [
            1.3567999601364136,
            1.7698999643325806,
            1.5164999961853027
          ]
        },
        {
          "atom_index": 28,
          "name": "CD2",
          "element": "C",
          "coord": [
            1.1890000104904175,
            1.7263000011444092,
            1.694200038909912
          ]
        }
      ]
    },
    {
      "id": "P:34",
      "chain": "P",
      "resseq": 34,
      "icode": "",
      "resname": "GLU",
      "hetflag": " ",
      "sasa": 3.3480498790740967,
      "atoms": [
        {
          "atom_index": 29,
          "name": "N",
          "element": "N",
          "coord": [
            1.167199969291687,
            2.1789000034332275,
            1.8660000562667847
          ]
        },
        {
          "atom_index": 30,
          "name": "CA",
          "element": "C",
          "coord": [
            1.1881999969482422,
            2.310699939727783,
            1.9266999959945679
          ]
        },
        {
          "atom_index": 31,
          "name": "C",
          "element": "C",
          "coord": [
            1.3028000593185425,
            2.3773000240325928,
            1.8523000478744507
          ]
        },
        {
          "atom_index": 32,
          "name": "O",
          "element": "O",
          "coord": [
            1.4031000137329102,
            2.314300060272217,
            1.8238999843597412
          ]
        },
        {
          "atom_index": 33,
          "name": "CB",
          "element": "C",
          "coord": [
            1.2276999950408936,
            2.296799898147583,
            2.0731000900268555
          ]
        },
        {
          "atom_index": 34,
          "name": "CG",
          "element": "C",
          "coord": [
            1.1318000555038452,
            2.2116000652313232,
            2.153700113296509
          ]
        },
        {
          "atom_index": 35,
          "name": "CD",
          "element": "C",
          "coord": [
            1.1959999799728394,
            2.155600070953369,
            2.280600070953369
          ]
        },
        {
          "atom_index": 36,
          "name": "OE1",
          "element": "O",
          "coord": [
            1.1368999481201172,
            2.0617001056671143,
            2.340399980545044
          ]
        },
        {
          "atom_index": 37,
          "name": "OE2",
          "element": "O",
          "coord": [
            1.3049999475479126,
            2.2053000926971436,
            2.3203001022338867
          ]
        }
      ]
    },
    {
      "id": "P:35",
      "chain": "P",
      "resseq": 35,
      "icode": "",
      "resname": "PRO",
      "hetflag": " ",
      "sasa": 0.06453092396259308,
      "atoms": [
        {
          "atom_index": 38,
          "name": "N",
          "element": "N",
          "coord": [
            1.2900999784469604,
            2.5051000118255615,
            1.8214999437332153
          ]
        },
        {
          "atom_index": 39,
          "name": "CA",
          "element": "C",
          "coord": [
            1.3977999687194824,
            2.5727999210357666,
            1.749500036239624
          ]
        },
        {
          "atom_index": 40,
          "name": "C",
          "element": "C",
          "coord": [
            1.5255000591278076,
            2.5869998931884766,
            1.8294999599456787
          ]
        },
        {
          "atom_index": 41,
          "name": "O",
          "element": "O",
          "coord": [
            1.5240000486373901,
            2.5933001041412354,
            1.9531999826431274
          ]
        },
        {
          "atom_index": 42,
          "name": "CB",
          "element": "C",
          "coord": [
            1.3360999822616577,
            2.7070999145507812,
            1.715499997138977
          ]
        },
        {
          "atom_index": 43,
          "name": "CG",
          "element": "C",
          "coord": [
            1.2437000274658203,
            2.7295000553131104,
            1.8341000080108643
          ]
        },
        {
          "atom_index": 44,
          "name": "CD",
          "element": "C",
          "coord": [
            1.1778000593185425,
            2.5964999198913574,
            1.8456000089645386
          ]
        }
      ]
    },
    {
      "id": "P:36",
      "chain": "P",
      "resseq": 36,
      "icode": "",
      "resname": "ILE",
      "hetflag": " ",
      "sasa": 0.0,
      "atoms": [
        {
          "atom_index": 45,
          "name": "N",
          "element": "N",
          "coord": [
            1.6365000009536743,
            2.593899965286255,
            1.7580000162124634
          ]
        },
        {
          "atom_index": 46,
          "name": "CA",
          "element": "C",
          "coord": [
            1.7644000053405762,
            2.6094000339508057,
            1.823099970817566
          ]
        },
        {
          "atom_index": 47,
          "name": "C",
          "element": "C",
          "coord": [
            1.816499948501587,
            2.7493999004364014,
            1.7991000413894653
          ]
        },
        {
          "atom_index": 48,
          "name": "O",
          "element": "O",
          "coord": [
            1.8421000242233276,
            2.788100004196167,
            1.6845999956130981
          ]
        },
        {
          "atom_index": 49,
          "name": "CB",
          "element": "C",
          "coord": [
            1.8598999977111816,
            2.507200002670288,
            1.767699956893921
          ]
        },
        {
          "atom_index": 50,
          "name": "CG1",
          "element": "C",
          "coord": [
            1.8068000078201294,
            2.3694000244140625,
            1.808500051498413
          ]
        },
        {
          "atom_index": 51,
          "name": "CG2",
          "element": "C",
          "coord": [
            2.003700017929077,
            2.5339999198913574,
            1.8172999620437622
          ]
        },
        {
          "atom_index": 52,
          "name": "CD1",
          "element": "C",
          "coord": [
            1.875100016593933,
            2.2565999031066895,
            1.7436000108718872
          ]
        }
      ]
    },
    {
      "id": "P:37",
      "chain": "P",
      "resseq": 37,
      "icode": "",
      "resname": "TYR",
      "hetflag": " ",
      "sasa": 0.09458957612514496,
      "atoms": [
        {
          "atom_index": 53,
          "name": "N",
          "element": "N",
          "coord": [
            1.8280999660491943,
            2.826900005340576,
            1.9063999652862549
          ]
        },
        {
          "atom_index": 54,
          "name": "CA",
          "element": "C",
          "coord": [
            1.8799999952316284,
            2.962399959564209,
            1.8973000049591064
          ]
        },
        {
          "atom_index": 55,
          "name": "C",
          "element": "C",
          "coord": [
            2.031599998474121,
            2.9528000354766846,
            1.9003000259399414
          ]
        },
        {
          "atom_index": 56,
          "name": "O",
          "element": "O",
          "coord": [
            2.0894999504089355,
            2.9144999980926514,
            2.001199960708618
          ]
        },
        {
          "atom_index": 57,
          "name": "CB",
          "element": "C",
          "coord": [
            1.8280999660491943,
            3.0450000762939453,
            2.0139999389648438
          ]
        },
        {
          "atom_index": 58,
          "name": "CG",
          "element": "C",
          "coord": [
            1.6842000484466553,
            3.0833001136779785,
            1.9946999549865723
          ]
        },
        {
          "atom_index": 59,
          "name": "CD1",
          "element": "C",
          "coord": [
            1.580299973487854,
            2.9967000484466553,
            2.0315001010894775
          ]
        },
        {
          "atom_index": 60,
          "name": "CD2",
          "element": "C",
          "coord": [
            1.6512000560760498,
            3.2044999599456787,
            1.9352999925613403
          ]
        },
        {
          "atom_index": 61,
          "name": "CE1",
          "element": "C",
          "coord": [
            1.447700023651123,
            3.031100034713745,
            2.0097999572753906
          ]
        },
        {
          "atom_index": 62,
          "name": "CE2",
          "element": "C",
          "coord": [
            1.5187000036239624,
            3.2399001121520996,
            1.9129999876022339
          ]
        },
        {
          "atom_index": 63,
          "name": "CZ",
          "element": "C",
          "coord": [
            1.4177000522613525,
            3.1531999111175537,
            1.9505000114440918
          ]
        },
        {
          "atom_index": 64,
          "name": "OH",
          "element": "O",
          "coord": [
            1.2861000299453735,
            3.190000057220459,
            1.927899956703186
          ]
        }
      ]
    },
    {
      "id": "P:38",
      "chain": "P",
      "resseq": 38,
      "icode": "",
      "resname": "TRP",
      "hetflag": " ",
      "sasa": 0.0,
      "atoms": [
        {
          "atom_index": 65,
          "name": "N",
          "element": "N",
          "coord": [
            2.0947000980377197,
            2.986299991607666,
            1.788699984550476
          ]
        },
        {
          "atom_index": 66,
          "name": "CA",
          "element": "C",
          "coord": [
            2.237499952316284,
            2.975800037384033,
            1.7776999473571777
          ]
        },
        {
          "atom_index": 67,
          "name": "C",
          "element": "C",
          "coord": [
            2.311000108718872,
            3.094599962234497,
            1.8361999988555908
          ]
        },
        {
          "atom_index": 68,
          "name": "O",
          "element": "O",
          "coord": [
            2.3496999740600586,
            3.187000036239624,
            1.7639000415802002
          ]
        },
        {
          "atom_index": 69,
          "name": "CB",
          "element": "C",
          "coord": [
            2.2785000801086426,
            2.9586000442504883,
            1.632699966430664
          ]
        },
        {
          "atom_index": 70,
          "name": "CG",
          "element": "C",
          "coord": [
            2.4242000579833984,
            2.914400100708008,
            1.6172000169754028
          ]
        },
        {
          "atom_index": 71,
          "name": "CD1",
          "element": "C",
          "coord": [
            2.533900022506714,
            2.9944000244140625,
            1.611299991607666
          ]
        },
        {
          "atom_index": 72,
          "name": "CD2",
          "element": "C",
          "coord": [
            2.4723000526428223,
            2.779099941253662,
            1.6095999479293823
          ]
        },
        {
          "atom_index": 73,
          "name": "NE1",
          "element": "N",
          "coord": [
            2.647900104522705,
            2.918100118637085,
            1.6003999710083008
          ]
        },
        {
          "atom_index": 74,
          "name": "CE2",
          "element": "C",
          "coord": [
            2.6133999824523926,
            2.7857000827789307,
            1.5994999408721924
          ]
        },
        {
          "atom_index": 75,
          "name": "CE3",
          "element": "C",
          "coord": [
            2.409600019454956,
            2.653700113296509,
            1.610200047492981
          ]
        },
        {
          "atom_index": 76,
          "name": "CZ2",
          "element": "C",
          "coord": [
            2.693700075149536,
            2.670799970626831,
            1.590000033378601
          ]
        },
        {
          "atom_index": 77,
          "name": "CZ3",
          "element": "C",
          "coord": [
            2.488600015640259,
            2.5394999980926514,
            1.601199984550476
          ]
        },
        {
          "atom_index": 78,
          "name": "CH2",
          "element": "C",
          "coord": [
            2.629699945449829,
            2.5488998889923096,
            1.5910999774932861
          ]
        }
      ]
    },
    {
      "id": "P:39",
      "chain": "P",
      "resseq": 39,
      "icode": "",
      "resname": "ASN",
      "hetflag": " ",
      "sasa": 0.0,
      "atoms": [
        {
          "atom_index": 79,
          "name": "N",
          "element": "N",
          "coord": [
            2.32450008392334,
            3.0961999893188477,
            1.9681999683380127
          ]
        },
        {
          "atom_index": 80,
          "name": "CA",
          "element": "C",
          "coord": [
            2.4010000228881836,
            3.2046000957489014,
            2.0309998989105225
          ]
        },
        {
          "atom_index": 81,
          "name": "C",
          "element": "C",
          "coord": [
            2.472599983215332,
            3.156100034713745,
            2.156899929046631
          ]
        },
        {
          "atom_index": 82,
          "name": "O",
          "element": "O",
          "coord": [
            2.437299966812134,
            3.0524001121520996,
            2.213599920272827
          ]
        },
        {
          "atom_index": 83,
          "name": "CB",
          "element": "C",
          "coord": [
            2.31469988822937,
            3.3296000957489014,
            2.0566999912261963
          ]
        },
        {
          "atom_index": 84,
          "name": "CG",
          "element": "C",
          "coord": [
            2.213200092315674,
            3.3122000694274902,
            2.166100025177002
          ]
        },
        {
          "atom_index": 85,
          "name": "OD1",
          "element": "O",
          "coord": [
            2.247499942779541,
            3.2843000888824463,
            2.2829999923706055
          ]
        },
        {
          "atom_index": 86,
          "name": "ND2",
          "element": "N",
          "coord": [
            2.0864999294281006,
            3.33270001411438,
            2.1305999755859375
          ]
        }
      ]
    },
    {
      "id": "P:40",
      "chain": "P",
      "resseq": 40,
      "icode": "",
      "resname": "SER",
      "hetflag": " ",
      "sasa": 0.0,
      "atoms": [
        {
          "atom_index": 87,
          "name": "N",
          "element": "N",
          "coord": [
            2.5745999813079834,
            3.2320001125335693,
            2.1986000537872314
          ]
        },
        {
          "atom_index": 88,
          "name": "CA",
          "element": "C",
          "coord": [
            2.656599998474121,
            3.1939001083374023,
            2.313499927520752
          ]
        },
        {
          "atom_index": 89,
          "name": "C",
          "element": "C",
          "coord": [
            2.5859999656677246,
            3.1888999938964844,
            2.449399948120117
          ]
        },
        {
          "atom_index": 90,
          "name": "O",
          "element": "O",
          "coord": [
            2.6414999961853027,
            3.1349000930786133,
            2.5453999042510986
          ]
        },
        {
          "atom_index": 91,
          "name": "CB",
          "element": "C",
          "coord": [
            2.779099941253662,
            3.284600019454956,
            2.321000099182129
          ]
        },
        {
          "atom_index": 92,
          "name": "OG",
          "element": "O",
          "coord": [
            2.7379000186920166,
            3.419800043106079,
            2.335099935531616
          ]
        }
      ]
    },
    {
      "id": "P:41",
      "chain": "P",
      "resseq": 41,
      "icode": "",
      "resname": "SER",
      "hetflag": " ",
      "sasa": 0.2573881149291992,
      "atoms": [
        {
          "atom_index": 93,
          "name": "N",
          "element": "N",
          "coord": [
            2.4644999504089355,
            3.2421998977661133,
            2.4598000049591064
          ]
        },
        {
          "atom_index": 94,
          "name": "CA",
          "element": "C",
          "coord": [
            2.3963000774383545,
            3.2360000610351562,
            2.588900089263916
          ]
        },
        {
          "atom_index": 95,
          "name": "C",
          "element": "C",
          "coord": [
            2.2939999103546143,
            3.1219000816345215,
            2.5982000827789307
          ]
        },
        {
          "atom_index": 96,
          "name": "O",
          "element": "O",
          "coord": [
            2.2244999408721924,
            3.109299898147583,
            2.6988000869750977
          ]
        },
        {
          "atom_index": 97,
          "name": "CB",
          "element": "C",
          "coord": [
            2.3254001140594482,
            3.3678998947143555,
            2.6196999549865723
          ]
        },
        {
          "atom_index": 98,
          "name": "OG",
          "element": "O",
          "coord": [
            2.200500011444092,
            3.374300003051758,
            2.5532000064849854
          ]
        }
      ]
    },
    {
      "id": "P:42",
      "chain": "P",
      "resseq": 42,
      "icode": "",
      "resname": "ASN",
      "hetflag": " ",
      "sasa": 0.0,
      "atoms": [
        {
          "atom_index": 99,
          "name": "N",
          "element": "N",
          "coord": [
            2.2857000827789307,
            3.0374999046325684,
            2.4960999488830566
          ]
        },
        {
          "atom_index": 100,
          "name": "CA",
          "element": "C",
          "coord": [
            2.1884000301361084,
            2.926300048828125,
            2.4948999881744385
          ]
        },
        {
          "atom_index": 101,
          "name": "C",
          "element": "C",
          "coord": [
            2.2446999549865723,
            2.8041999340057373,
            2.567500114440918
          ]
        },
        {
          "atom_index": 102,
          "name": "O",
          "element": "O",
          "coord": [
            2.3434998989105225,
            2.745300054550171,
            2.5244998931884766
          ]
        },
        {
          "atom_index": 103,
          "name": "CB",
          "element": "C",
          "coord": [
            2.154099941253662,
            2.888400077819824,
            2.349900007247925
          ]
        },
        {
          "atom_index": 104,
          "name": "CG",
          "element": "C",
          "coord": [
            2.045799970626831,
            2.7825000286102295,
            2.3399999141693115
          ]
        },
        {
          "atom_index": 105,
          "name": "OD1",
          "element": "O",
          "coord": [
            2.0051000118255615,
            2.7225000858306885,
            2.438999891281128
          ]
        },
        {
          "atom_index": 106,
          "name": "ND2",
          "element": "N",
          "coord": [
            2.000200033187866,
            2.7576000690460205,
            2.2179999351501465
          ]
        }
      ]
    },
    {
      "id": "P:43",
      "chain": "P",
      "resseq": 43,
      "icode": "",
      "resname": "SER",
      "hetflag": " ",
      "sasa": 2.6412529945373535,
      "atoms": [
        {
          "atom_index": 107,
          "name": "N",
          "element": "N",
          "coord": [
            2.177999973297119,
            2.764699935913086,
            2.674999952316284
          ]
        },
        {
          "atom_index": 108,
          "name": "CA",
          "element": "C",
          "coord": [
            2.220599889755249,
            2.6528000831604004,
            2.7578999996185303
          ]
        },
        {
          "atom_index": 109,
          "name": "C",
          "element": "C",
          "coord": [
            2.199199914932251,
            2.5137999057769775,
            2.703000068664551
          ]
        },
        {
          "atom_index": 110,
          "name": "O",
          "element": "O",
          "coord": [
            2.2432000637054443,
            2.416300058364868,
            2.764400005340576
          ]
        },
        {
          "atom_index": 111,
          "name": "CB",
          "element": "C",
          "coord": [
            2.152400016784668,
            2.6624999046325684,
            2.89490008354187
          ]
        },
        {
          "atom_index": 112,
          "name": "OG",
          "element": "O",
          "coord": [
            2.0123000144958496,
            2.6442999839782715,
            2.882200002670288
          ]
        }
      ]
    },
    {
      "id": "P:44",
      "chain": "P",
      "resseq": 44,
      "icode": "",
      "resname": "LYS",
      "hetflag": " ",
      "sasa": 0.0,
      "atoms": [
        {
          "atom_index": 113,
          "name": "N",
          "element": "N",
          "coord": [
            2.129699945449829,
            2.5023000240325928,
            2.5897998809814453
          ]
        },
        {
          "atom_index": 114,
          "name": "CA",
          "element": "C",
          "coord": [
            2.107800006866455,
            2.371799945831299,
            2.5302999019622803
          ]
        },
        {
          "atom_index": 115,
          "name": "C",
          "element": "C",
          "coord": [
            2.240600109100342,
            2.3134000301361084,
            2.484800100326538
          ]
        },
        {
          "atom_index": 116,
          "name": "O",
          "element": "O",
          "coord": [
            2.2541000843048096,
            2.1923000812530518,
            2.465399980545044
          ]
        },
        {
          "atom_index": 117,
          "name": "CB",
          "element": "C",
          "coord": [
            2.007999897003174,
            2.3821001052856445,
            2.4126999378204346
          ]
        },
        {
          "atom_index": 118,
          "name": "CG",
          "element": "C",
          "coord": [
            1.8651000261306763,
            2.3931000232696533,
            2.4619998931884766
          ]
        },
        {
          "atom_index": 119,
          "name": "CD",
          "element": "C",
          "coord": [
            1.7668999433517456,
            2.4189999103546143,
            2.3482000827789307
          ]
        },
        {
          "atom_index": 120,
          "name": "CE",
          "element": "C",
          "coord": [
            1.6217999458312988,
            2.3965001106262207,
            2.3929998874664307
          ]
        },
        {
          "atom_index": 121,
          "name": "NZ",
          "element": "N",
          "coord": [
            1.5902999639511108,
            2.2518999576568604,
            2.4049999713897705
          ]
        }
      ]
    },
    {
      "id": "P:45",
      "chain": "P",
      "resseq": 45,
      "icode": "",
      "resname": "PHE",
      "hetflag": " ",
      "sasa": 0.0,
      "atoms": [
        {
          "atom_index": 122,
          "name": "N",
          "element": "N",
          "coord": [
            2.339099884033203,
            2.4000000953674316,
            2.4651999473571777
          ]
        },
        {
          "atom_index": 123,
          "name": "CA",
          "element": "C",
          "coord": [
            2.4702999591827393,
            2.353800058364868,
            2.426300048828125
          ]
        },
        {
          "atom_index": 124,
          "name": "C",
          "element": "C",
          "coord": [
            2.543800115585327,
            2.3162999153137207,
            2.55649995803833
          ]
        },
        {
          "atom_index": 125,
          "name": "O",
          "element": "O",
          "coord": [
            2.587100028991699,
            2.403899908065796,
            2.631500005722046
          ]
        },
        {
          "atom_index": 126,
          "name": "CB",
          "element": "C",
          "coord": [
            2.5434999465942383,
            2.465399980545044,
            2.3531999588012695
          ]
        },
        {
          "atom_index": 127,
          "name": "CG",
          "element": "C",
          "coord": [
            2.484800100326538,
            2.498800039291382,
            2.218899965286255
          ]
        },
        {
          "atom_index": 128,
          "name": "CD1",
          "element": "C",
          "coord": [
            2.50819993019104,
            2.4156999588012695,
            2.109600067138672
          ]
        },
        {
          "atom_index": 129,
          "name": "CD2",
          "element": "C",
          "coord": [
            2.406599998474121,
            2.611799955368042,
            2.2019999027252197
          ]
        },
        {
          "atom_index": 130,
          "name": "CE1",
          "element": "C",
          "coord": [
            2.453700065612793,
            2.4449000358581543,
            1.9830000400543213
          ]
        },
        {
          "atom_index": 131,
          "name": "CE2",
          "element": "C",
          "coord": [
            2.351300001144409,
            2.6424999237060547,
            2.075700044631958
          ]
        },
        {
          "atom_index": 132,
          "name": "CZ",
          "element": "C",
          "coord": [
            2.3752999305725098,
            2.558199882507324,
            1.9665000438690186
          ]
        }
      ]
    },
    {
      "id": "P:46",
      "chain": "P",
      "resseq": 46,
      "icode": "",
      "resname": "LEU",
      "hetflag": " ",
      "sasa": 1.7746003866195679,
      "atoms": [
        {
          "atom_index": 133,
          "name": "N",
          "element": "N",
          "coord": [
            2.5546000003814697,
            2.187299966812134,
            2.5845999717712402
          ]
        },
        {
          "atom_index": 134,
          "name": "CA",
          "element": "C",
          "coord": [
            2.623199939727783,
            2.141900062561035,
            2.7060000896453857
          ]
        },
        {
          "atom_index": 135,
          "name": "C",
          "element": "C",
          "coord": [
            2.772599935531616,
            2.1640000343322754,
            2.6993000507354736
          ]
        },
        {
          "atom_index": 136,
          "name": "O",
          "element": "O",
          "coord": [
            2.832900047302246,
            2.155100107192993,
            2.5920000076293945
          ]
        },
        {
          "atom_index": 137,
          "name": "CB",
          "element": "C",
          "coord": [
            2.6008999347686768,
            1.9930000305175781,
            2.727099895477295
          ]
        },
        {
          "atom_index": 138,
          "name": "CG",
          "element": "C",
          "coord": [
            2.461199998855591,
            1.9448000192642212,
            2.7711000442504883
          ]
        },
        {
          "atom_index": 139,
          "name": "CD1",
          "element": "C",
          "coord": [
            2.456399917602539,
            1.7920000553131104,
            2.7609000205993652
          ]
        },
        {
          "atom_index": 140,
          "name": "CD2",
          "element": "C",
          "coord": [
            2.43179988861084,
            1.9855999946594238,
            2.9123001098632812
          ]
        }
      ]
    },
    {
      "id": "P:47",
      "chain": "P",
      "resseq": 47,
      "icode": "",
      "resname": "PRO",
      "hetflag": " ",
      "sasa": 4.2905707359313965,
      "atoms": [
        {
          "atom_index": 141,
          "name": "N",
          "element": "N",
          "coord": [
            2.835200071334839,
            2.1940999031066895,
            2.813999891281128
          ]
        },
        {
          "atom_index": 142,
          "name": "CA",
          "element": "C",
          "coord": [
            2.98009991645813,
            2.214099884033203,
            2.8115999698638916
          ]
        },
        {
          "atom_index": 143,
          "name": "C",
          "element": "C",
          "coord": [
            3.045599937438965,
            2.0896999835968018,
            2.753200054168701
          ]
        },
        {
          "atom_index": 144,
          "name": "O",
          "element": "O",
          "coord": [
            3.0053999423980713,
            1.9764000177383423,
            2.782399892807007
          ]
        },
        {
          "atom_index": 145,
          "name": "CB",
          "element": "C",
          "coord": [
            3.0136001110076904,
            2.2334001064300537,
            2.9588000774383545
          ]
        },
        {
          "atom_index": 146,
          "name": "CG",
          "element": "C",
          "coord": [
            2.8959999084472656,
            2.3122000694274902,
            3.005199909210205
          ]
        },
        {
          "atom_index": 147,
          "name": "CD",
          "element": "C",
          "coord": [
            2.779400110244751,
            2.234100103378296,
            2.9433999061584473
          ]
        }
      ]
    },
    {
      "id": "P:48",
      "chain": "P",
      "resseq": 48,
      "icode": "",
      "resname": "GLY",
      "hetflag": " ",
      "sasa": 0.935698390007019,
      "atoms": [
        {
          "atom_index": 148,
          "name": "N",
          "element": "N",
          "coord": [
            3.1426000595092773,
            2.111299991607666,
            2.6654999256134033
          ]
        },
        {
          "atom_index": 149,
          "name": "CA",
          "element": "C",
          "coord": [
            3.2128000259399414,
            2.0002999305725098,
            2.605799913406372
          ]
        },
        {
          "atom_index": 150,
          "name": "C",
          "element": "C",
          "coord": [
            3.1403000354766846,
            1.9208999872207642,
            2.4999001026153564
          ]
        },
        {
          "atom_index": 151,
          "name": "O",
          "element": "O",
          "coord": [
            3.192500114440918,
            1.9033000469207764,
            2.391400098800659
          ]
        }
      ]
    },
    {
      "id": "P:49",
      "chain": "P",
      "resseq": 49,
      "icode": "",
      "resname": "GLN",
      "hetflag": " ",
      "sasa": 4.050861358642578,
      "atoms": [
        {
          "atom_index": 152,
          "name": "N",
          "element": "N",
          "coord": [
            3.0190999507904053,
            1.8753000497817993,
            2.5288000106811523
          ]
        },
        {
          "atom_index": 153,
          "name": "CA",
          "element": "C",
          "coord": [
            2.942699909210205,
            1.7918000221252441,
            2.435499906539917
          ]
        },
        {
          "atom_index": 154,
          "name": "C",
          "element": "C",
          "coord": [
            2.8554000854492188,
            1.860200047492981,
            2.330699920654297
          ]
        },
        {
          "atom_index": 155,
          "name": "O",
          "element": "O",
          "coord": [
            2.8292999267578125,
            1.802299976348877,
            2.2239999771118164
          ]
        },
        {
          "atom_index": 156,
          "name": "CB",
          "element": "C",
          "coord": [
            2.854300022125244,
            1.69760000705719,
            2.514899969100952
          ]
        },
        {
          "atom_index": 157,
          "name": "CG",
          "element": "C",
          "coord": [
            2.9291000366210938,
            1.6233999729156494,
            2.624000072479248
          ]
        },
        {
          "atom_index": 158,
          "name": "CD",
          "element": "C",
          "coord": [
            2.842600107192993,
            1.5170999765396118,
            2.6865999698638916
          ]
        },
        {
          "atom_index": 159,
          "name": "OE1",
          "element": "O",
          "coord": [
            2.829699993133545,
            1.4056999683380127,
            2.6322999000549316
          ]
        },
        {
          "atom_index": 160,
          "name": "NE2",
          "element": "N",
          "coord": [
            2.7797999382019043,
            1.5505000352859497,
            2.7995998859405518
          ]
        }
      ]
    },
    {
      "id": "P:50",
      "chain": "P",
      "resseq": 50,
      "icode": "",
      "resname": "GLY",
      "hetflag": " ",
      "sasa": 0.0,
      "atoms": [
        {
          "atom_index": 161,
          "name": "N",
          "element": "N",
          "coord": [
            2.8083999156951904,
            1.9807000160217285,
            2.3617000579833984
          ]
        },
        {
          "atom_index": 162,
          "name": "CA",
          "element": "C",
          "coord": [
            2.722599983215332,
            2.0525999069213867,
            2.2701001167297363
          ]
        },
        {
          "atom_index": 163,
          "name": "C",
          "element": "C",
          "coord": [
            2.580899953842163,
            2.0009000301361084,
            2.281899929046631
          ]
        },
        {
          "atom_index": 164,
          "name": "O",
          "element": "O",
          "coord": [
            2.5404999256134033,
            1.9493999481201172,
            2.3879001140594482
          ]
        }
      ]
    },
    {
      "id": "P:51",
      "chain": "P",
      "resseq": 51,
      "icode": "",
      "resname": "LEU",
      "hetflag": " ",
      "sasa": 0.0,
      "atoms": [
        {
          "atom_index": 165,
          "name": "N",
          "element": "N",
          "coord": [
            2.506200075149536,
            2.0120999813079834,
            2.1723999977111816
          ]
        },
        {
          "atom_index": 166,
          "name": "CA",
          "element": "C",
          "coord": [
            2.367000102996826,
            1.967900037765503,
            2.1689999103546143
          ]
        },
        {
          "atom_index": 167,
          "name": "C",
          "element": "C",
          "coord": [
            2.351799964904785,
            1.8389999866485596,
            2.0876998901367188
          ]
        },
        {
          "atom_index": 168,
          "name": "O",
          "element": "O",
          "coord": [
            2.4154000282287598,
            1.8238999843597412,
            1.9830000400543213
          ]
        },
        {
          "atom_index": 169,
          "name": "CB",
          "element": "C",
          "coord": [
            2.281899929046631,
            2.080399990081787,
            2.1101999282836914
          ]
        },
        {
          "atom_index": 170,
          "name": "CG",
          "element": "C",
          "coord": [
            2.1342999935150146,
            2.055999994277954,
            2.0836000442504883
          ]
        },
        {
          "atom_index": 171,
          "name": "CD1",
          "element": "C",
          "coord": [
            2.0638999938964844,
            2.0076000690460205,
            2.2125000953674316
          ]
        },
        {
          "atom_index": 172,
          "name": "CD2",
          "element": "C",
          "coord": [
            2.0736000537872314,
            2.1846001148223877,
            2.0327999591827393
          ]
        }
      ]
    },
    {
      "id": "P:52",
      "chain": "P",
      "resseq": 52,
      "icode": "",
      "resname": "VAL",
      "hetflag": " ",
      "sasa": 0.0,
      "atoms": [
        {
          "atom_index": 173,
          "name": "N",
          "element": "N",
          "coord": [
            2.2711000442504883,
            1.7445000410079956,
            2.137200117111206
          ]
        },
        {
          "atom_index": 174,
          "name": "CA",
          "element": "C",
          "coord": [
            2.2481000423431396,
            1.6181000471115112,
            2.0666000843048096
          ]
        },
        {
          "atom_index": 175,
          "name": "C",
          "element": "C",
          "coord": [
            2.0982000827789307,
            1.6015000343322754,
            2.046299934387207
          ]
        },
        {
          "atom_index": 176,
          "name": "O",
          "element": "O",
          "coord": [
            2.0220000743865967,
            1.614300012588501,
            2.1419999599456787
          ]
        },
        {
          "atom_index": 177,
          "name": "CB",
          "element": "C",
          "coord": [
            2.3004000186920166,
            1.4958000183105469,
            2.1456000804901123
          ]
        },
        {
          "atom_index": 178,
          "name": "CG1",
          "element": "C",
          "coord": [
            2.265399932861328,
            1.3664000034332275,
            2.0685999393463135
          ]
        },
        {
          "atom_index": 179,
          "name": "CG2",
          "element": "C",
          "coord": [
            2.4486000537872314,
            1.50600004196167,
            2.164099931716919
          ]
        }
      ]
    },
    {
      "id": "P:53",
      "chain": "P",
      "resseq": 53,
      "icode": "",
      "resname": "LEU",
      "hetflag": " ",
      "sasa": 0.0,
      "atoms": [
        {
          "atom_index": 180,
          "name": "N",
          "element": "N",
          "coord": [
            2.056999921798706,
            1.5720000267028809,
            1.9226000308990479
          ]
        },
        {
          "atom_index": 181,
          "name": "CA",
          "element": "C",
          "coord": [
            1.9148000478744507,
            1.5585999488830566,
            1.8875000476837158
          ]
        },
        {
          "atom_index": 182,
          "name": "C",
          "element": "C",
          "coord": [
            1.8828999996185303,
            1.427899956703186,
            1.816499948501587
          ]
        },
        {
          "atom_index": 183,
          "name": "O",
          "element": "O",
          "coord": [
            1.9722000360488892,
            1.3631999492645264,
            1.760699987411499
          ]
        },
        {
          "atom_index": 184,
          "name": "CB",
          "element": "C",
          "coord": [
            1.8726999759674072,
            1.673799991607666,
            1.795199990272522
          ]
        },
        {
          "atom_index": 185,
          "name": "CG",
          "element": "C",
          "coord": [
            1.8969999551773071,
            1.81659996509552,
            1.8431999683380127
          ]
        },
        {
          "atom_index": 186,
          "name": "CD1",
          "element": "C",
          "coord": [
            1.8671000003814697,
            1.916100025177002,
            1.729599952697754
          ]
        },
        {
          "atom_index": 187,
          "name": "CD2",
          "element": "C",
          "coord": [
            1.8056999444961548,
            1.8428000211715698,
            1.9641000032424927
          ]
        }
      ]
    },
    {
      "id": "P:54",
      "chain": "P",
      "resseq": 54,
      "icode": "",
      "resname": "TYR",
      "hetflag": " ",
      "sasa": 0.0,
      "atoms": [
        {
          "atom_index": 188,
          "name": "N",
          "element": "N",
          "coord": [
            1.7545000314712524,
            1.392799973487854,
            1.8147000074386597
          ]
        },
        {
          "atom_index": 189,
          "name": "CA",
          "element": "C",
          "coord": [
            1.7077000141143799,
            1.2685999870300293,
            1.7518999576568604
          ]
        },
        {
          "atom_index": 190,
          "name": "C",
          "element": "C",
          "coord": [
            1.5887000560760498,
            1.2949999570846558,
            1.659500002861023
          ]
        },
        {
          "atom_index": 191,
          "name": "O",
          "element": "O",
          "coord": [
            1.4763000011444092,
            1.246000051498413,
            1.6826000213623047
          ]
        },
        {
          "atom_index": 192,
          "name": "CB",
          "element": "C",
          "coord": [
            1.6677000522613525,
            1.1680999994277954,
            1.8610999584197998
          ]
        },
        {
          "atom_index": 193,
          "name": "CG",
          "element": "C",
          "coord": [
            1.782099962234497,
            1.1333999633789062,
            1.9537999629974365
          ]
        },
        {
          "atom_index": 194,
          "name": "CD1",
          "element": "C",
          "coord": [
            1.8209999799728394,
            1.2203999757766724,
            2.055500030517578
          ]
        },
        {
          "atom_index": 195,
          "name": "CD2",
          "element": "C",
          "coord": [
            1.8554999828338623,
            1.017199993133545,
            1.9355000257492065
          ]
        },
        {
          "atom_index": 196,
          "name": "CE1",
          "element": "C",
          "coord": [
            1.930999994277954,
            1.1923999786376953,
            2.1364998817443848
          ]
        },
        {
          "atom_index": 197,
          "name": "CE2",
          "element": "C",
          "coord": [
            1.9660999774932861,
            0.9882000088691711,
            2.015899896621704
          ]
        },
        {
          "atom_index": 198,
          "name": "CZ",
          "element": "C",
          "coord": [
            2.002700090408325,
            1.0770000219345093,
            2.1161999702453613
          ]
        },
        {
          "atom_index": 199,
          "name": "OH",
          "element": "O",
          "coord": [
            2.1119000911712646,
            1.0497000217437744,
            2.1958000659942627
          ]
        }
      ]
    },
    {
      "id": "P:55",
      "chain": "P",
      "resseq": 55,
      "icode": "",
      "resname": "PRO",
      "hetflag": " ",
      "sasa": 0.0,
      "atoms": [
        {
          "atom_index": 200,
          "name": "N",
          "element": "N",
          "coord": [
            1.6109000444412231,
            1.3739999532699585,
            1.5530999898910522
          ]
        },
        {
          "atom_index": 201,
          "name": "CA",
          "element": "C",
          "coord": [
            1.4996000528335571,
            1.4021999835968018,
            1.4628000259399414
          ]
        },
        {
          "atom_index": 202,
          "name": "C",
          "element": "C",
          "coord": [
            1.461400032043457,
            1.280500054359436,
            1.378100037574768
          ]
        },
        {
          "atom_index": 203,
          "name": "O",
          "element": "O",
          "coord": [
            1.5443999767303467,
            1.1924999952316284,
            1.3521000146865845
          ]
        },
        {
          "atom_index": 204,
          "name": "CB",
          "element": "C",
          "coord": [
            1.5529999732971191,
            1.5185999870300293,
            1.3787000179290771
          ]
        },
        {
          "atom_index": 205,
          "name": "CG",
          "element": "C",
          "coord": [
            1.69760000705719,
            1.4859000444412231,
            1.3680000305175781
          ]
        },
        {
          "atom_index": 206,
          "name": "CD",
          "element": "C",
          "coord": [
            1.7353999614715576,
            1.4381999969482422,
            1.5069999694824219
          ]
        }
      ]
    },
    {
      "id": "P:56",
      "chain": "P",
      "resseq": 56,
      "icode": "",
      "resname": "GLN",
      "hetflag": " ",
      "sasa": 0.2837687134742737,
      "atoms": [
        {
          "atom_index": 207,
          "name": "N",
          "element": "N",
          "coord": [
            1.3351000547409058,
            1.2760000228881836,
            1.3378000259399414
          ]
        },
        {
          "atom_index": 208,
          "name": "CA",
          "element": "C",
          "coord": [
            1.2861000299453735,
            1.166599988937378,
            1.2532000541687012
          ]
        },
        {
          "atom_index": 209,
          "name": "C",
          "element": "C",
          "coord": [
            1.2626999616622925,
            1.2201000452041626,
            1.1119999885559082
          ]
        },
        {
          "atom_index": 210,
          "name": "O",
          "element": "O",
          "coord": [
            1.2381000518798828,
            1.3396999835968018,
            1.094099998474121
          ]
        },
        {
          "atom_index": 211,
          "name": "CB",
          "element": "C",
          "coord": [
            1.1538000106811523,
            1.111299991607666,
            1.3076000213623047
          ]
        },
        {
          "atom_index": 212,
          "name": "CG",
          "element": "C",
          "coord": [
            1.1658999919891357,
            1.0472999811172485,
            1.444000005722046
          ]
        },
        {
          "atom_index": 213,
          "name": "CD",
          "element": "C",
          "coord": [
            1.280900001525879,
            0.9491000175476074,
            1.4499000310897827
          ]
        },
        {
          "atom_index": 214,
          "name": "OE1",
          "element": "O",
          "coord": [
            1.2856999635696411,
            0.8525999784469604,
            1.3729000091552734
          ]
        },
        {
          "atom_index": 215,
          "name": "NE2",
          "element": "N",
          "coord": [
            1.375100016593933,
            0.9735000133514404,
            1.5408999919891357
          ]
        }
      ]
    },
    {
      "id": "P:57",
      "chain": "P",
      "resseq": 57,
      "icode": "",
      "resname": "ILE",
      "hetflag": " ",
      "sasa": 0.0,
      "atoms": [
        {
          "atom_index": 216,
          "name": "N",
          "element": "N",
          "coord": [
            1.271399974822998,
            1.1325000524520874,
            1.0118999481201172
          ]
        },
        {
          "atom_index": 217,
          "name": "CA",
          "element": "C",
          "coord": [
            1.246500015258789,
            1.1746000051498413,
            0.8751999735832214
          ]
        },
        {
          "atom_index": 218,
          "name": "C",
          "element": "C",
          "coord": [
            1.1088000535964966,
            1.23989999294281,
            0.8690999746322632
          ]
        },
        {
          "atom_index": 219,
          "name": "O",
          "element": "O",
          "coord": [
            1.0095000267028809,
            1.1829999685287476,
            0.9139999747276306
          ]
        },
        {
          "atom_index": 220,
          "name": "CB",
          "element": "C",
          "coord": [
            1.2503999471664429,
            1.0544999837875366,
            0.777400016784668
          ]
        },
        {
          "atom_index": 221,
          "name": "CG1",
          "element": "C",
          "coord": [
            1.3910000324249268,
            0.9951000213623047,
            0.7739999890327454
          ]
        },
        {
          "atom_index": 222,
          "name": "CG2",
          "element": "C",
          "coord": [
            1.2093000411987305,
            1.0987000465393066,
            0.6385999917984009
          ]
        },
        {
          "atom_index": 223,
          "name": "CD1",
          "element": "C",
          "coord": [
            1.497499942779541,
            1.093999981880188,
            0.7303000092506409
          ]
        }
      ]
    },
    {
      "id": "P:58",
      "chain": "P",
      "resseq": 58,
      "icode": "",
      "resname": "GLY",
      "hetflag": " ",
      "sasa": 0.0,
      "atoms": [
        {
          "atom_index": 224,
          "name": "N",
          "element": "N",
          "coord": [
            1.1038000583648682,
            1.360700011253357,
            0.8152999877929688
          ]
        },
        {
          "atom_index": 225,
          "name": "CA",
          "element": "C",
          "coord": [
            0.9776999950408936,
            1.4320000410079956,
            0.8044999837875366
          ]
        },
        {
          "atom_index": 226,
          "name": "C",
          "element": "C",
          "coord": [
            0.9660999774932861,
            1.5478999614715576,
            0.9027000069618225
          ]
        },
        {
          "atom_index": 227,
          "name": "O",
          "element": "O",
          "coord": [
            0.8823999762535095,
            1.638200044631958,
            0.8848999738693237
          ]
        }
      ]
    },
    {
      "id": "P:59",
      "chain": "P",
      "resseq": 59,
      "icode": "",
      "resname": "ASP",
      "hetflag": " ",
      "sasa": 0.0,
      "atoms": [
        {
          "atom_index": 228,
          "name": "N",
          "element": "N",
          "coord": [
            1.048799991607666,
            1.545799970626831,
            1.0069999694824219
          ]
        },
        {
          "atom_index": 229,
          "name": "CA",
          "element": "C",
          "coord": [
            1.0437999963760376,
            1.652999997138977,
            1.1059000492095947
          ]
        },
        {
          "atom_index": 230,
          "name": "C",
          "element": "C",
          "coord": [
            1.110700011253357,
            1.777500033378601,
            1.0484000444412231
          ]
        },
        {
          "atom_index": 231,
          "name": "O",
          "element": "O",
          "coord": [
            1.1780999898910522,
            1.771399974822998,
            0.944100022315979
          ]
        },
        {
          "atom_index": 232,
          "name": "CB",
          "element": "C",
          "coord": [
            1.118299961090088,
            1.6145000457763672,
            1.2343000173568726
          ]
        },
        {
          "atom_index": 233,
          "name": "CG",
          "element": "C",
          "coord": [
            1.0537999868392944,
            1.5008000135421753,
            1.3104000091552734
          ]
        },
        {
          "atom_index": 234,
          "name": "OD1",
          "element": "O",
          "coord": [
            0.9337000250816345,
            1.4733999967575073,
            1.2905000448226929
          ]
        },
        {
          "atom_index": 235,
          "name": "OD2",
          "element": "O",
          "coord": [
            1.1261999607086182,
            1.4404000043869019,
            1.3925000429153442
          ]
        }
      ]
    },
    {
      "id": "P:60",
      "chain": "P",
      "resseq": 60,
      "icode": "",
      "resname": "LYS",
      "hetflag": " ",
      "sasa": 1.8674604892730713,
      "atoms": [
        {
          "atom_index": 236,
          "name": "N",
          "element": "N",
          "coord": [
            1.0921000242233276,
            1.8901000022888184,
            1.1174999475479126
          ]
        },
        {
          "atom_index": 237,
          "name": "CA",
          "element": "C",
          "coord": [
            1.152999997138977,
            2.016400098800659,
            1.0779000520706177
          ]
        },
        {
          "atom_index": 238,
          "name": "C",
          "element": "C",
          "coord": [
            1.215499997138977,
            2.077699899673462,
            1.2029999494552612
          ]
        },
        {
          "atom_index": 239,
          "name": "O",
          "element": "O",
          "coord": [
            1.170799970626831,
            2.052999973297119,
            1.3152999877929688
          ]
        },
        {
          "atom_index": 240,
          "name": "CB",
          "element": "C",
          "coord": [
            1.0500999689102173,
            2.114799976348877,
            1.0226999521255493
          ]
        },
        {
          "atom_index": 241,
          "name": "CG",
          "element": "C",
          "coord": [
            1.0026999711990356,
            2.0905001163482666,
            0.8804000020027161
          ]
        },
        {
          "atom_index": 242,
          "name": "CD",
          "element": "C",
          "coord": [
            0.9035000205039978,
            2.2005999088287354,
            0.840399980545044
          ]
        },
        {
          "atom_index": 243,
          "name": "CE",
          "element": "C",
          "coord": [
            0.7867000102996826,
            2.2076001167297363,
            0.9387000203132629
          ]
        },
        {
          "atom_index": 244,
          "name": "NZ",
          "element": "N",
          "coord": [
            0.7017999887466431,
            2.3308000564575195,
            0.925599992275238
          ]
        }
      ]
    },
    {
      "id": "P:61",
      "chain": "P",
      "resseq": 61,
      "icode": "",
      "resname": "LEU",
      "hetflag": " ",
      "sasa": 0.0,
      "atoms": [
        {
          "atom_index": 245,
          "name": "N",
          "element": "N",
          "coord": [
            1.3172999620437622,
            2.160099983215332,
            1.1816999912261963
          ]
        },
        {
          "atom_index": 246,
          "name": "CA",
          "element": "C",
          "coord": [
            1.3875000476837158,
            2.2260000705718994,
            1.2913000583648682
          ]
        },
        {
          "atom_index": 247,
          "name": "C",
          "element": "C",
          "coord": [
            1.444000005722046,
            2.3596999645233154,
            1.242300033569336
          ]
        },
        {
          "atom_index": 248,
          "name": "O",
          "element": "O",
          "coord": [
            1.5145000219345093,
            2.3626999855041504,
            1.1419999599456787
          ]
        },
        {
          "atom_index": 249,
          "name": "CB",
          "element": "C",
          "coord": [
            1.5038000345230103,
            2.1373000144958496,
            1.336400032043457
          ]
        },
        {
          "atom_index": 250,
          "name": "CG",
          "element": "C",
          "coord": [
            1.6028000116348267,
            2.1998000144958496,
            1.4341000318527222
          ]
        },
        {
          "atom_index": 251,
          "name": "CD1",
          "element": "C",
          "coord": [
            1.5348999500274658,
            2.215100049972534,
            1.572100043296814
          ]
        },
        {
          "atom_index": 252,
          "name": "CD2",
          "element": "C",
          "coord": [
            1.7246999740600586,
            2.108799934387207,
            1.4456000328063965
          ]
        }
      ]
    },
    {
      "id": "P:62",
      "chain": "P",
      "resseq": 62,
      "icode": "",
      "resname": "ASP",
      "hetflag": " ",
      "sasa": 0.0,
      "atoms": [
        {
          "atom_index": 253,
          "name": "N",
          "element": "N",
          "coord": [
            1.4139000177383423,
            2.469099998474121,
            1.3115999698638916
          ]
        },
        {
          "atom_index": 254,
          "name": "CA",
          "element": "C",
          "coord": [
            1.471500039100647,
            2.598400115966797,
            1.2717000246047974
          ]
        },
        {
          "atom_index": 255,
          "name": "C",
          "element": "C",
          "coord": [
            1.597599983215332,
            2.6263999938964844,
            1.3557000160217285
          ]
        },
        {
          "atom_index": 256,
          "name": "O",
          "element": "O",
          "coord": [
            1.6019999980926514,
            2.5931999683380127,
            1.4744000434875488
          ]
        },
        {
          "atom_index": 257,
          "name": "CB",
          "element": "C",
          "coord": [
            1.3783999681472778,
            2.7146999835968018,
            1.3003000020980835
          ]
        },
        {
          "atom_index": 258,
          "name": "CG",
          "element": "C",
          "coord": [
            1.2646000385284424,
            2.725600004196167,
            1.2031999826431274
          ]
        },
        {
          "atom_index": 259,
          "name": "OD1",
          "element": "O",
          "coord": [
            1.2551000118255615,
            2.6435999870300293,
            1.1115000247955322
          ]
        },
        {
          "atom_index": 260,
          "name": "OD2",
          "element": "O",
          "coord": [
            1.183899998664856,
            2.8178000450134277,
            1.2206000089645386
          ]
        }
      ]
    },
    {
      "id": "P:63",
      "chain": "P",
      "resseq": 63,
      "icode": "",
      "resname": "ILE",
      "hetflag": " ",
      "sasa": 0.0,
      "atoms": [
        {
          "atom_index": 261,
          "name": "N",
          "element": "N",
          "coord": [
            1.697700023651123,
            2.6882998943328857,
            1.2926000356674194
          ]
        },
        {
          "atom_index": 262,
          "name": "CA",
          "element": "C",
          "coord": [
            1.8209999799728394,
            2.7314000129699707,
            1.3610999584197998
          ]
        },
        {
          "atom_index": 263,
          "name": "C",
          "element": "C",
          "coord": [
            1.8061000108718872,
            2.881700038909912,
            1.3407000303268433
          ]
        },
        {
          "atom_index": 264,
          "name": "O",
          "element": "O",
          "coord": [
            1.7962000370025635,
            2.928800106048584,
            1.2263000011444092
          ]
        },
        {
          "atom_index": 265,
          "name": "CB",
          "element": "C",
          "coord": [
            1.9505000114440918,
            2.678100109100342,
            1.2922999858856201
          ]
        },
        {
          "atom_index": 266,
          "name": "CG1",
          "element": "C",
          "coord": [
            1.9530999660491943,
            2.524600028991699,
            1.2950999736785889
          ]
        },
        {
          "atom_index": 267,
          "name": "CG2",
          "element": "C",
          "coord": [
            2.073899984359741,
            2.7356998920440674,
            1.3631999492645264
          ]
        },
        {
          "atom_index": 268,
          "name": "CD1",
          "element": "C",
          "coord": [
            2.08489990234375,
            2.4642999172210693,
            1.2512999773025513
          ]
        }
      ]
    },
    {
      "id": "P:64",
      "chain": "P",
      "resseq": 64,
      "icode": "",
      "resname": "ILE",
      "hetflag": " ",
      "sasa": 0.0,
      "atoms": [
        {
          "atom_index": 269,
          "name": "N",
          "element": "N",
          "coord": [
            1.8006000518798828,
            2.9556000232696533,
            1.4515000581741333
          ]
        },
        {
          "atom_index": 270,
          "name": "CA",
          "element": "C",
          "coord": [
            1.7767000198364258,
            3.099100112915039,
            1.4529999494552612
          ]
        },
        {
          "atom_index": 271,
          "name": "C",
          "element": "C",
          "coord": [
            1.9011000394821167,
            3.180799961090088,
            1.492799997329712
          ]
        },
        {
          "atom_index": 272,
          "name": "O",
          "element": "O",
          "coord": [
            1.9589999914169312,
            3.1623001098632812,
            1.600600004196167
          ]
        },
        {
          "atom_index": 273,
          "name": "CB",
          "element": "C",
          "coord": [
            1.6603000164031982,
            3.127700090408325,
            1.551300048828125
          ]
        },
        {
          "atom_index": 274,
          "name": "CG1",
          "element": "C",
          "coord": [
            1.5364999771118164,
            3.0464999675750732,
            1.5088000297546387
          ]
        },
        {
          "atom_index": 275,
          "name": "CG2",
          "element": "C",
          "coord": [
            1.6272000074386597,
            3.2746999263763428,
            1.5542999505996704
          ]
        },
        {
          "atom_index": 276,
          "name": "CD1",
          "element": "C",
          "coord": [
            1.4194999933242798,
            3.0548999309539795,
            1.6069999933242798
          ]
        }
      ]
    },
    {
      "id": "P:65",
      "chain": "P",
      "resseq": 65,
      "icode": "",
      "resname": "CYS",
      "hetflag": " ",
      "sasa": 0.0,
      "atoms": [
        {
          "atom_index": 277,
          "name": "N",
          "element": "N",
          "coord": [
            1.9407000541687012,
            3.270900011062622,
            1.4040000438690186
          ]
        },
        {
          "atom_index": 278,
          "name": "CA",
          "element": "C",
          "coord": [
            2.0578999519348145,
            3.354300022125244,
            1.4247000217437744
          ]
        },
        {
          "atom_index": 279,
          "name": "C",
          "element": "C",
          "coord": [
            2.042799949645996,
            3.4502999782562256,
            1.5430999994277954
          ]
        },
        {
          "atom_index": 280,
          "name": "O",
          "element": "O",
          "coord": [
            1.9323999881744385,
            3.489799976348877,
            1.5793999433517456
          ]
        },
        {
          "atom_index": 281,
          "name": "CB",
          "element": "C",
          "coord": [
            2.0864999294281006,
            3.434000015258789,
            1.2958999872207642
          ]
        },
        {
          "atom_index": 282,
          "name": "SG",
          "element": "S",
          "coord": [
            2.158799886703491,
            3.3420000076293945,
            1.15910005569458
          ]
        }
      ]
    },
    {
      "id": "P:66",
      "chain": "P",
      "resseq": 66,
      "icode": "",
      "resname": "PRO",
      "hetflag": " ",
      "sasa": 0.0,
      "atoms": [
        {
          "atom_index": 283,
          "name": "N",
          "element": "N",
          "coord": [
            2.1552000045776367,
            3.48580002784729,
            1.6087000370025635
          ]
        },
        {
          "atom_index": 284,
          "name": "CA",
          "element": "C",
          "coord": [
            2.1463000774383545,
            3.578399896621704,
            1.722000002861023
          ]
        },
        {
          "atom_index": 285,
          "name": "C",
          "element": "C",
          "coord": [
            2.0824999809265137,
            3.706899881362915,
            1.6711000204086304
          ]
        },
        {
          "atom_index": 286,
          "name": "O",
          "element": "O",
          "coord": [
            2.119999885559082,
            3.7555999755859375,
            1.5642000436782837
          ]
        },
        {
          "atom_index": 287,
          "name": "CB",
          "element": "C",
          "coord": [
            2.2927000522613525,
            3.6036999225616455,
            1.7598999738693237
          ]
        },
        {
          "atom_index": 288,
          "name": "CG",
          "element": "C",
          "coord": [
            2.364300012588501,
            3.484100103378296,
            1.7137000560760498
          ]
        },
        {
          "atom_index": 289,
          "name": "CD",
          "element": "C",
          "coord": [
            2.2943999767303467,
            3.447000026702881,
            1.582200050354004
          ]
        }
      ]
    },
    {
      "id": "P:67",
      "chain": "P",
      "resseq": 67,
      "icode": "",
      "resname": "LYS",
      "hetflag": " ",
      "sasa": 0.1266074925661087,
      "atoms": [
        {
          "atom_index": 290,
          "name": "N",
          "element": "N",
          "coord": [
            1.9878000020980835,
            3.7609000205993652,
            1.7453999519348145
          ]
        },
        {
          "atom_index": 291,
          "name": "CA",
          "element": "C",
          "coord": [
            1.9249000549316406,
            3.884700059890747,
            1.7036999464035034
          ]
        },
        {
          "atom_index": 292,
          "name": "C",
          "element": "C",
          "coord": [
            1.9153000116348267,
            3.9802000522613525,
            1.823099970817566
          ]
        },
        {
          "atom_index": 293,
          "name": "O",
          "element": "O",
          "coord": [
            1.8629000186920166,
            3.9439001083374023,
            1.9259999990463257
          ]
        },
        {
          "atom_index": 294,
          "name": "CB",
          "element": "C",
          "coord": [
            1.784600019454956,
            3.8561999797821045,
            1.6486999988555908
          ]
        },
        {
          "atom_index": 295,
          "name": "CG",
          "element": "C",
          "coord": [
            1.7041000127792358,
            3.9793999195098877,
            1.610200047492981
          ]
        },
        {
          "atom_index": 296,
          "name": "CD",
          "element": "C",
          "coord": [
            1.5549999475479126,
            3.944000005722046,
            1.5937999486923218
          ]
        },
        {
          "atom_index": 297,
          "name": "CE",
          "element": "C",
          "coord": [
            1.47160005569458,
            4.0680999755859375,
            1.5667999982833862
          ]
        },
        {
          "atom_index": 298,
          "name": "NZ",
          "element": "N",
          "coord": [
            1.3269000053405762,
            4.035699844360352,
            1.5478999614715576
          ]
        }
      ]
    },
    {
      "id": "P:68",
      "chain": "P",
      "resseq": 68,
      "icode": "",
      "resname": "VAL",
      "hetflag": " ",
      "sasa": 0.0,
      "atoms": [
        {
          "atom_index": 299,
          "name": "N",
          "element": "N",
          "coord": [
            1.9694000482559204,
            4.100900173187256,
            1.811400055885315
          ]
        },
        {
          "atom_index": 300,
          "name": "CA",
          "element": "C",
          "coord": [
            1.9563000202178955,
            4.194799900054932,
            1.9220999479293823
          ]
        },
        {
          "atom_index": 301,
          "name": "C",
          "element": "C",
          "coord": [
            1.8696999549865723,
            4.308499813079834,
            1.8733999729156494
          ]
        },
        {
          "atom_index": 302,
          "name": "O",
          "element": "O",
          "coord": [
            1.8933000564575195,
            4.36359977722168,
            1.7663999795913696
          ]
        },
        {
          "atom_index": 303,
          "name": "CB",
          "element": "C",
          "coord": [
            2.0927999019622803,
            4.254700183868408,
            1.9710999727249146
          ]
        },
        {
          "atom_index": 304,
          "name": "CG1",
          "element": "C",
          "coord": [
            2.1847000122070312,
            4.143799781799316,
            2.01990008354187
          ]
        },
        {
          "atom_index": 305,
          "name": "CG2",
          "element": "C",
          "coord": [
            2.158099889755249,
            4.333899974822998,
            1.8595000505447388
          ]
        }
      ]
    },
    {
      "id": "P:69",
      "chain": "P",
      "resseq": 69,
      "icode": "",
      "resname": "ASP",
      "hetflag": " ",
      "sasa": 0.0,
      "atoms": [
        {
          "atom_index": 306,
          "name": "N",
          "element": "N",
          "coord": [
            1.768399953842163,
            4.345399856567383,
            1.9509999752044678
          ]
        },
        {
          "atom_index": 307,
          "name": "CA",
          "element": "C",
          "coord": [
            1.6789000034332275,
            4.455100059509277,
            1.912500023841858
          ]
        },
        {
          "atom_index": 308,
          "name": "C",
          "element": "C",
          "coord": [
            1.6747000217437744,
            4.558899879455566,
            2.025099992752075
          ]
        },
        {
          "atom_index": 309,
          "name": "O",
          "element": "O",
          "coord": [
            1.7735999822616577,
            4.627600193023682,
            2.0487000942230225
          ]
        },
        {
          "atom_index": 310,
          "name": "CB",
          "element": "C",
          "coord": [
            1.5396000146865845,
            4.398499965667725,
            1.884600043296814
          ]
        },
        {
          "atom_index": 311,
          "name": "CG",
          "element": "C",
          "coord": [
            1.4967999458312988,
            4.29580020904541,
            1.9878000020980835
          ]
        },
        {
          "atom_index": 312,
          "name": "OD1",
          "element": "O",
          "coord": [
            1.4153000116348267,
            4.207600116729736,
            1.9532999992370605
          ]
        },
        {
          "atom_index": 313,
          "name": "OD2",
          "element": "O",
          "coord": [
            1.5433000326156616,
            4.303699970245361,
            2.1031999588012695
          ]
        }
      ]
    },
    {
      "id": "P:70",
      "chain": "P",
      "resseq": 70,
      "icode": "",
      "resname": "SER",
      "hetflag": " ",
      "sasa": 6.750433444976807,
      "atoms": [
        {
          "atom_index": 314,
          "name": "N",
          "element": "N",
          "coord": [
            1.559399962425232,
            4.572999954223633,
            2.0903000831604004
          ]
        },
        {
          "atom_index": 315,
          "name": "CA",
          "element": "C",
          "coord": [
            1.5468000173568726,
            4.662700176239014,
            2.2046000957489014
          ]
        },
        {
          "atom_index": 316,
          "name": "C",
          "element": "C",
          "coord": [
            1.5052000284194946,
            4.59119987487793,
            2.33270001411438
          ]
        },
        {
          "atom_index": 317,
          "name": "O",
          "element": "O",
          "coord": [
            1.5190999507904053,
            4.645999908447266,
            2.4423999786376953
          ]
        },
        {
          "atom_index": 318,
          "name": "CB",
          "element": "C",
          "coord": [
            1.4493999481201172,
            4.775599956512451,
            2.1723999977111816
          ]
        },
        {
          "atom_index": 319,
          "name": "OG",
          "element": "O",
          "coord": [
            1.5020999908447266,
            4.8592000007629395,
            2.0703999996185303
          ]
        }
      ]
    },
    {
      "id": "P:71",
      "chain": "P",
      "resseq": 71,
      "icode": "",
      "resname": "LYS",
      "hetflag": " ",
      "sasa": 9.969517707824707,
      "atoms": [
        {
          "atom_index": 320,
          "name": "N",
          "element": "N",
          "coord": [
            1.4545999765396118,
            4.468900203704834,
            2.3196001052856445
          ]
        },
        {
          "atom_index": 321,
          "name": "CA",
          "element": "C",
          "coord": [
            1.4127999544143677,
            4.393599987030029,
            2.437700033187866
          ]
        },
        {
          "atom_index": 322,
          "name": "C",
          "element": "C",
          "coord": [
            1.5003000497817993,
            4.269700050354004,
            2.456899881362915
          ]
        },
        {
          "atom_index": 323,
          "name": "O",
          "element": "O",
          "coord": [
            1.475000023841858,
            4.187699794769287,
            2.5459001064300537
          ]
        },
        {
          "atom_index": 324,
          "name": "CB",
          "element": "C",
          "coord": [
            1.2660000324249268,
            4.350599765777588,
            2.427299976348877
          ]
        },
        {
          "atom_index": 325,
          "name": "CG",
          "element": "C",
          "coord": [
            1.2057000398635864,
            4.30679988861084,
            2.5611000061035156
          ]
        },
        {
          "atom_index": 326,
          "name": "CD",
          "element": "C",
          "coord": [
            1.0607000589370728,
            4.2606000900268555,
            2.549299955368042
          ]
        },
        {
          "atom_index": 327,
          "name": "CE",
          "element": "C",
          "coord": [
            1.000599980354309,
            4.228899955749512,
            2.6863999366760254
          ]
        },
        {
          "atom_index": 328,
          "name": "NZ",
          "element": "N",
          "coord": [
            1.069700002670288,
            4.1168999671936035,
            2.7588000297546387
          ]
        }
      ]
    },
    {
      "id": "P:72",
      "chain": "P",
      "resseq": 72,
      "icode": "",
      "resname": "THR",
      "hetflag": " ",
      "sasa": 0.0,
      "atoms": [
        {
          "atom_index": 329,
          "name": "N",
          "element": "N",
          "coord": [
            1.6028000116348267,
            4.256700038909912,
            2.3729000091552734
          ]
        },
        {
          "atom_index": 330,
          "name": "CA",
          "element": "C",
          "coord": [
            1.6962000131607056,
            4.144599914550781,
            2.3803000450134277
          ]
        },
        {
          "atom_index": 331,
          "name": "C",
          "element": "C",
          "coord": [
            1.8301000595092773,
            4.20959997177124,
            2.406399965286255
          ]
        },
        {
          "atom_index": 332,
          "name": "O",
          "element": "O",
          "coord": [
            1.881700038909912,
            4.2835001945495605,
            2.3229000568389893
          ]
        },
        {
          "atom_index": 333,
          "name": "CB",
          "element": "C",
          "coord": [
            1.7000999450683594,
            4.068399906158447,
            2.2486000061035156
          ]
        },
        {
          "atom_index": 334,
          "name": "OG1",
          "element": "O",
          "coord": [
            1.7511999607086182,
            4.153800010681152,
            2.145400047302246
          ]
        },
        {
          "atom_index": 335,
          "name": "CG2",
          "element": "C",
          "coord": [
            1.5600999593734741,
            4.021200180053711,
            2.211400032043457
          ]
        }
      ]
    },
    {
      "id": "P:73",
      "chain": "P",
      "resseq": 73,
      "icode": "",
      "resname": "VAL",
      "hetflag": " ",
      "sasa": 4.323572158813477,
      "atoms": [
        {
          "atom_index": 336,
          "name": "N",
          "element": "N",
          "coord": [
            1.884600043296814,
            4.184999942779541,
            2.525099992752075
          ]
        },
        {
          "atom_index": 337,
          "name": "CA",
          "element": "C",
          "coord": [
            2.011399984359741,
            4.245200157165527,
            2.5641000270843506
          ]
        },
        {
          "atom_index": 338,
          "name": "C",
          "element": "C",
          "coord": [
            2.131700038909912,
            4.160600185394287,
            2.522200107574463
          ]
        },
        {
          "atom_index": 339,
          "name": "O",
          "element": "O",
          "coord": [
            2.1280999183654785,
            4.037499904632568,
            2.53410005569458
          ]
        },
        {
          "atom_index": 340,
          "name": "CB",
          "element": "C",
          "coord": [
            2.0141000747680664,
            4.268199920654297,
            2.7167999744415283
          ]
        },
        {
          "atom_index": 341,
          "name": "CG1",
          "element": "C",
          "coord": [
            2.134700059890747,
            4.353300094604492,
            2.7567999362945557
          ]
        },
        {
          "atom_index": 342,
          "name": "CG2",
          "element": "C",
          "coord": [
            1.8842999935150146,
            4.336699962615967,
            2.7606000900268555
          ]
        }
      ]
    },
    {
      "id": "P:74",
      "chain": "P",
      "resseq": 74,
      "icode": "",
      "resname": "GLY",
      "hetflag": " ",
      "sasa": 0.0,
      "atoms": [
        {
          "atom_index": 343,
          "name": "N",
          "element": "N",
          "coord": [
            2.2369000911712646,
            4.226399898529053,
            2.4716999530792236
          ]
        },
        {
          "atom_index": 344,
          "name": "CA",
          "element": "C",
          "coord": [
            2.3578999042510986,
            4.157299995422363,
            2.4277000427246094
          ]
        },
        {
          "atom_index": 345,
          "name": "C",
          "element": "C",
          "coord": [
            2.4330999851226807,
            4.229300022125244,
            2.3162999153137207
          ]
        },
        {
          "atom_index": 346,
          "name": "O",
          "element": "O",
          "coord": [
            2.383699893951416,
            4.326099872589111,
            2.2592999935150146
          ]
        }
      ]
    },
    {
      "id": "P:75",
      "chain": "P",
      "resseq": 75,
      "icode": "",
      "resname": "GLN",
      "hetflag": " ",
      "sasa": 4.851257801055908,
      "atoms": [
        {
          "atom_index": 347,
          "name": "N",
          "element": "N",
          "coord": [
            2.553100109100342,
            4.181600093841553,
            2.28439998626709
          ]
        },
        {
          "atom_index": 348,
          "name": "CA",
          "element": "C",
          "coord": [
            2.634999990463257,
            4.242099761962891,
            2.178299903869629
          ]
        },
        {
          "atom_index": 349,
          "name": "C",
          "element": "C",
          "coord": [
            2.6120998859405518,
            4.170199871063232,
            2.045300006866455
          ]
        },
        {
          "atom_index": 350,
          "name": "O",
          "element": "O",
          "coord": [
            2.571000099182129,
            4.054900169372559,
            2.043100118637085
          ]
        },
        {
          "atom_index": 351,
          "name": "CB",
          "element": "C",
          "coord": [
            2.7836999893188477,
            4.231800079345703,
            2.213900089263916
          ]
        },
        {
          "atom_index": 352,
          "name": "CG",
          "element": "C",
          "coord": [
            2.8232998847961426,
            4.309500217437744,
            2.342099905014038
          ]
        },
        {
          "atom_index": 353,
          "name": "CD",
          "element": "C",
          "coord": [
            2.79010009765625,
            4.4558000564575195,
            2.3296000957489014
          ]
        },
        {
          "atom_index": 354,
          "name": "OE1",
          "element": "O",
          "coord": [
            2.8531999588012695,
            4.5278000831604,
            2.2523000240325928
          ]
        },
        {
          "atom_index": 355,
          "name": "NE2",
          "element": "N",
          "coord": [
            2.688499927520752,
            4.5,
            2.402600049972534
          ]
        }
      ]
    },
    {
      "id": "P:76",
      "chain": "P",
      "resseq": 76,
      "icode": "",
      "resname": "TYR",
      "hetflag": " ",
      "sasa": 1.3279321193695068,
      "atoms": [
        {
          "atom_index": 356,
          "name": "N",
          "element": "N",
          "coord": [
            2.6386001110076904,
            4.237100124359131,
            1.9342000484466553
          ]
        },
        {
          "atom_index": 357,
          "name": "CA",
          "element": "C",
          "coord": [
            2.621999979019165,
            4.171199798583984,
            1.805999994277954
          ]
        },
        {
          "atom_index": 358,
          "name": "C",
          "element": "C",
          "coord": [
            2.7076001167297363,
            4.044600009918213,
            1.8037999868392944
          ]
        },
        {
          "atom_index": 359,
          "name": "O",
          "element": "O",
          "coord": [
            2.82450008392334,
            4.0467000007629395,
            1.8438999652862549
          ]
        },
        {
          "atom_index": 360,
          "name": "CB",
          "element": "C",
          "coord": [
            2.6666998863220215,
            4.261099815368652,
            1.6920000314712524
          ]
        },
        {
          "atom_index": 361,
          "name": "CG",
          "element": "C",
          "coord": [
            2.5725998878479004,
            4.372799873352051,
            1.6555999517440796
          ]
        },
        {
          "atom_index": 362,
          "name": "CD1",
          "element": "C",
          "coord": [
            2.4537999629974365,
            4.395699977874756,
            1.7266000509262085
          ]
        },
        {
          "atom_index": 363,
          "name": "CD2",
          "element": "C",
          "coord": [
            2.5998001098632812,
            4.452400207519531,
            1.5448999404907227
          ]
        },
        {
          "atom_index": 364,
          "name": "CE1",
          "element": "C",
          "coord": [
            2.364799976348877,
            4.49560022354126,
            1.686400055885315
          ]
        },
        {
          "atom_index": 365,
          "name": "CE2",
          "element": "C",
          "coord": [
            2.5114998817443848,
            4.551400184631348,
            1.5046000480651855
          ]
        },
        {
          "atom_index": 366,
          "name": "CZ",
          "element": "C",
          "coord": [
            2.3940999507904053,
            4.572500228881836,
            1.5752999782562256
          ]
        },
        {
          "atom_index": 367,
          "name": "OH",
          "element": "O",
          "coord": [
            2.3052000999450684,
            4.669600009918213,
            1.531000018119812
          ]
        }
      ]
    },
    {
      "id": "P:77",
      "chain": "P",
      "resseq": 77,
      "icode": "",
      "resname": "GLU",
      "hetflag": " ",
      "sasa": 0.0,
      "atoms": [
        {
          "atom_index": 368,
          "name": "N",
          "element": "N",
          "coord": [
            2.6473000049591064,
            3.934299945831299,
            1.7585999965667725
          ]
        },
        {
          "atom_index": 369,
          "name": "CA",
          "element": "C",
          "coord": [
            2.7146999835968018,
            3.8066000938415527,
            1.7475999593734741
          ]
        },
        {
          "atom_index": 370,
          "name": "C",
          "element": "C",
          "coord": [
            2.7063000202178955,
            3.7681000232696533,
            1.6002000570297241
          ]
        },
        {
          "atom_index": 371,
          "name": "O",
          "element": "O",
          "coord": [
            2.5982000827789307,
            3.773200035095215,
            1.5405999422073364
          ]
        },
        {
          "atom_index": 372,
          "name": "CB",
          "element": "C",
          "coord": [
            2.6422998905181885,
            3.700500011444092,
            1.8314000368118286
          ]
        },
        {
          "atom_index": 373,
          "name": "CG",
          "element": "C",
          "coord": [
            2.6858999729156494,
            3.685699939727783,
            1.976199984550476
          ]
        },
        {
          "atom_index": 374,
          "name": "CD",
          "element": "C",
          "coord": [
            2.6048998832702637,
            3.5789999961853027,
            2.0511999130249023
          ]
        },
        {
          "atom_index": 375,
          "name": "OE1",
          "element": "O",
          "coord": [
            2.4979000091552734,
            3.613100051879883,
            2.107100009918213
          ]
        },
        {
          "atom_index": 376,
          "name": "OE2",
          "element": "O",
          "coord": [
            2.645400047302246,
            3.4602999687194824,
            2.053100109100342
          ]
        }
      ]
    },
    {
      "id": "P:78",
      "chain": "P",
      "resseq": 78,
      "icode": "",
      "resname": "TYR",
      "hetflag": " ",
      "sasa": 0.0,
      "atoms": [
        {
          "atom_index": 377,
          "name": "N",
          "element": "N",
          "coord": [
            2.819700002670288,
            3.7302000522613525,
            1.5426000356674194
          ]
        },
        {
          "atom_index": 378,
          "name": "CA",
          "element": "C",
          "coord": [
            2.827899932861328,
            3.690999984741211,
            1.4035999774932861
          ]
        },
        {
          "atom_index": 379,
          "name": "C",
          "element": "C",
          "coord": [
            2.8726000785827637,
            3.5469000339508057,
            1.3950999975204468
          ]
        },
        {
          "atom_index": 380,
          "name": "O",
          "element": "O",
          "coord": [
            2.9700000286102295,
            3.5100998878479004,
            1.4610999822616577
          ]
        },
        {
          "atom_index": 381,
          "name": "CB",
          "element": "C",
          "coord": [
            2.9346001148223877,
            3.77239990234375,
            1.3301000595092773
          ]
        },
        {
          "atom_index": 382,
          "name": "CG",
          "element": "C",
          "coord": [
            2.910799980163574,
            3.920599937438965,
            1.323699951171875
          ]
        },
        {
          "atom_index": 383,
          "name": "CD1",
          "element": "C",
          "coord": [
            2.9375998973846436,
            4.002900123596191,
            1.433899998664856
          ]
        },
        {
          "atom_index": 384,
          "name": "CD2",
          "element": "C",
          "coord": [
            2.865299940109253,
            3.98009991645813,
            1.2056000232696533
          ]
        },
        {
          "atom_index": 385,
          "name": "CE1",
          "element": "C",
          "coord": [
            2.9198999404907227,
            4.141300201416016,
            1.4251999855041504
          ]
        },
        {
          "atom_index": 386,
          "name": "CE2",
          "element": "C",
          "coord": [
            2.8469998836517334,
            4.117599964141846,
            1.1960999965667725
          ]
        },
        {
          "atom_index": 387,
          "name": "CZ",
          "element": "C",
          "coord": [
            2.8740999698638916,
            4.197199821472168,
            1.305799961090088
          ]
        },
        {
          "atom_index": 388,
          "name": "OH",
          "element": "O",
          "coord": [
            2.851900100708008,
            4.333399772644043,
            1.2963999509811401
          ]
        }
      ]
    },
    {
      "id": "P:79",
      "chain": "P",
      "resseq": 79,
      "icode": "",
      "resname": "TYR",
      "hetflag": " ",
      "sasa": 0.0,
      "atoms": [
        {
          "atom_index": 389,
          "name": "N",
          "element": "N",
          "coord": [
            2.80679988861084,
            3.466599941253662,
            1.3107000589370728
          ]
        },
        {
          "atom_index": 390,
          "name": "CA",
          "element": "C",
          "coord": [
            2.84879994392395,
            3.3273000717163086,
            1.2918000221252441
          ]
        },
        {
          "atom_index": 391,
          "name": "C",
          "element": "C",
          "coord": [
            2.8178000450134277,
            3.273200035095215,
            1.154099941253662
          ]
        },
        {
          "atom_index": 392,
          "name": "O",
          "element": "O",
          "coord": [
            2.7202999591827393,
            3.313800096511841,
            1.091599941253662
          ]
        },
        {
          "atom_index": 393,
          "name": "CB",
          "element": "C",
          "coord": [
            2.7753000259399414,
            3.2314000129699707,
            1.3870999813079834
          ]
        },
        {
          "atom_index": 394,
          "name": "CG",
          "element": "C",
          "coord": [
            2.789400100708008,
            3.2558000087738037,
            1.5342999696731567
          ]
        },
        {
          "atom_index": 395,
          "name": "CD1",
          "element": "C",
          "coord": [
            2.9058001041412354,
            3.2191998958587646,
            1.6021000146865845
          ]
        },
        {
          "atom_index": 396,
          "name": "CD2",
          "element": "C",
          "coord": [
            2.686500072479248,
            3.317199945449829,
            1.6066999435424805
          ]
        },
        {
          "atom_index": 397,
          "name": "CE1",
          "element": "C",
          "coord": [
            2.9184000492095947,
            3.2441000938415527,
            1.7390999794006348
          ]
        },
        {
          "atom_index": 398,
          "name": "CE2",
          "element": "C",
          "coord": [
            2.6986000537872314,
            3.3424999713897705,
            1.7411999702453613
          ]
        },
        {
          "atom_index": 399,
          "name": "CZ",
          "element": "C",
          "coord": [
            2.8152999877929688,
            3.305799961090088,
            1.8070000410079956
          ]
        },
        {
          "atom_index": 400,
          "name": "OH",
          "element": "O",
          "coord": [
            2.8276000022888184,
            3.3333001136779785,
            1.9421000480651855
          ]
        }
      ]
    },
    {
      "id": "P:80",
      "chain": "P",
      "resseq": 80,
      "icode": "",
      "resname": "LYS",
      "hetflag": " ",
      "sasa": 0.0,
      "atoms": [
        {
          "atom_index": 401,
          "name": "N",
          "element": "N",
          "coord": [
            2.901400089263916,
            3.1809000968933105,
            1.1083999872207642
          ]
        },
        {
          "atom_index": 402,
          "name": "CA",
          "element": "C",
          "coord": [
            2.870800018310547,
            3.1071999073028564,
            0.9865000247955322
          ]
        },
        {
          "atom_index": 403,
          "name": "C",
          "element": "C",
          "coord": [
            2.8541998863220215,
            2.965399980545044,
            1.0426000356674194
          ]
        },
        {
          "atom_index": 404,
          "name": "O",
          "element": "O",
          "coord": [
            2.9407999515533447,
            2.913800001144409,
            1.115399956703186
          ]
        },
        {
          "atom_index": 405,
          "name": "CB",
          "element": "C",
          "coord": [
            2.9811999797821045,
            3.113800048828125,
            0.8816999793052673
          ]
        },
        {
          "atom_index": 406,
          "name": "CG",
          "element": "C",
          "coord": [
            2.963200092315674,
            3.2232000827789307,
            0.7784000039100647
          ]
        },
        {
          "atom_index": 407,
          "name": "CD",
          "element": "C",
          "coord": [
            3.059999942779541,
            3.205199956893921,
            0.6621000170707703
          ]
        },
        {
          "atom_index": 408,
          "name": "CE",
          "element": "C",
          "coord": [
            3.021199941635132,
            3.294600009918213,
            0.5460000038146973
          ]
        },
        {
          "atom_index": 409,
          "name": "NZ",
          "element": "N",
          "coord": [
            3.0013999938964844,
            3.433799982070923,
            0.5958999991416931
          ]
        }
      ]
    },
    {
      "id": "P:81",
      "chain": "P",
      "resseq": 81,
      "icode": "",
      "resname": "VAL",
      "hetflag": " ",
      "sasa": 0.0,
      "atoms": [
        {
          "atom_index": 410,
          "name": "N",
          "element": "N",
          "coord": [
            2.7402000427246094,
            2.9042999744415283,
            1.0117000341415405
          ]
        },
        {
          "atom_index": 411,
          "name": "CA",
          "element": "C",
          "coord": [
            2.7084999084472656,
            2.7709999084472656,
            1.0607999563217163
          ]
        },
        {
          "atom_index": 412,
          "name": "C",
          "element": "C",
          "coord": [
            2.712899923324585,
            2.6717000007629395,
            0.9423999786376953
          ]
        },
        {
          "atom_index": 413,
          "name": "O",
          "element": "O",
          "coord": [
            2.6524999141693115,
            2.6972999572753906,
            0.8360999822616577
          ]
        },
        {
          "atom_index": 414,
          "name": "CB",
          "element": "C",
          "coord": [
            2.5697999000549316,
            2.7741000652313232,
            1.127500057220459
          ]
        },
        {
          "atom_index": 415,
          "name": "CG1",
          "element": "C",
          "coord": [
            2.540299892425537,
            2.641700029373169,
            1.1917999982833862
          ]
        },
        {
          "atom_index": 416,
          "name": "CG2",
          "element": "C",
          "coord": [
            2.563499927520752,
            2.8879001140594482,
            1.2331000566482544
          ]
        }
      ]
    },
    {
      "id": "P:82",
      "chain": "P",
      "resseq": 82,
      "icode": "",
      "resname": "TYR",
      "hetflag": " ",
      "sasa": 0.0,
      "atoms": [
        {
          "atom_index": 417,
          "name": "N",
          "element": "N",
          "coord": [
            2.7843000888824463,
            2.5606000423431396,
            0.9617999792098999
          ]
        },
        {
          "atom_index": 418,
          "name": "CA",
          "element": "C",
          "coord": [
            2.801800012588501,
            2.459700107574463,
            0.8585000038146973
          ]
        },
        {
          "atom_index": 419,
          "name": "C",
          "element": "C",
          "coord": [
            2.7583000659942627,
            2.3189001083374023,
            0.8959000110626221
          ]
        },
        {
          "atom_index": 420,
          "name": "O",
          "element": "O",
          "coord": [
            2.7651000022888184,
            2.279900074005127,
            1.0117000341415405
          ]
        },
        {
          "atom_index": 421,
          "name": "CB",
          "element": "C",
          "coord": [
            2.9502999782562256,
            2.4475998878479004,
            0.8194000124931335
          ]
        },
        {
          "atom_index": 422,
          "name": "CG",
          "element": "C",
          "coord": [
            3.014699935913086,
            2.570199966430664,
            0.7592999935150146
          ]
        },
        {
          "atom_index": 423,
          "name": "CD1",
          "element": "C",
          "coord": [
            3.0624001026153564,
            2.674499988555908,
            0.8398000001907349
          ]
        },
        {
          "atom_index": 424,
          "name": "CD2",
          "element": "C",
          "coord": [
            3.0295000076293945,
            2.5808000564575195,
            0.6209999918937683
          ]
        },
        {
          "atom_index": 425,
          "name": "CE1",
          "element": "C",
          "coord": [
            3.1245999336242676,
            2.786600112915039,
            0.7821000218391418
          ]
        },
        {
          "atom_index": 426,
          "name": "CE2",
          "element": "C",
          "coord": [
            3.0894999504089355,
            2.6905999183654785,
            0.5626000165939331
          ]
        },
        {
          "atom_index": 427,
          "name": "CZ",
          "element": "C",
          "coord": [
            3.1375999450683594,
            2.7923998832702637,
            0.6425999999046326
          ]
        },
        {
          "atom_index": 428,
          "name": "OH",
          "element": "O",
          "coord": [
            3.2028000354766846,
            2.896199941635132,
            0.5810999870300293
          ]
        }
      ]
    },
    {
      "id": "P:83",
      "chain": "P",
      "resseq": 83,
      "icode": "",
      "resname": "MET",
      "hetflag": " ",
      "sasa": 0.0,
      "atoms": [
        {
          "atom_index": 429,
          "name": "N",
          "element": "N",
          "coord": [
            2.717099905014038,
            2.2421998977661133,
            0.7953000068664551
          ]
        },
        {
          "atom_index": 430,
          "name": "CA",
          "element": "C",
          "coord": [
            2.6868999004364014,
            2.0999999046325684,
            0.8149999976158142
          ]
        },
        {
          "atom_index": 431,
          "name": "C",
          "element": "C",
          "coord": [
            2.8241000175476074,
            2.0394999980926514,
            0.7811999917030334
          ]
        },
        {
          "atom_index": 432,
          "name": "O",
          "element": "O",
          "coord": [
            2.8835999965667725,
            2.073699951171875,
            0.6769000291824341
          ]
        },
        {
          "atom_index": 433,
          "name": "CB",
          "element": "C",
          "coord": [
            2.5831000804901123,
            2.0508999824523926,
            0.7132999897003174
          ]
        },
        {
          "atom_index": 434,
          "name": "CG",
          "element": "C",
          "coord": [
            2.55049991607666,
            1.901900053024292,
            0.7222999930381775
          ]
        },
        {
          "atom_index": 435,
          "name": "SD",
          "element": "S",
          "coord": [
            2.439199924468994,
            1.857200026512146,
            0.8580999970436096
          ]
        },
        {
          "atom_index": 436,
          "name": "CE",
          "element": "C",
          "coord": [
            2.2836999893188477,
            1.8686000108718872,
            0.7803000211715698
          ]
        }
      ]
    },
    {
      "id": "P:84",
      "chain": "P",
      "resseq": 84,
      "icode": "",
      "resname": "VAL",
      "hetflag": " ",
      "sasa": 0.0,
      "atoms": [
        {
          "atom_index": 437,
          "name": "N",
          "element": "N",
          "coord": [
            2.8763999938964844,
            1.9524999856948853,
            0.8665000200271606
          ]
        },
        {
          "atom_index": 438,
          "name": "CA",
          "element": "C",
          "coord": [
            3.006700038909912,
            1.891800045967102,
            0.8403000235557556
          ]
        },
        {
          "atom_index": 439,
          "name": "C",
          "element": "C",
          "coord": [
            3.0083000659942627,
            1.7441999912261963,
            0.8773000240325928
          ]
        },
        {
          "atom_index": 440,
          "name": "O",
          "element": "O",
          "coord": [
            2.91129994392395,
            1.692199945449829,
            0.9337000250816345
          ]
        },
        {
          "atom_index": 441,
          "name": "CB",
          "element": "C",
          "coord": [
            3.1224000453948975,
            1.961300015449524,
            0.9222000241279602
          ]
        },
        {
          "atom_index": 442,
          "name": "CG1",
          "element": "C",
          "coord": [
            3.1185998916625977,
            2.1143999099731445,
            0.9024999737739563
          ]
        },
        {
          "atom_index": 443,
          "name": "CG2",
          "element": "C",
          "coord": [
            3.1112000942230225,
            1.9240000247955322,
            1.069599986076355
          ]
        }
      ]
    },
    {
      "id": "P:85",
      "chain": "P",
      "resseq": 85,
      "icode": "",
      "resname": "ASP",
      "hetflag": " ",
      "sasa": 0.15838488936424255,
      "atoms": [
        {
          "atom_index": 444,
          "name": "N",
          "element": "N",
          "coord": [
            3.120300054550171,
            1.6777000427246094,
            0.8485000133514404
          ]
        },
        {
          "atom_index": 445,
          "name": "CA",
          "element": "C",
          "coord": [
            3.132699966430664,
            1.5361000299453735,
            0.8822000026702881
          ]
        },
        {
          "atom_index": 446,
          "name": "C",
          "element": "C",
          "coord": [
            3.1868999004364014,
            1.521299958229065,
            1.024999976158142
          ]
        },
        {
          "atom_index": 447,
          "name": "O",
          "element": "O",
          "coord": [
            3.2370998859405518,
            1.6174999475479126,
            1.0836999416351318
          ]
        },
        {
          "atom_index": 448,
          "name": "CB",
          "element": "C",
          "coord": [
            3.2230000495910645,
            1.4632999897003174,
            0.7811999917030334
          ]
        },
        {
          "atom_index": 449,
          "name": "CG",
          "element": "C",
          "coord": [
            3.366300106048584,
            1.514299988746643,
            0.7821000218391418
          ]
        },
        {
          "atom_index": 450,
          "name": "OD1",
          "element": "O",
          "coord": [
            3.433000087738037,
            1.503999948501587,
            0.886900007724762
          ]
        },
        {
          "atom_index": 451,
          "name": "OD2",
          "element": "O",
          "coord": [
            3.4126999378204346,
            1.5638999938964844,
            0.676800012588501
          ]
        }
      ]
    },
    {
      "id": "P:86",
      "chain": "P",
      "resseq": 86,
      "icode": "",
      "resname": "LYS",
      "hetflag": " ",
      "sasa": 3.8246092796325684,
      "atoms": [
        {
          "atom_index": 452,
          "name": "N",
          "element": "N",
          "coord": [
            3.1735999584198,
            1.4012000560760498,
            1.080199956893921
          ]
        },
        {
          "atom_index": 453,
          "name": "CA",
          "element": "C",
          "coord": [
            3.217099905014038,
            1.3712999820709229,
            1.2163000106811523
          ]
        },
        {
          "atom_index": 454,
          "name": "C",
          "element": "C",
          "coord": [
            3.3578999042510986,
            1.422700047492981,
            1.2458000183105469
          ]
        },
        {
          "atom_index": 455,
          "name": "O",
          "element": "O",
          "coord": [
            3.38100004196167,
            1.4916000366210938,
            1.3449000120162964
          ]
        },
        {
          "atom_index": 456,
          "name": "CB",
          "element": "C",
          "coord": [
            3.2107999324798584,
            1.2202999591827393,
            1.239400029182434
          ]
        },
        {
          "atom_index": 457,
          "name": "CG",
          "element": "C",
          "coord": [
            3.2488999366760254,
            1.1746000051498413,
            1.377500057220459
          ]
        },
        {
          "atom_index": 458,
          "name": "CD",
          "element": "C",
          "coord": [
            3.2202999591827393,
            1.0252000093460083,
            1.3916000127792358
          ]
        },
        {
          "atom_index": 459,
          "name": "CE",
          "element": "C",
          "coord": [
            3.2432000637054443,
            0.9768000245094299,
            1.5326999425888062
          ]
        },
        {
          "atom_index": 460,
          "name": "NZ",
          "element": "N",
          "coord": [
            3.38100004196167,
            1.0120999813079834,
            1.577299952507019
          ]
        }
      ]
    },
    {
      "id": "P:87",
      "chain": "P",
      "resseq": 87,
      "icode": "",
      "resname": "ASP",
      "hetflag": " ",
      "sasa": 0.925399899482727,
      "atoms": [
        {
          "atom_index": 461,
          "name": "N",
          "element": "N",
          "coord": [
            3.45169997215271,
            1.3897000551223755,
            1.1583000421524048
          ]
        },
        {
          "atom_index": 462,
          "name": "CA",
          "element": "C",
          "coord": [
            3.589600086212158,
            1.4315999746322632,
            1.1754000186920166
          ]
        },
        {
          "atom_index": 463,
          "name": "C",
          "element": "C",
          "coord": [
            3.6040000915527344,
            1.583799958229065,
            1.1912000179290771
          ]
        },
        {
          "atom_index": 464,
          "name": "O",
          "element": "O",
          "coord": [
            3.6731998920440674,
            1.632099986076355,
            1.281000018119812
          ]
        },
        {
          "atom_index": 465,
          "name": "CB",
          "element": "C",
          "coord": [
            3.6723999977111816,
            1.382599949836731,
            1.0563000440597534
          ]
        },
        {
          "atom_index": 466,
          "name": "CG",
          "element": "C",
          "coord": [
            3.8125,
            1.4378000497817993,
            1.0575000047683716
          ]
        },
        {
          "atom_index": 467,
          "name": "OD1",
          "element": "O",
          "coord": [
            3.8868000507354736,
            1.4062999486923218,
            1.152899980545044
          ]
        },
        {
          "atom_index": 468,
          "name": "OD2",
          "element": "O",
          "coord": [
            3.8475000858306885,
            1.5135999917984009,
            0.9641000032424927
          ]
        }
      ]
    },
    {
      "id": "P:88",
      "chain": "P",
      "resseq": 88,
      "icode": "",
      "resname": "GLN",
      "hetflag": " ",
      "sasa": 0.0,
      "atoms": [
        {
          "atom_index": 469,
          "name": "N",
          "element": "N",
          "coord": [
            3.5387001037597656,
            1.659500002861023,
            1.104099988937378
          ]
        },
        {
          "atom_index": 470,
          "name": "CA",
          "element": "C",
          "coord": [
            3.547800064086914,
            1.8042999505996704,
            1.111899971961975
          ]
        },
        {
          "atom_index": 471,
          "name": "C",
          "element": "C",
          "coord": [
            3.489799976348877,
            1.8575999736785889,
            1.2409000396728516
          ]
        },
        {
          "atom_index": 472,
          "name": "O",
          "element": "O",
          "coord": [
            3.5397000312805176,
            1.954800009727478,
            1.2963999509811401
          ]
        },
        {
          "atom_index": 473,
          "name": "CB",
          "element": "C",
          "coord": [
            3.4755001068115234,
            1.8694000244140625,
            0.9943000078201294
          ]
        },
        {
          "atom_index": 474,
          "name": "CG",
          "element": "C",
          "coord": [
            3.550299882888794,
            1.8615000247955322,
            0.8629000186920166
          ]
        },
        {
          "atom_index": 475,
          "name": "CD",
          "element": "C",
          "coord": [
            3.468600034713745,
            1.919800043106079,
            0.7498999834060669
          ]
        },
        {
          "atom_index": 476,
          "name": "OE1",
          "element": "O",
          "coord": [
            3.371500015258789,
            1.8588000535964966,
            0.7041000127792358
          ]
        },
        {
          "atom_index": 477,
          "name": "NE2",
          "element": "N",
          "coord": [
            3.505199909210205,
            2.0399999618530273,
            0.7056000232696533
          ]
        }
      ]
    },
    {
      "id": "P:89",
      "chain": "P",
      "resseq": 89,
      "icode": "",
      "resname": "ALA",
      "hetflag": " ",
      "sasa": 0.0,
      "atoms": [
        {
          "atom_index": 478,
          "name": "N",
          "element": "N",
          "coord": [
            3.3828001022338867,
            1.7954000234603882,
            1.2877000570297241
          ]
        },
        {
          "atom_index": 479,
          "name": "CA",
          "element": "C",
          "coord": [
            3.319200038909912,
            1.8411999940872192,
            1.4105000495910645
          ]
        },
        {
          "atom_index": 480,
          "name": "C",
          "element": "C",
          "coord": [
            3.4142000675201416,
            1.8194999694824219,
            1.527500033378601
          ]
        },
        {
          "atom_index": 481,
          "name": "O",
          "element": "O",
          "coord": [
            3.434499979019165,
            1.90910005569458,
            1.6114000082015991
          ]
        },
        {
          "atom_index": 482,
          "name": "CB",
          "element": "C",
          "coord": [
            3.187999963760376,
            1.7652000188827515,
            1.4342999458312988
          ]
        }
      ]
    },
    {
      "id": "P:90",
      "chain": "P",
      "resseq": 90,
      "icode": "",
      "resname": "ASP",
      "hetflag": " ",
      "sasa": 0.5074201226234436,
      "atoms": [
        {
          "atom_index": 483,
          "name": "N",
          "element": "N",
          "coord": [
            3.471100091934204,
            1.6992000341415405,
            1.5333000421524048
          ]
        },
        {
          "atom_index": 484,
          "name": "CA",
          "element": "C",
          "coord": [
            3.5643999576568604,
            1.6632000207901,
            1.6404000520706177
          ]
        },
        {
          "atom_index": 485,
          "name": "C",
          "element": "C",
          "coord": [
            3.6830999851226807,
            1.7563999891281128,
            1.6444000005722046
          ]
        },
        {
          "atom_index": 486,
          "name": "O",
          "element": "O",
          "coord": [
            3.7276999950408936,
            1.795699954032898,
            1.750599980354309
          ]
        },
        {
          "atom_index": 487,
          "name": "CB",
          "element": "C",
          "coord": [
            3.617300033569336,
            1.5200999975204468,
            1.6227999925613403
          ]
        },
        {
          "atom_index": 488,
          "name": "CG",
          "element": "C",
          "coord": [
            3.511899948120117,
            1.4153000116348267,
            1.6478999853134155
          ]
        },
        {
          "atom_index": 489,
          "name": "OD1",
          "element": "O",
          "coord": [
            3.4154999256134033,
            1.4449000358581543,
            1.722499966621399
          ]
        },
        {
          "atom_index": 490,
          "name": "OD2",
          "element": "O",
          "coord": [
            3.5272998809814453,
            1.3026000261306763,
            1.5942000150680542
          ]
        }
      ]
    },
    {
      "id": "P:91",
      "chain": "P",
      "resseq": 91,
      "icode": "",
      "resname": "ARG",
      "hetflag": " ",
      "sasa": 5.280595302581787,
      "atoms": [
        {
          "atom_index": 491,
          "name": "N",
          "element": "N",
          "coord": [
            3.734299898147583,
            1.792199969291687,
            1.527999997138977
          ]
        },
        {
          "atom_index": 492,
          "name": "CA",
          "element": "C",
          "coord": [
            3.851300001144409,
            1.8776999711990356,
            1.5230000019073486
          ]
        },
        {
          "atom_index": 493,
          "name": "C",
          "element": "C",
          "coord": [
            3.8164000511169434,
            2.025099992752075,
            1.5096999406814575
          ]
        },
        {
          "atom_index": 494,
          "name": "O",
          "element": "O",
          "coord": [
            3.904099941253662,
            2.109600067138672,
            1.5056999921798706
          ]
        },
        {
          "atom_index": 495,
          "name": "CB",
          "element": "C",
          "coord": [
            3.9421000480651855,
            1.8310999870300293,
            1.4083000421524048
          ]
        },
        {
          "atom_index": 496,
          "name": "CG",
          "element": "C",
          "coord": [
            3.972599983215332,
            1.6797000169754028,
            1.419800043106079
          ]
        },
        {
          "atom_index": 497,
          "name": "CD",
          "element": "C",
          "coord": [
            4.059599876403809,
            1.627500057220459,
            1.3071999549865723
          ]
        },
        {
          "atom_index": 498,
          "name": "NE",
          "element": "N",
          "coord": [
            4.0295000076293945,
            1.6962000131607056,
            1.1823999881744385
          ]
        },
        {
          "atom_index": 499,
          "name": "CZ",
          "element": "C",
          "coord": [
            4.054200172424316,
            1.6464999914169312,
            1.061900019645691
          ]
        },
        {
          "atom_index": 500,
          "name": "NH1",
          "element": "N",
          "coord": [
            4.1097002029418945,
            1.5262999534606934,
            1.0504000186920166
          ]
        },
        {
          "atom_index": 501,
          "name": "NH2",
          "element": "N",
          "coord": [
            4.023799896240234,
            1.7172000408172607,
            0.9535999894142151
          ]
        }
      ]
    },
    {
      "id": "P:92",
      "chain": "P",
      "resseq": 92,
      "icode": "",
      "resname": "CYS",
      "hetflag": " ",
      "sasa": 0.0,
      "atoms": [
        {
          "atom_index": 502,
          "name": "N",
          "element": "N",
          "coord": [
            3.6872000694274902,
            2.0555999279022217,
            1.5054999589920044
          ]
        },
        {
          "atom_index": 503,
          "name": "CA",
          "element": "C",
          "coord": [
            3.640199899673462,
            2.1930999755859375,
            1.4890999794006348
          ]
        },
        {
          "atom_index": 504,
          "name": "C",
          "element": "C",
          "coord": [
            3.711699962615967,
            2.264899969100952,
            1.3759000301361084
          ]
        },
        {
          "atom_index": 505,
          "name": "O",
          "element": "O",
          "coord": [
            3.779099941253662,
            2.366499900817871,
            1.3955999612808228
          ]
        },
        {
          "atom_index": 506,
          "name": "CB",
          "element": "C",
          "coord": [
            3.6566998958587646,
            2.27239990234375,
            1.618399977684021
          ]
        },
        {
          "atom_index": 507,
          "name": "SG",
          "element": "S",
          "coord": [
            3.5434000492095947,
            2.224900007247925,
            1.753999948501587
          ]
        }
      ]
    },
    {
      "id": "P:93",
      "chain": "P",
      "resseq": 93,
      "icode": "",
      "resname": "THR",
      "hetflag": " ",
      "sasa": 0.0,
      "atoms": [
        {
          "atom_index": 508,
          "name": "N",
          "element": "N",
          "coord": [
            3.6949000358581543,
            2.2118000984191895,
            1.2554999589920044
          ]
        },
        {
          "atom_index": 509,
          "name": "CA",
          "element": "C",
          "coord": [
            3.7562999725341797,
            2.2720999717712402,
            1.138100028038025
          ]
        },
        {
          "atom_index": 510,
          "name": "C",
          "element": "C",
          "coord": [
            3.659600019454956,
            2.2620999813079834,
            1.0226000547409058
          ]
        },
        {
          "atom_index": 511,
          "name": "O",
          "element": "O",
          "coord": [
            3.5734000205993652,
            2.1738998889923096,
            1.0185999870300293
          ]
        },
        {
          "atom_index": 512,
          "name": "CB",
          "element": "C",
          "coord": [
            3.8861000537872314,
            2.199399948120117,
            1.0973999500274658
          ]
        },
        {
          "atom_index": 513,
          "name": "OG1",
          "element": "O",
          "coord": [
            3.8538999557495117,
            2.066699981689453,
            1.051300048828125
          ]
        },
        {
          "atom_index": 514,
          "name": "CG2",
          "element": "C",
          "coord": [
            3.981100082397461,
            2.1910998821258545,
            1.2151000499725342
          ]
        }
      ]
    },
    {
      "id": "P:94",
      "chain": "P",
      "resseq": 94,
      "icode": "",
      "resname": "ILE",
      "hetflag": " ",
      "sasa": 0.0,
      "atoms": [
        {
          "atom_index": 515,
          "name": "N",
          "element": "N",
          "coord": [
            3.6738998889923096,
            2.3529000282287598,
            0.9279999732971191
          ]
        },
        {
          "atom_index": 516,
          "name": "CA",
          "element": "C",
          "coord": [
            3.5892999172210693,
            2.3513998985290527,
            0.8109999895095825
          ]
        },
        {
          "atom_index": 517,
          "name": "C",
          "element": "C",
          "coord": [
            3.682300090789795,
            2.3622000217437744,
            0.6905999779701233
          ]
        },
        {
          "atom_index": 518,
          "name": "O",
          "element": "O",
          "coord": [
            3.783900022506714,
            2.432300090789795,
            0.6955999732017517
          ]
        },
        {
          "atom_index": 519,
          "name": "CB",
          "element": "C",
          "coord": [
            3.4883999824523926,
            2.469399929046631,
            0.8119000196456909
          ]
        },
        {
          "atom_index": 520,
          "name": "CG1",
          "element": "C",
          "coord": [
            3.5620999336242676,
            2.601900100708008,
            0.822700023651123
          ]
        },
        {
          "atom_index": 521,
          "name": "CG2",
          "element": "C",
          "coord": [
            3.390399932861328,
            2.456700086593628,
            0.9300000071525574
          ]
        },
        {
          "atom_index": 522,
          "name": "CD1",
          "element": "C",
          "coord": [
            3.4697999954223633,
            2.7216999530792236,
            0.8100000023841858
          ]
        }
      ]
    },
    {
      "id": "P:95",
      "chain": "P",
      "resseq": 95,
      "icode": "",
      "resname": "LYS",
      "hetflag": " ",
      "sasa": 0.0,
      "atoms": [
        {
          "atom_index": 523,
          "name": "N",
          "element": "N",
          "coord": [
            3.650099992752075,
            2.29010009765625,
            0.5837000012397766
          ]
        },
        {
          "atom_index": 524,
          "name": "CA",
          "element": "C",
          "coord": [
            3.731300115585327,
            2.296299934387207,
            0.4625000059604645
          ]
        },
        {
          "atom_index": 525,
          "name": "C",
          "element": "C",
          "coord": [
            3.6738998889923096,
            2.4089999198913574,
            0.37709999084472656
          ]
        },
        {
          "atom_index": 526,
          "name": "O",
          "element": "O",
          "coord": [
            3.553800106048584,
            2.434999942779541,
            0.3790999948978424
          ]
        },
        {
          "atom_index": 527,
          "name": "CB",
          "element": "C",
          "coord": [
            3.726799964904785,
            2.1635000705718994,
            0.38580000400543213
          ]
        },
        {
          "atom_index": 528,
          "name": "CG",
          "element": "C",
          "coord": [
            3.773699998855591,
            2.0429000854492188,
            0.4666999876499176
          ]
        }
      ]
    },
    {
      "id": "P:96",
      "chain": "P",
      "resseq": 96,
      "icode": "",
      "resname": "LYS",
      "hetflag": " ",
      "sasa": 2.151386260986328,
      "atoms": [
        {
          "atom_index": 529,
          "name": "N",
          "element": "N",
          "coord": [
            3.759399890899658,
            2.4756999015808105,
            0.3012999892234802
          ]
        },
        {
          "atom_index": 530,
          "name": "CA",
          "element": "C",
          "coord": [
            3.7153000831604004,
            2.587899923324585,
            0.21930000185966492
          ]
        },
        {
          "atom_index": 531,
          "name": "C",
          "element": "C",
          "coord": [
            3.6143999099731445,
            2.5525999069213867,
            0.11079999804496765
          ]
        },
        {
          "atom_index": 532,
          "name": "O",
          "element": "O",
          "coord": [
            3.562700033187866,
            2.640399932861328,
            0.042399998754262924
          ]
        }
      ]
    },
    {
      "id": "P:97",
      "chain": "P",
      "resseq": 97,
      "icode": "",
      "resname": "GLU",
      "hetflag": " ",
      "sasa": 5.471584320068359,
      "atoms": [
        {
          "atom_index": 533,
          "name": "N",
          "element": "N",
          "coord": [
            3.5850000381469727,
            2.4242000579833984,
            0.09650000184774399
          ]
        },
        {
          "atom_index": 534,
          "name": "CA",
          "element": "C",
          "coord": [
            3.4865000247955322,
            2.3817999362945557,
            -0.00139999995008111
          ]
        },
        {
          "atom_index": 535,
          "name": "C",
          "element": "C",
          "coord": [
            3.3501999378204346,
            2.3780999183654785,
            0.06539999693632126
          ]
        },
        {
          "atom_index": 536,
          "name": "O",
          "element": "O",
          "coord": [
            3.2488999366760254,
            2.3668999671936035,
            -0.002400000113993883
          ]
        },
        {
          "atom_index": 537,
          "name": "CB",
          "element": "C",
          "coord": [
            3.5179998874664307,
            2.242500066757202,
            -0.05550000071525574
          ]
        },
        {
          "atom_index": 538,
          "name": "CG",
          "element": "C",
          "coord": [
            3.520900011062622,
            2.134000062942505,
            0.05009999871253967
          ]
        },
        {
          "atom_index": 539,
          "name": "CD",
          "element": "C",
          "coord": [
            3.6473000049591064,
            2.051500082015991,
            0.04170000180602074
          ]
        },
        {
          "atom_index": 540,
          "name": "OE1",
          "element": "O",
          "coord": [
            3.757200002670288,
            2.1110999584198,
            0.0544000007212162
          ]
        },
        {
          "atom_index": 541,
          "name": "OE2",
          "element": "O",
          "coord": [
            3.63700008392334,
            1.927899956703186,
            0.021900000050663948
          ]
        }
      ]
    },
    {
      "id": "P:98",
      "chain": "P",
      "resseq": 98,
      "icode": "",
      "resname": "ASN",
      "hetflag": " ",
      "sasa": 0.0,
      "atoms": [
        {
          "atom_index": 542,
          "name": "N",
          "element": "N",
          "coord": [
            3.348099946975708,
            2.385200023651123,
            0.19840000569820404
          ]
        },
        {
          "atom_index": 543,
          "name": "CA",
          "element": "C",
          "coord": [
            3.222399950027466,
            2.3824000358581543,
            0.2727000117301941
          ]
        },
        {
          "atom_index": 544,
          "name": "C",
          "element": "C",
          "coord": [
            3.1494998931884766,
            2.5137999057769775,
            0.24889999628067017
          ]
        },
        {
          "atom_index": 545,
          "name": "O",
          "element": "O",
          "coord": [
            3.2135000228881836,
            2.617300033569336,
            0.23639999330043793
          ]
        },
        {
          "atom_index": 546,
          "name": "CB",
          "element": "C",
          "coord": [
            3.248500108718872,
            2.365799903869629,
            0.4237000048160553
          ]
        },
        {
          "atom_index": 547,
          "name": "CG",
          "element": "C",
          "coord": [
            3.2713000774383545,
            2.2209999561309814,
            0.46560001373291016
          ]
        },
        {
          "atom_index": 548,
          "name": "OD1",
          "element": "O",
          "coord": [
            3.3803999423980713,
            2.166800022125244,
            0.44780001044273376
          ]
        },
        {
          "atom_index": 549,
          "name": "ND2",
          "element": "N",
          "coord": [
            3.1684000492095947,
            2.1584999561309814,
            0.5218999981880188
          ]
        }
      ]
    },
    {
      "id": "P:99",
      "chain": "P",
      "resseq": 99,
      "icode": "",
      "resname": "THR",
      "hetflag": " ",
      "sasa": 0.1261194348335266,
      "atoms": [
        {
          "atom_index": 550,
          "name": "N",
          "element": "N",
          "coord": [
            3.016400098800659,
            2.5099000930786133,
            0.24070000648498535
          ]
        },
        {
          "atom_index": 551,
          "name": "CA",
          "element": "C",
          "coord": [
            2.937700033187866,
            2.6319000720977783,
            0.22110000252723694
          ]
        },
        {
          "atom_index": 552,
          "name": "C",
          "element": "C",
          "coord": [
            2.8410000801086426,
            2.6401000022888184,
            0.3398999869823456
          ]
        },
        {
          "atom_index": 553,
          "name": "O",
          "element": "O",
          "coord": [
            2.772900104522705,
            2.5429999828338623,
            0.3716000020503998
          ]
        },
        {
          "atom_index": 554,
          "name": "CB",
          "element": "C",
          "coord": [
            2.86080002784729,
            2.629199981689453,
            0.08640000224113464
          ]
        },
        {
          "atom_index": 555,
          "name": "OG1",
          "element": "O",
          "coord": [
            2.7950000762939453,
            2.755199909210205,
            0.06629999727010727
          ]
        },
        {
          "atom_index": 556,
          "name": "CG2",
          "element": "C",
          "coord": [
            2.75819993019104,
            2.5176000595092773,
            0.0851999968290329
          ]
        }
      ]
    },
    {
      "id": "P:100",
      "chain": "P",
      "resseq": 100,
      "icode": "",
      "resname": "PRO",
      "hetflag": " ",
      "sasa": 0.0,
      "atoms": [
        {
          "atom_index": 557,
          "name": "N",
          "element": "N",
          "coord": [
            2.833699941635132,
            2.756700038909912,
            0.40619999170303345
          ]
        },
        {
          "atom_index": 558,
          "name": "CA",
          "element": "C",
          "coord": [
            2.7462000846862793,
            2.774600028991699,
            0.5224000215530396
          ]
        },
        {
          "atom_index": 559,
          "name": "C",
          "element": "C",
          "coord": [
            2.6006999015808105,
            2.7416000366210938,
            0.49729999899864197
          ]
        },
        {
          "atom_index": 560,
          "name": "O",
          "element": "O",
          "coord": [
            2.549099922180176,
            2.7757999897003174,
            0.3921999931335449
          ]
        },
        {
          "atom_index": 561,
          "name": "CB",
          "element": "C",
          "coord": [
            2.759000062942505,
            2.9244000911712646,
            0.5551000237464905
          ]
        },
        {
          "atom_index": 562,
          "name": "CG",
          "element": "C",
          "coord": [
            2.8787999153137207,
            2.9711999893188477,
            0.47909998893737793
          ]
        },
        {
          "atom_index": 563,
          "name": "CD",
          "element": "C",
          "coord": [
            2.8798000812530518,
            2.8870999813079834,
            0.35569998621940613
          ]
        }
      ]
    },
    {
      "id": "P:101",
      "chain": "P",
      "resseq": 101,
      "icode": "",
      "resname": "LEU",
      "hetflag": " ",
      "sasa": 0.0,
      "atoms": [
        {
          "atom_index": 564,
          "name": "N",
          "element": "N",
          "coord": [
            2.5332999229431152,
            2.6760001182556152,
            0.5916000008583069
          ]
        },
        {
          "atom_index": 565,
          "name": "CA",
          "element": "C",
          "coord": [
            2.390899896621704,
            2.65939998626709,
            0.5705000162124634
          ]
        },
        {
          "atom_index": 566,
          "name": "C",
          "element": "C",
          "coord": [
            2.3234000205993652,
            2.7797000408172607,
            0.6381000280380249
          ]
        },
        {
          "atom_index": 567,
          "name": "O",
          "element": "O",
          "coord": [
            2.2091000080108643,
            2.8153998851776123,
            0.6071000099182129
          ]
        },
        {
          "atom_index": 568,
          "name": "CB",
          "element": "C",
          "coord": [
            2.338900089263916,
            2.5264999866485596,
            0.6251999735832214
          ]
        },
        {
          "atom_index": 569,
          "name": "CG",
          "element": "C",
          "coord": [
            2.3645999431610107,
            2.473900079727173,
            0.76419997215271
          ]
        },
        {
          "atom_index": 570,
          "name": "CD1",
          "element": "C",
          "coord": [
            2.3162999153137207,
            2.5743000507354736,
            0.8672999739646912
          ]
        },
        {
          "atom_index": 571,
          "name": "CD2",
          "element": "C",
          "coord": [
            2.29010009765625,
            2.3406999111175537,
            0.7793999910354614
          ]
        }
      ]
    },
    {
      "id": "P:102",
      "chain": "P",
      "resseq": 102,
      "icode": "",
      "resname": "LEU",
      "hetflag": " ",
      "sasa": 0.0,
      "atoms": [
        {
          "atom_index": 572,
          "name": "N",
          "element": "N",
          "coord": [
            2.3968000411987305,
            2.8454999923706055,
            0.7281000018119812
          ]
        },
        {
          "atom_index": 573,
          "name": "CA",
          "element": "C",
          "coord": [
            2.3440001010894775,
            2.9623000621795654,
            0.7950999736785889
          ]
        },
        {
          "atom_index": 574,
          "name": "C",
          "element": "C",
          "coord": [
            2.4553000926971436,
            3.066800117492676,
            0.8116000294685364
          ]
        },
        {
          "atom_index": 575,
          "name": "O",
          "element": "O",
          "coord": [
            2.559499979019165,
            3.0420000553131104,
            0.8727999925613403
          ]
        },
        {
          "atom_index": 576,
          "name": "CB",
          "element": "C",
          "coord": [
            2.2802999019622803,
            2.923099994659424,
            0.9294999837875366
          ]
        },
        {
          "atom_index": 577,
          "name": "CG",
          "element": "C",
          "coord": [
            2.1982998847961426,
            3.029900074005127,
            1.0039000511169434
          ]
        },
        {
          "atom_index": 578,
          "name": "CD1",
          "element": "C",
          "coord": [
            2.085099935531616,
            3.083699941635132,
            0.9168000221252441
          ]
        },
        {
          "atom_index": 579,
          "name": "CD2",
          "element": "C",
          "coord": [
            2.137700080871582,
            2.9707999229431152,
            1.1306999921798706
          ]
        }
      ]
    },
    {
      "id": "P:103",
      "chain": "P",
      "resseq": 103,
      "icode": "",
      "resname": "ASN",
      "hetflag": " ",
      "sasa": 0.1261194348335266,
      "atoms": [
        {
          "atom_index": 580,
          "name": "N",
          "element": "N",
          "coord": [
            2.4323999881744385,
            3.1839001178741455,
            0.7531999945640564
          ]
        },
        {
          "atom_index": 581,
          "name": "CA",
          "element": "C",
          "coord": [
            2.528700113296509,
            3.2936999797821045,
            0.7549999952316284
          ]
        },
        {
          "atom_index": 582,
          "name": "C",
          "element": "C",
          "coord": [
            2.465100049972534,
            3.4024999141693115,
            0.8396999835968018
          ]
        },
        {
          "atom_index": 583,
          "name": "O",
          "element": "O",
          "coord": [
            2.3852999210357666,
            3.482300043106079,
            0.7904999852180481
          ]
        },
        {
          "atom_index": 584,
          "name": "CB",
          "element": "C",
          "coord": [
            2.5511999130249023,
            3.3396999835968018,
            0.6093999743461609
          ]
        },
        {
          "atom_index": 585,
          "name": "CG",
          "element": "C",
          "coord": [
            2.6675000190734863,
            3.4377999305725098,
            0.5928999781608582
          ]
        },
        {
          "atom_index": 586,
          "name": "OD1",
          "element": "O",
          "coord": [
            2.7153000831604004,
            3.4577999114990234,
            0.4797999858856201
          ]
        },
        {
          "atom_index": 587,
          "name": "ND2",
          "element": "N",
          "coord": [
            2.712100028991699,
            3.5002999305725098,
            0.7024000287055969
          ]
        }
      ]
    },
    {
      "id": "P:104",
      "chain": "P",
      "resseq": 104,
      "icode": "",
      "resname": "CYS",
      "hetflag": " ",
      "sasa": 0.0,
      "atoms": [
        {
          "atom_index": 588,
          "name": "N",
          "element": "N",
          "coord": [
            2.496799945831299,
            3.401900053024292,
            0.9695000052452087
          ]
        },
        {
          "atom_index": 589,
          "name": "CA",
          "element": "C",
          "coord": [
            2.441999912261963,
            3.4986000061035156,
            1.061900019645691
          ]
        },
        {
          "atom_index": 590,
          "name": "C",
          "element": "C",
          "coord": [
            2.5271999835968018,
            3.6257998943328857,
            1.0566999912261963
          ]
        },
        {
          "atom_index": 591,
          "name": "O",
          "element": "O",
          "coord": [
            2.622999906539917,
            3.6415998935699463,
            1.1341999769210815
          ]
        },
        {
          "atom_index": 592,
          "name": "CB",
          "element": "C",
          "coord": [
            2.4426000118255615,
            3.440500020980835,
            1.2031999826431274
          ]
        },
        {
          "atom_index": 593,
          "name": "SG",
          "element": "S",
          "coord": [
            2.3427999019622803,
            3.2880001068115234,
            1.2281999588012695
          ]
        }
      ]
    },
    {
      "id": "P:105",
      "chain": "P",
      "resseq": 105,
      "icode": "",
      "resname": "ALA",
      "hetflag": " ",
      "sasa": 0.0,
      "atoms": [
        {
          "atom_index": 594,
          "name": "N",
          "element": "N",
          "coord": [
            2.4921998977661133,
            3.7153000831604004,
            0.9639000296592712
          ]
        },
        {
          "atom_index": 595,
          "name": "CA",
          "element": "C",
          "coord": [
            2.5650999546051025,
            3.84060001373291,
            0.9440000057220459
          ]
        },
        {
          "atom_index": 596,
          "name": "C",
          "element": "C",
          "coord": [
            2.47979998588562,
            3.966900110244751,
            0.9596999883651733
          ]
        },
        {
          "atom_index": 597,
          "name": "O",
          "element": "O",
          "coord": [
            2.523400068283081,
            4.075799942016602,
            0.9211000204086304
          ]
        },
        {
          "atom_index": 598,
          "name": "CB",
          "element": "C",
          "coord": [
            2.63070011138916,
            3.839099884033203,
            0.8062999844551086
          ]
        }
      ]
    },
    {
      "id": "P:106",
      "chain": "P",
      "resseq": 106,
      "icode": "",
      "resname": "ARG",
      "hetflag": " ",
      "sasa": 5.539078235626221,
      "atoms": [
        {
          "atom_index": 599,
          "name": "N",
          "element": "N",
          "coord": [
            2.358599901199341,
            3.953000068664551,
            1.013800024986267
          ]
        },
        {
          "atom_index": 600,
          "name": "CA",
          "element": "C",
          "coord": [
            2.2690000534057617,
            4.06689977645874,
            1.0361000299453735
          ]
        },
        {
          "atom_index": 601,
          "name": "C",
          "element": "C",
          "coord": [
            2.2202999591827393,
            4.052700042724609,
            1.177899956703186
          ]
        },
        {
          "atom_index": 602,
          "name": "O",
          "element": "O",
          "coord": [
            2.1022000312805176,
            4.030099868774414,
            1.2031999826431274
          ]
        },
        {
          "atom_index": 603,
          "name": "CB",
          "element": "C",
          "coord": [
            2.148900032043457,
            4.063199996948242,
            0.9412000179290771
          ]
        },
        {
          "atom_index": 604,
          "name": "CG",
          "element": "C",
          "coord": [
            2.183300018310547,
            4.069399833679199,
            0.7954000234603882
          ]
        },
        {
          "atom_index": 605,
          "name": "CD",
          "element": "C",
          "coord": [
            2.0552000999450684,
            4.062699794769287,
            0.7095999717712402
          ]
        },
        {
          "atom_index": 606,
          "name": "NE",
          "element": "N",
          "coord": [
            2.083699941635132,
            4.086699962615967,
            0.5687000155448914
          ]
        },
        {
          "atom_index": 607,
          "name": "CZ",
          "element": "C",
          "coord": [
            2.1064999103546143,
            4.206900119781494,
            0.5164999961853027
          ]
        },
        {
          "atom_index": 608,
          "name": "NH1",
          "element": "N",
          "coord": [
            2.10479998588562,
            4.3155999183654785,
            0.5942000150680542
          ]
        },
        {
          "atom_index": 609,
          "name": "NH2",
          "element": "N",
          "coord": [
            2.128999948501587,
            4.218999862670898,
            0.3856000006198883
          ]
        }
      ]
    },
    {
      "id": "P:107",
      "chain": "P",
      "resseq": 107,
      "icode": "",
      "resname": "PRO",
      "hetflag": " ",
      "sasa": 0.0,
      "atoms": [
        {
          "atom_index": 610,
          "name": "N",
          "element": "N",
          "coord": [
            2.3113999366760254,
            4.071800231933594,
            1.2741999626159668
          ]
        },
        {
          "atom_index": 611,
          "name": "CA",
          "element": "C",
          "coord": [
            2.28410005569458,
            4.059999942779541,
            1.4174000024795532
          ]
        },
        {
          "atom_index": 612,
          "name": "C",
          "element": "C",
          "coord": [
            2.1661999225616455,
            4.140699863433838,
            1.4664000272750854
          ]
        },
        {
          "atom_index": 613,
          "name": "O",
          "element": "O",
          "coord": [
            2.1205999851226807,
            4.120800018310547,
            1.5787999629974365
          ]
        },
        {
          "atom_index": 614,
          "name": "CB",
          "element": "C",
          "coord": [
            2.4168999195098877,
            4.103700160980225,
            1.4808000326156616
          ]
        },
        {
          "atom_index": 615,
          "name": "CG",
          "element": "C",
          "coord": [
            2.4607999324798584,
            4.210700035095215,
            1.3875000476837158
          ]
        },
        {
          "atom_index": 616,
          "name": "CD",
          "element": "C",
          "coord": [
            2.4379000663757324,
            4.144499778747559,
            1.2517999410629272
          ]
        }
      ]
    },
    {
      "id": "P:108",
      "chain": "P",
      "resseq": 108,
      "icode": "",
      "resname": "ASP",
      "hetflag": " ",
      "sasa": 1.0720151662826538,
      "atoms": [
        {
          "atom_index": 617,
          "name": "N",
          "element": "N",
          "coord": [
            2.1205999851226807,
            4.232399940490723,
            1.3798999786376953
          ]
        },
        {
          "atom_index": 618,
          "name": "CA",
          "element": "C",
          "coord": [
            2.00819993019104,
            4.322500228881836,
            1.4078999757766724
          ]
        },
        {
          "atom_index": 619,
          "name": "C",
          "element": "C",
          "coord": [
            1.8767000436782837,
            4.289299964904785,
            1.3356000185012817
          ]
        },
        {
          "atom_index": 620,
          "name": "O",
          "element": "O",
          "coord": [
            1.78410005569458,
            4.369900226593018,
            1.3343000411987305
          ]
        },
        {
          "atom_index": 621,
          "name": "CB",
          "element": "C",
          "coord": [
            2.0485999584198,
            4.468800067901611,
            1.3770999908447266
          ]
        },
        {
          "atom_index": 622,
          "name": "CG",
          "element": "C",
          "coord": [
            2.08270001411438,
            4.493800163269043,
            1.229599952697754
          ]
        },
        {
          "atom_index": 623,
          "name": "OD1",
          "element": "O",
          "coord": [
            2.128000020980835,
            4.402699947357178,
            1.1571999788284302
          ]
        },
        {
          "atom_index": 624,
          "name": "OD2",
          "element": "O",
          "coord": [
            2.0659000873565674,
            4.6092000007629395,
            1.1859999895095825
          ]
        }
      ]
    },
    {
      "id": "P:109",
      "chain": "P",
      "resseq": 109,
      "icode": "",
      "resname": "GLN",
      "hetflag": " ",
      "sasa": 2.5570907592773438,
      "atoms": [
        {
          "atom_index": 625,
          "name": "N",
          "element": "N",
          "coord": [
            1.8690999746322632,
            4.1707000732421875,
            1.2764999866485596
          ]
        },
        {
          "atom_index": 626,
          "name": "CA",
          "element": "C",
          "coord": [
            1.7490999698638916,
            4.127099990844727,
            1.2051000595092773
          ]
        },
        {
          "atom_index": 627,
          "name": "C",
          "element": "C",
          "coord": [
            1.7193000316619873,
            3.978300094604492,
            1.218000054359436
          ]
        },
        {
          "atom_index": 628,
          "name": "O",
          "element": "O",
          "coord": [
            1.7940000295639038,
            3.903599977493286,
            1.2817000150680542
          ]
        },
        {
          "atom_index": 629,
          "name": "CB",
          "element": "C",
          "coord": [
            1.7653000354766846,
            4.15939998626709,
            1.0562000274658203
          ]
        },
        {
          "atom_index": 630,
          "name": "CG",
          "element": "C",
          "coord": [
            1.7929999828338623,
            4.304699897766113,
            1.0261000394821167
          ]
        },
        {
          "atom_index": 631,
          "name": "CD",
          "element": "C",
          "coord": [
            1.6782000064849854,
            4.392899990081787,
            1.069599986076355
          ]
        },
        {
          "atom_index": 632,
          "name": "OE1",
          "element": "O",
          "coord": [
            1.561900019645691,
            4.361499786376953,
            1.0439000129699707
          ]
        },
        {
          "atom_index": 633,
          "name": "NE2",
          "element": "N",
          "coord": [
            1.7094999551773071,
            4.504000186920166,
            1.1358000040054321
          ]
        }
      ]
    },
    {
      "id": "P:110",
      "chain": "P",
      "resseq": 110,
      "icode": "",
      "resname": "ASP",
      "hetflag": " ",
      "sasa": 1.8287317752838135,
      "atoms": [
        {
          "atom_index": 634,
          "name": "N",
          "element": "N",
          "coord": [
            1.610200047492981,
            3.9363999366760254,
            1.1541999578475952
          ]
        },
        {
          "atom_index": 635,
          "name": "CA",
          "element": "C",
          "coord": [
            1.5693000555038452,
            3.7969000339508057,
            1.1539000272750854
          ]
        },
        {
          "atom_index": 636,
          "name": "C",
          "element": "C",
          "coord": [
            1.635599970817566,
            3.7209999561309814,
            1.0404000282287598
          ]
        },
        {
          "atom_index": 637,
          "name": "O",
          "element": "O",
          "coord": [
            1.621999979019165,
            3.7553999423980713,
            0.9221000075340271
          ]
        },
        {
          "atom_index": 638,
          "name": "CB",
          "element": "C",
          "coord": [
            1.4178999662399292,
            3.786799907684326,
            1.1409000158309937
          ]
        },
        {
          "atom_index": 639,
          "name": "CG",
          "element": "C",
          "coord": [
            1.345900058746338,
            3.859600067138672,
            1.2526999711990356
          ]
        },
        {
          "atom_index": 640,
          "name": "OD1",
          "element": "O",
          "coord": [
            1.357699990272522,
            3.8180999755859375,
            1.3697999715805054
          ]
        },
        {
          "atom_index": 641,
          "name": "OD2",
          "element": "O",
          "coord": [
            1.277400016784668,
            3.959700107574463,
            1.2231999635696411
          ]
        }
      ]
    },
    {
      "id": "P:111",
      "chain": "P",
      "resseq": 111,
      "icode": "",
      "resname": "VAL",
      "hetflag": " ",
      "sasa": 0.0,
      "atoms": [
        {
          "atom_index": 642,
          "name": "N",
          "element": "N",
          "coord": [
            1.7125999927520752,
            3.6201999187469482,
            1.0779000520706177
          ]
        },
        {
          "atom_index": 643,
          "name": "CA",
          "element": "C",
          "coord": [
            1.7795000076293945,
            3.536799907684326,
            0.9817000031471252
          ]
        },
        {
          "atom_index": 644,
          "name": "C",
          "element": "C",
          "coord": [
            1.7690000534057617,
            3.3987998962402344,
            1.044700026512146
          ]
        },
        {
          "atom_index": 645,
          "name": "O",
          "element": "O",
          "coord": [
            1.8099000453948975,
            3.3798999786376953,
            1.159600019454956
          ]
        },
        {
          "atom_index": 646,
          "name": "CB",
          "element": "C",
          "coord": [
            1.9278000593185425,
            3.57450008392334,
            0.9632999897003174
          ]
        },
        {
          "atom_index": 647,
          "name": "CG1",
          "element": "C",
          "coord": [
            1.992300033569336,
            3.4798998832702637,
            0.8626000285148621
          ]
        },
        {
          "atom_index": 648,
          "name": "CG2",
          "element": "C",
          "coord": [
            1.9402999877929688,
            3.7181999683380127,
            0.9156000018119812
          ]
        }
      ]
    },
    {
      "id": "P:112",
      "chain": "P",
      "resseq": 112,
      "icode": "",
      "resname": "LYS",
      "hetflag": " ",
      "sasa": 1.302021861076355,
      "atoms": [
        {
          "atom_index": 649,
          "name": "N",
          "element": "N",
          "coord": [
            1.7066999673843384,
            3.3050999641418457,
            0.9739000201225281
          ]
        },
        {
          "atom_index": 650,
          "name": "CA",
          "element": "C",
          "coord": [
            1.6949000358581543,
            3.1693999767303467,
            1.0241999626159668
          ]
        },
        {
          "atom_index": 651,
          "name": "C",
          "element": "C",
          "coord": [
            1.6966999769210815,
            3.0694000720977783,
            0.909500002861023
          ]
        },
        {
          "atom_index": 652,
          "name": "O",
          "element": "O",
          "coord": [
            1.6792000532150269,
            3.1068999767303467,
            0.7925999760627747
          ]
        },
        {
          "atom_index": 653,
          "name": "CB",
          "element": "C",
          "coord": [
            1.5681999921798706,
            3.152400016784668,
            1.107100009918213
          ]
        },
        {
          "atom_index": 654,
          "name": "CG",
          "element": "C",
          "coord": [
            1.4381999969482422,
            3.159899950027466,
            1.0296000242233276
          ]
        },
        {
          "atom_index": 655,
          "name": "CD",
          "element": "C",
          "coord": [
            1.3216999769210815,
            3.1491000652313232,
            1.1272000074386597
          ]
        },
        {
          "atom_index": 656,
          "name": "CE",
          "element": "C",
          "coord": [
            1.187999963760376,
            3.1326000690460205,
            1.0537999868392944
          ]
        },
        {
          "atom_index": 657,
          "name": "NZ",
          "element": "N",
          "coord": [
            1.0742000341415405,
            3.134000062942505,
            1.149999976158142
          ]
        }
      ]
    },
    {
      "id": "P:113",
      "chain": "P",
      "resseq": 113,
      "icode": "",
      "resname": "PHE",
      "hetflag": " ",
      "sasa": 0.0,
      "atoms": [
        {
          "atom_index": 658,
          "name": "N",
          "element": "N",
          "coord": [
            1.7244000434875488,
            2.9435999393463135,
            0.9419999718666077
          ]
        },
        {
          "atom_index": 659,
          "name": "CA",
          "element": "C",
          "coord": [
            1.7269999980926514,
            2.8364999294281006,
            0.8424999713897705
          ]
        },
        {
          "atom_index": 660,
          "name": "C",
          "element": "C",
          "coord": [
            1.646299958229065,
            2.7190001010894775,
            0.895799994468689
          ]
        },
        {
          "atom_index": 661,
          "name": "O",
          "element": "O",
          "coord": [
            1.6686999797821045,
            2.6733999252319336,
            1.0096999406814575
          ]
        },
        {
          "atom_index": 662,
          "name": "CB",
          "element": "C",
          "coord": [
            1.8686000108718872,
            2.788300037384033,
            0.8140000104904175
          ]
        },
        {
          "atom_index": 663,
          "name": "CG",
          "element": "C",
          "coord": [
            1.8746999502182007,
            2.6793999671936035,
            0.7099000215530396
          ]
        },
        {
          "atom_index": 664,
          "name": "CD1",
          "element": "C",
          "coord": [
            1.8519999980926514,
            2.708400011062622,
            0.5748999714851379
          ]
        },
        {
          "atom_index": 665,
          "name": "CD2",
          "element": "C",
          "coord": [
            1.9012000560760498,
            2.548099994659424,
            0.7465999722480774
          ]
        },
        {
          "atom_index": 666,
          "name": "CE1",
          "element": "C",
          "coord": [
            1.8554999828338623,
            2.6082000732421875,
            0.47850000858306885
          ]
        },
        {
          "atom_index": 667,
          "name": "CE2",
          "element": "C",
          "coord": [
            1.9049999713897705,
            2.446700096130371,
            0.6520000100135803
          ]
        },
        {
          "atom_index": 668,
          "name": "CZ",
          "element": "C",
          "coord": [
            1.8819999694824219,
            2.4763998985290527,
            0.516700029373169
          ]
        }
      ]
    },
    {
      "id": "P:114",
      "chain": "P",
      "resseq": 114,
      "icode": "",
      "resname": "THR",
      "hetflag": " ",
      "sasa": 0.0,
      "atoms": [
        {
          "atom_index": 669,
          "name": "N",
          "element": "N",
          "coord": [
            1.552899956703186,
            2.670300006866455,
            0.8136000037193298
          ]
        },
        {
          "atom_index": 670,
          "name": "CA",
          "element": "C",
          "coord": [
            1.4701999425888062,
            2.5566000938415527,
            0.8521000146865845
          ]
        },
        {
          "atom_index": 671,
          "name": "C",
          "element": "C",
          "coord": [
            1.5297000408172607,
            2.429800033569336,
            0.7953000068664551
          ]
        },
        {
          "atom_index": 672,
          "name": "O",
          "element": "O",
          "coord": [
            1.538599967956543,
            2.4133999347686768,
            0.6740999817848206
          ]
        },
        {
          "atom_index": 673,
          "name": "CB",
          "element": "C",
          "coord": [
            1.3284000158309937,
            2.5638999938964844,
            0.7943999767303467
          ]
        },
        {
          "atom_index": 674,
          "name": "OG1",
          "element": "O",
          "coord": [
            1.2620999813079834,
            2.680500030517578,
            0.8420000076293945
          ]
        },
        {
          "atom_index": 675,
          "name": "CG2",
          "element": "C",
          "coord": [
            1.248900055885315,
            2.441699981689453,
            0.8370000123977661
          ]
        }
      ]
    },
    {
      "id": "P:115",
      "chain": "P",
      "resseq": 115,
      "icode": "",
      "resname": "ILE",
      "hetflag": " ",
      "sasa": 0.0,
      "atoms": [
        {
          "atom_index": 676,
          "name": "N",
          "element": "N",
          "coord": [
            1.5715999603271484,
            2.3396999835968018,
            0.8816999793052673
          ]
        },
        {
          "atom_index": 677,
          "name": "CA",
          "element": "C",
          "coord": [
            1.6253000497817993,
            2.21370005607605,
            0.8352000117301941
          ]
        },
        {
          "atom_index": 678,
          "name": "C",
          "element": "C",
          "coord": [
            1.503999948501587,
            2.1219000816345215,
            0.8184999823570251
          ]
        },
        {
          "atom_index": 679,
          "name": "O",
          "element": "O",
          "coord": [
            1.4255000352859497,
            2.1052000522613525,
            0.9125000238418579
          ]
        },
        {
          "atom_index": 680,
          "name": "CB",
          "element": "C",
          "coord": [
            1.7163000106811523,
            2.1491000652313232,
            0.9401000142097473
          ]
        },
        {
          "atom_index": 681,
          "name": "CG1",
          "element": "C",
          "coord": [
            1.8372999429702759,
            2.238800048828125,
            0.9675999879837036
          ]
        },
        {
          "atom_index": 682,
          "name": "CG2",
          "element": "C",
          "coord": [
            1.7594000101089478,
            2.0129001140594482,
            0.8949999809265137
          ]
        },
        {
          "atom_index": 683,
          "name": "CD1",
          "element": "C",
          "coord": [
            1.916200041770935,
            2.1916000843048096,
            1.0879000425338745
          ]
        }
      ]
    },
    {
      "id": "P:116",
      "chain": "P",
      "resseq": 116,
      "icode": "",
      "resname": "LYS",
      "hetflag": " ",
      "sasa": 0.9179043173789978,
      "atoms": [
        {
          "atom_index": 684,
          "name": "N",
          "element": "N",
          "coord": [
            1.485200047492981,
            2.066699981689453,
            0.6992999911308289
          ]
        },
        {
          "atom_index": 685,
          "name": "CA",
          "element": "C",
          "coord": [
            1.375499963760376,
            1.9716999530792236,
            0.6809999942779541
          ]
        },
        {
          "atom_index": 686,
          "name": "C",
          "element": "C",
          "coord": [
            1.4467999935150146,
            1.8398000001907349,
            0.6721000075340271
          ]
        },
        {
          "atom_index": 687,
          "name": "O",
          "element": "O",
          "coord": [
            1.5369999408721924,
            1.8219000101089478,
            0.5889000296592712
          ]
        },
        {
          "atom_index": 688,
          "name": "CB",
          "element": "C",
          "coord": [
            1.2976000308990479,
            1.9975999593734741,
            0.5515999794006348
          ]
        },
        {
          "atom_index": 689,
          "name": "CG",
          "element": "C",
          "coord": [
            1.215499997138977,
            2.1233999729156494,
            0.5562999844551086
          ]
        },
        {
          "atom_index": 690,
          "name": "CD",
          "element": "C",
          "coord": [
            1.167799949645996,
            2.164099931716919,
            0.4196000099182129
          ]
        },
        {
          "atom_index": 691,
          "name": "CE",
          "element": "C",
          "coord": [
            1.1175999641418457,
            2.3090999126434326,
            0.42160001397132874
          ]
        },
        {
          "atom_index": 692,
          "name": "NZ",
          "element": "N",
          "coord": [
            0.9914000034332275,
            2.327500104904175,
            0.5001999735832214
          ]
        }
      ]
    },
    {
      "id": "P:117",
      "chain": "P",
      "resseq": 117,
      "icode": "",
      "resname": "PHE",
      "hetflag": " ",
      "sasa": 0.0,
      "atoms": [
        {
          "atom_index": 693,
          "name": "N",
          "element": "N",
          "coord": [
            1.4103000164031982,
            1.7477999925613403,
            0.7598999738693237
          ]
        },
        {
          "atom_index": 694,
          "name": "CA",
          "element": "C",
          "coord": [
            1.4737000465393066,
            1.6172000169754028,
            0.7591999769210815
          ]
        },
        {
          "atom_index": 695,
          "name": "C",
          "element": "C",
          "coord": [
            1.4027999639511108,
            1.5297000408172607,
            0.6539000272750854
          ]
        },
        {
          "atom_index": 696,
          "name": "O",
          "element": "O",
          "coord": [
            1.336300015449524,
            1.4292999505996704,
            0.6841999888420105
          ]
        },
        {
          "atom_index": 697,
          "name": "CB",
          "element": "C",
          "coord": [
            1.4677000045776367,
            1.5591000318527222,
            0.8996999859809875
          ]
        },
        {
          "atom_index": 698,
          "name": "CG",
          "element": "C",
          "coord": [
            1.5475000143051147,
            1.6394000053405762,
            1.0010000467300415
          ]
        },
        {
          "atom_index": 699,
          "name": "CD1",
          "element": "C",
          "coord": [
            1.684499979019165,
            1.6167000532150269,
            1.017699956893921
          ]
        },
        {
          "atom_index": 700,
          "name": "CD2",
          "element": "C",
          "coord": [
            1.4859000444412231,
            1.7388999462127686,
            1.0772000551223755
          ]
        },
        {
          "atom_index": 701,
          "name": "CE1",
          "element": "C",
          "coord": [
            1.7613999843597412,
            1.6929999589920044,
            1.1104999780654907
          ]
        },
        {
          "atom_index": 702,
          "name": "CE2",
          "element": "C",
          "coord": [
            1.559999942779541,
            1.8152999877929688,
            1.169600009918213
          ]
        },
        {
          "atom_index": 703,
          "name": "CZ",
          "element": "C",
          "coord": [
            1.6996999979019165,
            1.7907999753952026,
            1.1855000257492065
          ]
        }
      ]
    },
    {
      "id": "P:118",
      "chain": "P",
      "resseq": 118,
      "icode": "",
      "resname": "GLN",
      "hetflag": " ",
      "sasa": 0.0,
      "atoms": [
        {
          "atom_index": 704,
          "name": "N",
          "element": "N",
          "coord": [
            1.4189000129699707,
            1.5736000537872314,
            0.5293999910354614
          ]
        },
        {
          "atom_index": 705,
          "name": "CA",
          "element": "C",
          "coord": [
            1.360700011253357,
            1.5116000175476074,
            0.41040000319480896
          ]
        },
        {
          "atom_index": 706,
          "name": "C",
          "element": "C",
          "coord": [
            1.4556000232696533,
            1.4114999771118164,
            0.34439998865127563
          ]
        },
        {
          "atom_index": 707,
          "name": "O",
          "element": "O",
          "coord": [
            1.57669997215271,
            1.4321000576019287,
            0.34279999136924744
          ]
        },
        {
          "atom_index": 708,
          "name": "CB",
          "element": "C",
          "coord": [
            1.3301000595092773,
            1.6222000122070312,
            0.3098999857902527
          ]
        },
        {
          "atom_index": 709,
          "name": "CG",
          "element": "C",
          "coord": [
            1.4569000005722046,
            1.6943000555038452,
            0.2596000134944916
          ]
        },
        {
          "atom_index": 710,
          "name": "CD",
          "element": "C",
          "coord": [
            1.4284000396728516,
            1.830399990081787,
            0.20029999315738678
          ]
        },
        {
          "atom_index": 711,
          "name": "OE1",
          "element": "O",
          "coord": [
            1.3128999471664429,
            1.8662999868392944,
            0.17910000681877136
          ]
        },
        {
          "atom_index": 712,
          "name": "NE2",
          "element": "N",
          "coord": [
            1.5334999561309814,
            1.9074000120162964,
            0.1728000044822693
          ]
        }
      ]
    },
    {
      "id": "P:119",
      "chain": "P",
      "resseq": 119,
      "icode": "",
      "resname": "GLU",
      "hetflag": " ",
      "sasa": 0.693656861782074,
      "atoms": [
        {
          "atom_index": 713,
          "name": "N",
          "element": "N",
          "coord": [
            1.4011000394821167,
            1.3040000200271606,
            0.2867000102996826
          ]
        },
        {
          "atom_index": 714,
          "name": "CA",
          "element": "C",
          "coord": [
            1.4859999418258667,
            1.2065000534057617,
            0.2175000011920929
          ]
        },
        {
          "atom_index": 715,
          "name": "C",
          "element": "C",
          "coord": [
            1.5312000513076782,
            1.2623000144958496,
            0.08190000057220459
          ]
        },
        {
          "atom_index": 716,
          "name": "O",
          "element": "O",
          "coord": [
            1.6434999704360962,
            1.236199975013733,
            0.035999998450279236
          ]
        },
        {
          "atom_index": 717,
          "name": "CB",
          "element": "C",
          "coord": [
            1.4111000299453735,
            1.0750000476837158,
            0.195700004696846
          ]
        },
        {
          "atom_index": 718,
          "name": "CG",
          "element": "C",
          "coord": [
            1.3809000253677368,
            0.9975000023841858,
            0.32249999046325684
          ]
        },
        {
          "atom_index": 719,
          "name": "CD",
          "element": "C",
          "coord": [
            1.3157999515533447,
            0.8621000051498413,
            0.29429998993873596
          ]
        },
        {
          "atom_index": 720,
          "name": "OE1",
          "element": "O",
          "coord": [
            1.3077000379562378,
            0.7786999940872192,
            0.387800008058548
          ]
        },
        {
          "atom_index": 721,
          "name": "OE2",
          "element": "O",
          "coord": [
            1.2726000547409058,
            0.8388000130653381,
            0.17870000004768372
          ]
        }
      ]
    },
    {
      "id": "P:120",
      "chain": "P",
      "resseq": 120,
      "icode": "",
      "resname": "PHE",
      "hetflag": " ",
      "sasa": 6.90480899810791,
      "atoms": [
        {
          "atom_index": 722,
          "name": "N",
          "element": "N",
          "coord": [
            1.4457999467849731,
            1.3410999774932861,
            0.01720000058412552
          ]
        },
        {
          "atom_index": 723,
          "name": "CA",
          "element": "C",
          "coord": [
            1.4824999570846558,
            1.3937000036239624,
            -0.11299999803304672
          ]
        },
        {
          "atom_index": 724,
          "name": "C",
          "element": "C",
          "coord": [
            1.4772000312805176,
            1.5434999465942383,
            -0.12210000306367874
          ]
        },
        {
          "atom_index": 725,
          "name": "O",
          "element": "O",
          "coord": [
            1.3768999576568604,
            1.6059999465942383,
            -0.0885000005364418
          ]
        },
        {
          "atom_index": 726,
          "name": "CB",
          "element": "C",
          "coord": [
            1.392199993133545,
            1.3317999839782715,
            -0.2215999960899353
          ]
        },
        {
          "atom_index": 727,
          "name": "CG",
          "element": "C",
          "coord": [
            1.38100004196167,
            1.1826000213623047,
            -0.21220000088214874
          ]
        },
        {
          "atom_index": 728,
          "name": "CD1",
          "element": "C",
          "coord": [
            1.4925999641418457,
            1.101699948310852,
            -0.23319999873638153
          ]
        },
        {
          "atom_index": 729,
          "name": "CD2",
          "element": "C",
          "coord": [
            1.2597999572753906,
            1.1232000589370728,
            -0.1770000010728836
          ]
        },
        {
          "atom_index": 730,
          "name": "CE1",
          "element": "C",
          "coord": [
            1.4833999872207642,
            0.9614999890327454,
            -0.21799999475479126
          ]
        },
        {
          "atom_index": 731,
          "name": "CE2",
          "element": "C",
          "coord": [
            1.2484999895095825,
            0.9843999743461609,
            -0.1615000069141388
          ]
        },
        {
          "atom_index": 732,
          "name": "CZ",
          "element": "C",
          "coord": [
            1.3603999614715576,
            0.9028000235557556,
            -0.1817999929189682
          ]
        }
      ]
    },
    {
      "id": "P:121",
      "chain": "P",
      "resseq": 121,
      "icode": "",
      "resname": "SER",
      "hetflag": " ",
      "sasa": 0.0,
      "atoms": [
        {
          "atom_index": 733,
          "name": "N",
          "element": "N",
          "coord": [
            1.5858999490737915,
            1.6002000570297241,
            -0.17149999737739563
          ]
        },
        {
          "atom_index": 734,
          "name": "CA",
          "element": "C",
          "coord": [
            1.5993000268936157,
            1.7448999881744385,
            -0.18770000338554382
          ]
        },
        {
          "atom_index": 735,
          "name": "C",
          "element": "C",
          "coord": [
            1.5357999801635742,
            1.8014999628067017,
            -0.3154999911785126
          ]
        },
        {
          "atom_index": 736,
          "name": "O",
          "element": "O",
          "coord": [
            1.5509999990463257,
            1.7467999458312988,
            -0.4259999990463257
          ]
        },
        {
          "atom_index": 737,
          "name": "CB",
          "element": "C",
          "coord": [
            1.746999979019165,
            1.7842999696731567,
            -0.18790000677108765
          ]
        },
        {
          "atom_index": 738,
          "name": "OG",
          "element": "O",
          "coord": [
            1.7603000402450562,
            1.9204000234603882,
            -0.22579999268054962
          ]
        }
      ]
    },
    {
      "id": "P:122",
      "chain": "P",
      "resseq": 122,
      "icode": "",
      "resname": "PRO",
      "hetflag": " ",
      "sasa": 4.451695919036865,
      "atoms": [
        {
          "atom_index": 739,
          "name": "N",
          "element": "N",
          "coord": [
            1.4687999486923218,
            1.9160000085830688,
            -0.302700012922287
          ]
        },
        {
          "atom_index": 740,
          "name": "CA",
          "element": "C",
          "coord": [
            1.4061000347137451,
            1.9764000177383423,
            -0.42089998722076416
          ]
        },
        {
          "atom_index": 741,
          "name": "C",
          "element": "C",
          "coord": [
            1.5089999437332153,
            2.0336999893188477,
            -0.5188000202178955
          ]
        },
        {
          "atom_index": 742,
          "name": "O",
          "element": "O",
          "coord": [
            1.478600025177002,
            2.0576000213623047,
            -0.635200023651123
          ]
        },
        {
          "atom_index": 743,
          "name": "CB",
          "element": "C",
          "coord": [
            1.3188999891281128,
            2.0873000621795654,
            -0.36090001463890076
          ]
        },
        {
          "atom_index": 744,
          "name": "CG",
          "element": "C",
          "coord": [
            1.4048000574111938,
            2.1338999271392822,
            -0.24070000648498535
          ]
        },
        {
          "atom_index": 745,
          "name": "CD",
          "element": "C",
          "coord": [
            1.4430999755859375,
            1.996399998664856,
            -0.18129999935626984
          ]
        }
      ]
    },
    {
      "id": "P:123",
      "chain": "P",
      "resseq": 123,
      "icode": "",
      "resname": "ASN",
      "hetflag": " ",
      "sasa": 0.0,
      "atoms": [
        {
          "atom_index": 746,
          "name": "N",
          "element": "N",
          "coord": [
            1.6304999589920044,
            2.06030011177063,
            -0.47049999237060547
          ]
        },
        {
          "atom_index": 747,
          "name": "CA",
          "element": "C",
          "coord": [
            1.7311999797821045,
            2.1177000999450684,
            -0.5577999949455261
          ]
        },
        {
          "atom_index": 748,
          "name": "C",
          "element": "C",
          "coord": [
            1.8732000589370728,
            2.081399917602539,
            -0.5202000141143799
          ]
        },
        {
          "atom_index": 749,
          "name": "O",
          "element": "O",
          "coord": [
            1.8975000381469727,
            2.009200096130371,
            -0.42239999771118164
          ]
        },
        {
          "atom_index": 750,
          "name": "CB",
          "element": "C",
          "coord": [
            1.7156000137329102,
            2.270400047302246,
            -0.5659999847412109
          ]
        },
        {
          "atom_index": 751,
          "name": "CG",
          "element": "C",
          "coord": [
            1.705299973487854,
            2.336199998855591,
            -0.4287000000476837
          ]
        },
        {
          "atom_index": 752,
          "name": "OD1",
          "element": "O",
          "coord": [
            1.7855000495910645,
            2.308500051498413,
            -0.33980000019073486
          ]
        },
        {
          "atom_index": 753,
          "name": "ND2",
          "element": "N",
          "coord": [
            1.6057000160217285,
            2.424799919128418,
            -0.4115999937057495
          ]
        }
      ]
    },
    {
      "id": "P:124",
      "chain": "P",
      "resseq": 124,
      "icode": "",
      "resname": "LEU",
      "hetflag": " ",
      "sasa": 7.356525421142578,
      "atoms": [
        {
          "atom_index": 754,
          "name": "N",
          "element": "N",
          "coord": [
            1.9663000106811523,
            2.1354000568389893,
            -0.5983999967575073
          ]
        },
        {
          "atom_index": 755,
          "name": "CA",
          "element": "C",
          "coord": [
            2.109100103378296,
            2.1112000942230225,
            -0.5817999839782715
          ]
        },
        {
          "atom_index": 756,
          "name": "C",
          "element": "C",
          "coord": [
            2.16129994392395,
            2.148200035095215,
            -0.44440001249313354
          ]
        },
        {
          "atom_index": 757,
          "name": "O",
          "element": "O",
          "coord": [
            2.2492001056671143,
            2.081399917602539,
            -0.3910999894142151
          ]
        },
        {
          "atom_index": 758,
          "name": "CB",
          "element": "C",
          "coord": [
            2.1874001026153564,
            2.190500020980835,
            -0.6875
          ]
        },
        {
          "atom_index": 759,
          "name": "CG",
          "element": "C",
          "coord": [
            2.2613000869750977,
            2.1171998977661133,
            -0.7997000217437744
          ]
        },
        {
          "atom_index": 760,
          "name": "CD1",
          "element": "C",
          "coord": [
            2.310499906539917,
            2.2195000648498535,
            -0.9003000259399414
          ]
        },
        {
          "atom_index": 761,
          "name": "CD2",
          "element": "C",
          "coord": [
            2.3773999214172363,
            2.037100076675415,
            -0.7444000244140625
          ]
        }
      ]
    },
    {
      "id": "P:125",
      "chain": "P",
      "resseq": 125,
      "icode": "",
      "resname": "TRP",
      "hetflag": " ",
      "sasa": 4.549429893493652,
      "atoms": [
        {
          "atom_index": 762,
          "name": "N",
          "element": "N",
          "coord": [
            2.1059999465942383,
            2.254300117492676,
            -0.38749998807907104
          ]
        },
        {
          "atom_index": 763,
          "name": "CA",
          "element": "C",
          "coord": [
            2.1517999172210693,
            2.303999900817871,
            -0.258899986743927
          ]
        },
        {
          "atom_index": 764,
          "name": "C",
          "element": "C",
          "coord": [
            2.073199987411499,
            2.2537999153137207,
            -0.13699999451637268
          ]
        },
        {
          "atom_index": 765,
          "name": "O",
          "element": "O",
          "coord": [
            2.106800079345703,
            2.287400007247925,
            -0.024000000208616257
          ]
        },
        {
          "atom_index": 766,
          "name": "CB",
          "element": "C",
          "coord": [
            2.153599977493286,
            2.4567999839782715,
            -0.26030001044273376
          ]
        },
        {
          "atom_index": 767,
          "name": "CG",
          "element": "C",
          "coord": [
            2.0195000171661377,
            2.520900011062622,
            -0.28110000491142273
          ]
        },
        {
          "atom_index": 768,
          "name": "CD1",
          "element": "C",
          "coord": [
            1.9251999855041504,
            2.5481998920440674,
            -0.18520000576972961
          ]
        },
        {
          "atom_index": 769,
          "name": "CD2",
          "element": "C",
          "coord": [
            1.965399980545044,
            2.568700075149536,
            -0.4050000011920929
          ]
        },
        {
          "atom_index": 770,
          "name": "NE1",
          "element": "N",
          "coord": [
            1.815999984741211,
            2.61080002784729,
            -0.24230000376701355
          ]
        },
        {
          "atom_index": 771,
          "name": "CE2",
          "element": "C",
          "coord": [
            1.8379000425338745,
            2.6240999698638916,
            -0.37700000405311584
          ]
        },
        {
          "atom_index": 772,
          "name": "CE3",
          "element": "C",
          "coord": [
            2.0118000507354736,
            2.5699000358581543,
            -0.536899983882904
          ]
        },
        {
          "atom_index": 773,
          "name": "CZ2",
          "element": "C",
          "coord": [
            1.7568999528884888,
            2.680000066757202,
            -0.47589999437332153
          ]
        },
        {
          "atom_index": 774,
          "name": "CZ3",
          "element": "C",
          "coord": [
            1.930899977684021,
            2.625499963760376,
            -0.6353999972343445
          ]
        },
        {
          "atom_index": 775,
          "name": "CH2",
          "element": "C",
          "coord": [
            1.8047000169754028,
            2.679800033569336,
            -0.6040999889373779
          ]
        }
      ]
    },
    {
      "id": "P:126",
      "chain": "P",
      "resseq": 126,
      "icode": "",
      "resname": "GLY",
      "hetflag": " ",
      "sasa": 0.0,
      "atoms": [
        {
          "atom_index": 776,
          "name": "N",
          "element": "N",
          "coord": [
            1.9702999591827393,
            2.172600030899048,
            -0.15929999947547913
          ]
        },
        {
          "atom_index": 777,
          "name": "CA",
          "element": "C",
          "coord": [
            1.8913999795913696,
            2.123300075531006,
            -0.04859999939799309
          ]
        },
        {
          "atom_index": 778,
          "name": "C",
          "element": "C",
          "coord": [
            1.9594000577926636,
            2.0111000537872314,
            0.02669999934732914
          ]
        },
        {
          "atom_index": 779,
          "name": "O",
          "element": "O",
          "coord": [
            2.0495998859405518,
            1.9455000162124634,
            -0.02500000037252903
          ]
        }
      ]
    },
    {
      "id": "P:127",
      "chain": "P",
      "resseq": 127,
      "icode": "",
      "resname": "LEU",
      "hetflag": " ",
      "sasa": 0.0,
      "atoms": [
        {
          "atom_index": 780,
          "name": "N",
          "element": "N",
          "coord": [
            1.9150999784469604,
            1.9876999855041504,
            0.1492999941110611
          ]
        },
        {
          "atom_index": 781,
          "name": "CA",
          "element": "C",
          "coord": [
            1.9703999757766724,
            1.8824000358581543,
            0.23229999840259552
          ]
        },
        {
          "atom_index": 782,
          "name": "C",
          "element": "C",
          "coord": [
            1.8905999660491943,
            1.7522000074386597,
            0.2175000011920929
          ]
        },
        {
          "atom_index": 783,
          "name": "O",
          "element": "O",
          "coord": [
            1.7695000171661377,
            1.7547999620437622,
            0.19740000367164612
          ]
        },
        {
          "atom_index": 784,
          "name": "CB",
          "element": "C",
          "coord": [
            1.9663000106811523,
            1.9255000352859497,
            0.38040000200271606
          ]
        },
        {
          "atom_index": 785,
          "name": "CG",
          "element": "C",
          "coord": [
            2.046600103378296,
            2.049999952316284,
            0.42250001430511475
          ]
        },
        {
          "atom_index": 786,
          "name": "CD1",
          "element": "C",
          "coord": [
            2.0322000980377197,
            2.0713999271392822,
            0.5738000273704529
          ]
        },
        {
          "atom_index": 787,
          "name": "CD2",
          "element": "C",
          "coord": [
            2.1942999362945557,
            2.0315001010894775,
            0.38600000739097595
          ]
        }
      ]
    },
    {
      "id": "P:128",
      "chain": "P",
      "resseq": 128,
      "icode": "",
      "resname": "GLU",
      "hetflag": " ",
      "sasa": 0.1261194348335266,
      "atoms": [
        {
          "atom_index": 788,
          "name": "N",
          "element": "N",
          "coord": [
            1.9592000246047974,
            1.6390000581741333,
            0.22750000655651093
          ]
        },
        {
          "atom_index": 789,
          "name": "CA",
          "element": "C",
          "coord": [
            1.8935999870300293,
            1.5085999965667725,
            0.22360000014305115
          ]
        },
        {
          "atom_index": 790,
          "name": "C",
          "element": "C",
          "coord": [
            1.9460999965667725,
            1.4301999807357788,
            0.3425999879837036
          ]
        },
        {
          "atom_index": 791,
          "name": "O",
          "element": "O",
          "coord": [
            2.065000057220459,
            1.431399941444397,
            0.37229999899864197
          ]
        },
        {
          "atom_index": 792,
          "name": "CB",
          "element": "C",
          "coord": [
            1.9234999418258667,
            1.4318000078201294,
            0.09399999678134918
          ]
        },
        {
          "atom_index": 793,
          "name": "CG",
          "element": "C",
          "coord": [
            1.8782999515533447,
            1.5017999410629272,
            -0.03460000082850456
          ]
        },
        {
          "atom_index": 794,
          "name": "CD",
          "element": "C",
          "coord": [
            1.8768999576568604,
            1.409000039100647,
            -0.15710000693798065
          ]
        },
        {
          "atom_index": 795,
          "name": "OE1",
          "element": "O",
          "coord": [
            1.9646999835968018,
            1.319599986076355,
            -0.16830000281333923
          ]
        },
        {
          "atom_index": 796,
          "name": "OE2",
          "element": "O",
          "coord": [
            1.7884000539779663,
            1.4264999628067017,
            -0.24279999732971191
          ]
        }
      ]
    },
    {
      "id": "P:129",
      "chain": "P",
      "resseq": 129,
      "icode": "",
      "resname": "PHE",
      "hetflag": " ",
      "sasa": 0.0,
      "atoms": [
        {
          "atom_index": 797,
          "name": "N",
          "element": "N",
          "coord": [
            1.8552000522613525,
            1.3640999794006348,
            0.4115000069141388
          ]
        },
        {
          "atom_index": 798,
          "name": "CA",
          "element": "C",
          "coord": [
            1.8890000581741333,
            1.284000039100647,
            0.5275999903678894
          ]
        },
        {
          "atom_index": 799,
          "name": "C",
          "element": "C",
          "coord": [
            1.8450000286102295,
            1.1380000114440918,
            0.5094000101089478
          ]
        },
        {
          "atom_index": 800,
          "name": "O",
          "element": "O",
          "coord": [
            1.7513999938964844,
            1.1092000007629395,
            0.43380001187324524
          ]
        },
        {
          "atom_index": 801,
          "name": "CB",
          "element": "C",
          "coord": [
            1.8214999437332153,
            1.3423999547958374,
            0.6516000032424927
          ]
        },
        {
          "atom_index": 802,
          "name": "CG",
          "element": "C",
          "coord": [
            1.8668999671936035,
            1.4819999933242798,
            0.6840999722480774
          ]
        },
        {
          "atom_index": 803,
          "name": "CD1",
          "element": "C",
          "coord": [
            1.8075000047683716,
            1.5920000076293945,
            0.6237000226974487
          ]
        },
        {
          "atom_index": 804,
          "name": "CD2",
          "element": "C",
          "coord": [
            1.9723000526428223,
            1.5032999515533447,
            0.7742000222206116
          ]
        },
        {
          "atom_index": 805,
          "name": "CE1",
          "element": "C",
          "coord": [
            1.8516000509262085,
            1.7231999635696411,
            0.6517999768257141
          ]
        },
        {
          "atom_index": 806,
          "name": "CE2",
          "element": "C",
          "coord": [
            2.017400026321411,
            1.6339999437332153,
            0.8029000163078308
          ]
        },
        {
          "atom_index": 807,
          "name": "CZ",
          "element": "C",
          "coord": [
            1.9565000534057617,
            1.7436000108718872,
            0.7414000034332275
          ]
        }
      ]
    },
    {
      "id": "P:130",
      "chain": "P",
      "resseq": 130,
      "icode": "",
      "resname": "GLN",
      "hetflag": " ",
      "sasa": 2.17995285987854,
      "atoms": [
        {
          "atom_index": 808,
          "name": "N",
          "element": "N",
          "coord": [
            1.9134999513626099,
            1.048200011253357,
            0.5800999999046326
          ]
        },
        {
          "atom_index": 809,
          "name": "CA",
          "element": "C",
          "coord": [
            1.8867000341415405,
            0.9049999713897705,
            0.5787000060081482
          ]
        },
        {
          "atom_index": 810,
          "name": "C",
          "element": "C",
          "coord": [
            1.861199975013733,
            0.8596000075340271,
            0.7232000231742859
          ]
        },
        {
          "atom_index": 811,
          "name": "O",
          "element": "O",
          "coord": [
            1.9218000173568726,
            0.9111999869346619,
            0.8169999718666077
          ]
        },
        {
          "atom_index": 812,
          "name": "CB",
          "element": "C",
          "coord": [
            2.008699893951416,
            0.8299999833106995,
            0.5228000283241272
          ]
        },
        {
          "atom_index": 813,
          "name": "CG",
          "element": "C",
          "coord": [
            2.04259991645813,
            0.8598999977111816,
            0.37610000371932983
          ]
        },
        {
          "atom_index": 814,
          "name": "CD",
          "element": "C",
          "coord": [
            2.1816999912261963,
            0.8091999888420105,
            0.33559998869895935
          ]
        },
        {
          "atom_index": 815,
          "name": "OE1",
          "element": "O",
          "coord": [
            2.2318999767303467,
            0.7093999981880188,
            0.38999998569488525
          ]
        },
        {
          "atom_index": 816,
          "name": "NE2",
          "element": "N",
          "coord": [
            2.2435998916625977,
            0.876800000667572,
            0.23890000581741333
          ]
        }
      ]
    },
    {
      "id": "P:131",
      "chain": "P",
      "resseq": 131,
      "icode": "",
      "resname": "LYS",
      "hetflag": " ",
      "sasa": 5.630248069763184,
      "atoms": [
        {
          "atom_index": 817,
          "name": "N",
          "element": "N",
          "coord": [
            1.7711999416351318,
            0.763700008392334,
            0.7411999702453613
          ]
        },
        {
          "atom_index": 818,
          "name": "CA",
          "element": "C",
          "coord": [
            1.7395000457763672,
            0.7089999914169312,
            0.8736000061035156
          ]
        },
        {
          "atom_index": 819,
          "name": "C",
          "element": "C",
          "coord": [
            1.8640999794006348,
            0.6380000114440918,
            0.9287999868392944
          ]
        },
        {
          "atom_index": 820,
          "name": "O",
          "element": "O",
          "coord": [
            1.9417999982833862,
            0.58160001039505,
            0.8529999852180481
          ]
        },
        {
          "atom_index": 821,
          "name": "CB",
          "element": "C",
          "coord": [
            1.6267000436782837,
            0.6069999933242798,
            0.8611000180244446
          ]
        },
        {
          "atom_index": 822,
          "name": "CG",
          "element": "C",
          "coord": [
            1.670699954032898,
            0.4830000102519989,
            0.7839999794960022
          ]
        },
        {
          "atom_index": 823,
          "name": "CD",
          "element": "C",
          "coord": [
            1.5606000423431396,
            0.3806000053882599,
            0.7678999900817871
          ]
        },
        {
          "atom_index": 824,
          "name": "CE",
          "element": "C",
          "coord": [
            1.6175999641418457,
            0.24979999661445618,
            0.7134000062942505
          ]
        },
        {
          "atom_index": 825,
          "name": "NZ",
          "element": "N",
          "coord": [
            1.695199966430664,
            0.2702000141143799,
            0.5867000222206116
          ]
        }
      ]
    },
    {
      "id": "P:132",
      "chain": "P",
      "resseq": 132,
      "icode": "",
      "resname": "ASN",
      "hetflag": " ",
      "sasa": 3.4059603214263916,
      "atoms": [
        {
          "atom_index": 826,
          "name": "N",
          "element": "N",
          "coord": [
            1.8818000555038452,
            0.6402999758720398,
            1.0605000257492065
          ]
        },
        {
          "atom_index": 827,
          "name": "CA",
          "element": "C",
          "coord": [
            1.996500015258789,
            0.576200008392334,
            1.1262999773025513
          ]
        },
        {
          "atom_index": 828,
          "name": "C",
          "element": "C",
          "coord": [
            2.1298000812530518,
            0.6272000074386597,
            1.0715999603271484
          ]
        },
        {
          "atom_index": 829,
          "name": "O",
          "element": "O",
          "coord": [
            2.2204999923706055,
            0.5497000217437744,
            1.042799949645996
          ]
        },
        {
          "atom_index": 830,
          "name": "CB",
          "element": "C",
          "coord": [
            1.9902000427246094,
            0.4226999878883362,
            1.1122000217437744
          ]
        },
        {
          "atom_index": 831,
          "name": "CG",
          "element": "C",
          "coord": [
            1.8660999536514282,
            0.36149999499320984,
            1.1777000427246094
          ]
        },
        {
          "atom_index": 832,
          "name": "OD1",
          "element": "O",
          "coord": [
            1.823199987411499,
            0.25200000405311584,
            1.1404000520706177
          ]
        },
        {
          "atom_index": 833,
          "name": "ND2",
          "element": "N",
          "coord": [
            1.8079999685287476,
            0.43160000443458557,
            1.2754000425338745
          ]
        }
      ]
    },
    {
      "id": "P:133",
      "chain": "P",
      "resseq": 133,
      "icode": "",
      "resname": "LYS",
      "hetflag": " ",
      "sasa": 0.6775746941566467,
      "atoms": [
        {
          "atom_index": 834,
          "name": "N",
          "element": "N",
          "coord": [
            2.140399932861328,
            0.7590000033378601,
            1.0571999549865723
          ]
        },
        {
          "atom_index": 835,
          "name": "CA",
          "element": "C",
          "coord": [
            2.2627999782562256,
            0.8219000101089478,
            1.0103000402450562
          ]
        },
        {
          "atom_index": 836,
          "name": "C",
          "element": "C",
          "coord": [
            2.2860000133514404,
            0.9408000111579895,
            1.1039999723434448
          ]
        },
        {
          "atom_index": 837,
          "name": "O",
          "element": "O",
          "coord": [
            2.1900999546051025,
            0.9986000061035156,
            1.153499960899353
          ]
        },
        {
          "atom_index": 838,
          "name": "CB",
          "element": "C",
          "coord": [
            2.2451000213623047,
            0.8718000054359436,
            0.8669999837875366
          ]
        },
        {
          "atom_index": 839,
          "name": "CG",
          "element": "C",
          "coord": [
            2.375999927520752,
            0.9027000069618225,
            0.7971000075340271
          ]
        },
        {
          "atom_index": 840,
          "name": "CD",
          "element": "C",
          "coord": [
            2.4635000228881836,
            0.7777000069618225,
            0.7897999882698059
          ]
        }
      ]
    },
    {
      "id": "P:134",
      "chain": "P",
      "resseq": 134,
      "icode": "",
      "resname": "ASP",
      "hetflag": " ",
      "sasa": 0.0,
      "atoms": [
        {
          "atom_index": 841,
          "name": "N",
          "element": "N",
          "coord": [
            2.411600112915039,
            0.9768000245094299,
            1.1282000541687012
          ]
        },
        {
          "atom_index": 842,
          "name": "CA",
          "element": "C",
          "coord": [
            2.4410998821258545,
            1.0898000001907349,
            1.2164000272750854
          ]
        },
        {
          "atom_index": 843,
          "name": "C",
          "element": "C",
          "coord": [
            2.4844000339508057,
            1.211400032043457,
            1.135599970817566
          ]
        },
        {
          "atom_index": 844,
          "name": "O",
          "element": "O",
          "coord": [
            2.558500051498413,
            1.1979999542236328,
            1.0391000509262085
          ]
        },
        {
          "atom_index": 845,
          "name": "CB",
          "element": "C",
          "coord": [
            2.552999973297119,
            1.0532000064849854,
            1.3157999515533447
          ]
        },
        {
          "atom_index": 846,
          "name": "CG",
          "element": "C",
          "coord": [
            2.5053000450134277,
            0.963100016117096,
            1.4299999475479126
          ]
        },
        {
          "atom_index": 847,
          "name": "OD1",
          "element": "O",
          "coord": [
            2.591900110244751,
            0.902400016784668,
            1.4957000017166138
          ]
        },
        {
          "atom_index": 848,
          "name": "OD2",
          "element": "O",
          "coord": [
            2.3835999965667725,
            0.9535999894142151,
            1.4556000232696533
          ]
        }
      ]
    },
    {
      "id": "P:135",
      "chain": "P",
      "resseq": 135,
      "icode": "",
      "resname": "TYR",
      "hetflag": " ",
      "sasa": 0.0,
      "atoms": [
        {
          "atom_index": 849,
          "name": "N",
          "element": "N",
          "coord": [
            2.4388999938964844,
            1.3301000595092773,
            1.1756999492645264
          ]
        },
        {
          "atom_index": 850,
          "name": "CA",
          "element": "C",
          "coord": [
            2.476099967956543,
            1.4529999494552612,
            1.106600046157837
          ]
        },
        {
          "atom_index": 851,
          "name": "C",
          "element": "C",
          "coord": [
            2.5264999866485596,
            1.5543999671936035,
            1.2099000215530396
          ]
        },
        {
          "atom_index": 852,
          "name": "O",
          "element": "O",
          "coord": [
            2.480799913406372,
            1.5556999444961548,
            1.3250000476837158
          ]
        },
        {
          "atom_index": 853,
          "name": "CB",
          "element": "C",
          "coord": [
            2.3566999435424805,
            1.5095000267028809,
            1.0269999504089355
          ]
        },
        {
          "atom_index": 854,
          "name": "CG",
          "element": "C",
          "coord": [
            2.3057000637054443,
            1.4112999439239502,
            0.9226999878883362
          ]
        },
        {
          "atom_index": 855,
          "name": "CD1",
          "element": "C",
          "coord": [
            2.221400022506714,
            1.3049999475479126,
            0.9591000080108643
          ]
        },
        {
          "atom_index": 856,
          "name": "CD2",
          "element": "C",
          "coord": [
            2.3464999198913574,
            1.4211000204086304,
            0.7883999943733215
          ]
        },
        {
          "atom_index": 857,
          "name": "CE1",
          "element": "C",
          "coord": [
            2.1786999702453613,
            1.2098000049591064,
            0.8644000291824341
          ]
        },
        {
          "atom_index": 858,
          "name": "CE2",
          "element": "C",
          "coord": [
            2.30430006980896,
            1.3265000581741333,
            0.6927000284194946
          ]
        },
        {
          "atom_index": 859,
          "name": "CZ",
          "element": "C",
          "coord": [
            2.220900058746338,
            1.2216999530792236,
            0.7317000031471252
          ]
        },
        {
          "atom_index": 860,
          "name": "OH",
          "element": "O",
          "coord": [
            2.1798999309539795,
            1.128600001335144,
            0.638700008392334
          ]
        }
      ]
    },
    {
      "id": "P:136",
      "chain": "P",
      "resseq": 136,
      "icode": "",
      "resname": "TYR",
      "hetflag": " ",
      "sasa": 0.0,
      "atoms": [
        {
          "atom_index": 861,
          "name": "N",
          "element": "N",
          "coord": [
            2.6205999851226807,
            1.6380000114440918,
            1.1676000356674194
          ]
        },
        {
          "atom_index": 862,
          "name": "CA",
          "element": "C",
          "coord": [
            2.68179988861084,
            1.7350000143051147,
            1.2568000555038452
          ]
        },
        {
          "atom_index": 863,
          "name": "C",
          "element": "C",
          "coord": [
            2.674799919128418,
            1.8767999410629272,
            1.2051000595092773
          ]
        },
        {
          "atom_index": 864,
          "name": "O",
          "element": "O",
          "coord": [
            2.6923000812530518,
            1.902999997138977,
            1.0849000215530396
          ]
        },
        {
          "atom_index": 865,
          "name": "CB",
          "element": "C",
          "coord": [
            2.8303000926971436,
            1.7019000053405762,
            1.2776000499725342
          ]
        },
        {
          "atom_index": 866,
          "name": "CG",
          "element": "C",
          "coord": [
            2.858599901199341,
            1.5582000017166138,
            1.3154000043869019
          ]
        },
        {
          "atom_index": 867,
          "name": "CD1",
          "element": "C",
          "coord": [
            2.8531999588012695,
            1.4565999507904053,
            1.2199000120162964
          ]
        },
        {
          "atom_index": 868,
          "name": "CD2",
          "element": "C",
          "coord": [
            2.887399911880493,
            1.5230000019073486,
            1.4479999542236328
          ]
        },
        {
          "atom_index": 869,
          "name": "CE1",
          "element": "C",
          "coord": [
            2.8749001026153564,
            1.3228000402450562,
            1.2553000450134277
          ]
        },
        {
          "atom_index": 870,
          "name": "CE2",
          "element": "C",
          "coord": [
            2.9096999168395996,
            1.3901000022888184,
            1.4838000535964966
          ]
        },
        {
          "atom_index": 871,
          "name": "CZ",
          "element": "C",
          "coord": [
            2.9028000831604004,
            1.2906999588012695,
            1.3866000175476074
          ]
        },
        {
          "atom_index": 872,
          "name": "OH",
          "element": "O",
          "coord": [
            2.922800064086914,
            1.1586999893188477,
            1.420799970626831
          ]
        }
      ]
    },
    {
      "id": "P:137",
      "chain": "P",
      "resseq": 137,
      "icode": "",
      "resname": "ILE",
      "hetflag": " ",
      "sasa": 0.0,
      "atoms": [
        {
          "atom_index": 873,
          "name": "N",
          "element": "N",
          "coord": [
            2.654900074005127,
            1.9702999591827393,
            1.2971999645233154
          ]
        },
        {
          "atom_index": 874,
          "name": "CA",
          "element": "C",
          "coord": [
            2.6528000831604004,
            2.109600067138672,
            1.2585999965667725
          ]
        },
        {
          "atom_index": 875,
          "name": "C",
          "element": "C",
          "coord": [
            2.7437000274658203,
            2.1830999851226807,
            1.3565000295639038
          ]
        },
        {
          "atom_index": 876,
          "name": "O",
          "element": "O",
          "coord": [
            2.734100103378296,
            2.1607000827789307,
            1.4776999950408936
          ]
        },
        {
          "atom_index": 877,
          "name": "CB",
          "element": "C",
          "coord": [
            2.5090999603271484,
            2.165800094604492,
            1.2632999420166016
          ]
        },
        {
          "atom_index": 878,
          "name": "CG1",
          "element": "C",
          "coord": [
            2.4291999340057373,
            2.112499952316284,
            1.1420999765396118
          ]
        },
        {
          "atom_index": 879,
          "name": "CG2",
          "element": "C",
          "coord": [
            2.51200008392334,
            2.31850004196167,
            1.261199951171875
          ]
        },
        {
          "atom_index": 880,
          "name": "CD1",
          "element": "C",
          "coord": [
            2.2878000736236572,
            2.164099931716919,
            1.1347999572753906
          ]
        }
      ]
    },
    {
      "id": "P:138",
      "chain": "P",
      "resseq": 138,
      "icode": "",
      "resname": "ILE",
      "hetflag": " ",
      "sasa": 0.0,
      "atoms": [
        {
          "atom_index": 881,
          "name": "N",
          "element": "N",
          "coord": [
            2.8334999084472656,
            2.267199993133545,
            1.3049999475479126
          ]
        },
        {
          "atom_index": 882,
          "name": "CA",
          "element": "C",
          "coord": [
            2.922600030899048,
            2.3452000617980957,
            1.392799973487854
          ]
        },
        {
          "atom_index": 883,
          "name": "C",
          "element": "C",
          "coord": [
            2.9439001083374023,
            2.4855000972747803,
            1.339900016784668
          ]
        },
        {
          "atom_index": 884,
          "name": "O",
          "element": "O",
          "coord": [
            2.8958001136779785,
            2.520400047302246,
            1.232200026512146
          ]
        },
        {
          "atom_index": 885,
          "name": "CB",
          "element": "C",
          "coord": [
            3.066800117492676,
            2.2825000286102295,
            1.4038000106811523
          ]
        },
        {
          "atom_index": 886,
          "name": "CG1",
          "element": "C",
          "coord": [
            3.1359000205993652,
            2.286099910736084,
            1.2655999660491943
          ]
        },
        {
          "atom_index": 887,
          "name": "CG2",
          "element": "C",
          "coord": [
            3.059000015258789,
            2.1412999629974365,
            1.4599000215530396
          ]
        },
        {
          "atom_index": 888,
          "name": "CD1",
          "element": "C",
          "coord": [
            3.2892000675201416,
            2.251300096511841,
            1.2656999826431274
          ]
        }
      ]
    },
    {
      "id": "P:139",
      "chain": "P",
      "resseq": 139,
      "icode": "",
      "resname": "SER",
      "hetflag": " ",
      "sasa": 0.0,
      "atoms": [
        {
          "atom_index": 889,
          "name": "N",
          "element": "N",
          "coord": [
            3.0139000415802,
            2.5676000118255615,
            1.4187999963760376
          ]
        },
        {
          "atom_index": 890,
          "name": "CA",
          "element": "C",
          "coord": [
            3.0557000637054443,
            2.7004001140594482,
            1.3740999698638916
          ]
        },
        {
          "atom_index": 891,
          "name": "C",
          "element": "C",
          "coord": [
            3.1995999813079834,
            2.7181999683380127,
            1.4246000051498413
          ]
        },
        {
          "atom_index": 892,
          "name": "O",
          "element": "O",
          "coord": [
            3.2269999980926514,
            2.6933000087738037,
            1.5418000221252441
          ]
        },
        {
          "atom_index": 893,
          "name": "CB",
          "element": "C",
          "coord": [
            2.9711999893188477,
            2.8132998943328857,
            1.4332000017166138
          ]
        },
        {
          "atom_index": 894,
          "name": "OG",
          "element": "O",
          "coord": [
            3.022599935531616,
            2.937700033187866,
            1.385699987411499
          ]
        }
      ]
    },
    {
      "id": "P:140",
      "chain": "P",
      "resseq": 140,
      "icode": "",
      "resname": "THR",
      "hetflag": " ",
      "sasa": 0.0,
      "atoms": [
        {
          "atom_index": 895,
          "name": "N",
          "element": "N",
          "coord": [
            3.2922000885009766,
            2.7574000358581543,
            1.3375999927520752
          ]
        },
        {
          "atom_index": 896,
          "name": "CA",
          "element": "C",
          "coord": [
            3.428800106048584,
            2.7818000316619873,
            1.3837000131607056
          ]
        },
        {
          "atom_index": 897,
          "name": "C",
          "element": "C",
          "coord": [
            3.449700117111206,
            2.932499885559082,
            1.3914999961853027
          ]
        },
        {
          "atom_index": 898,
          "name": "O",
          "element": "O",
          "coord": [
            3.5622000694274902,
            2.9797000885009766,
            1.405900001525879
          ]
        },
        {
          "atom_index": 899,
          "name": "CB",
          "element": "C",
          "coord": [
            3.5348000526428223,
            2.7197000980377197,
            1.2927000522613525
          ]
        },
        {
          "atom_index": 900,
          "name": "OG1",
          "element": "O",
          "coord": [
            3.51419997215271,
            2.7634999752044678,
            1.1574000120162964
          ]
        },
        {
          "atom_index": 901,
          "name": "CG2",
          "element": "C",
          "coord": [
            3.52839994430542,
            2.5683000087738037,
            1.302299976348877
          ]
        }
      ]
    },
    {
      "id": "P:141",
      "chain": "P",
      "resseq": 141,
      "icode": "",
      "resname": "SER",
      "hetflag": " ",
      "sasa": 0.0,
      "atoms": [
        {
          "atom_index": 902,
          "name": "N",
          "element": "N",
          "coord": [
            3.339600086212158,
            3.006999969482422,
            1.3801000118255615
          ]
        },
        {
          "atom_index": 903,
          "name": "CA",
          "element": "C",
          "coord": [
            3.342900037765503,
            3.152600049972534,
            1.3934999704360962
          ]
        },
        {
          "atom_index": 904,
          "name": "C",
          "element": "C",
          "coord": [
            3.3617000579833984,
            3.173099994659424,
            1.5428999662399292
          ]
        },
        {
          "atom_index": 905,
          "name": "O",
          "element": "O",
          "coord": [
            3.3327999114990234,
            3.08240008354187,
            1.6203999519348145
          ]
        },
        {
          "atom_index": 906,
          "name": "CB",
          "element": "C",
          "coord": [
            3.208199977874756,
            3.2163000106811523,
            1.3532999753952026
          ]
        },
        {
          "atom_index": 907,
          "name": "OG",
          "element": "O",
          "coord": [
            3.1786000728607178,
            3.1947999000549316,
            1.2157000303268433
          ]
        }
      ]
    },
    {
      "id": "P:142",
      "chain": "P",
      "resseq": 142,
      "icode": "",
      "resname": "ASN",
      "hetflag": " ",
      "sasa": 0.3798224925994873,
      "atoms": [
        {
          "atom_index": 908,
          "name": "N",
          "element": "N",
          "coord": [
            3.406100034713745,
            3.2913999557495117,
            1.5852999687194824
          ]
        },
        {
          "atom_index": 909,
          "name": "CA",
          "element": "C",
          "coord": [
            3.4221999645233154,
            3.313800096511841,
            1.7288000583648682
          ]
        },
        {
          "atom_index": 910,
          "name": "C",
          "element": "C",
          "coord": [
            3.321000099182129,
            3.4121999740600586,
            1.7848999500274658
          ]
        },
        {
          "atom_index": 911,
          "name": "O",
          "element": "O",
          "coord": [
            3.3252999782562256,
            3.4456000328063965,
            1.9023000001907349
          ]
        },
        {
          "atom_index": 912,
          "name": "CB",
          "element": "C",
          "coord": [
            3.5671000480651855,
            3.3580000400543213,
            1.7634999752044678
          ]
        },
        {
          "atom_index": 913,
          "name": "CG",
          "element": "C",
          "coord": [
            3.609800100326538,
            3.485100030899048,
            1.6919000148773193
          ]
        },
        {
          "atom_index": 914,
          "name": "OD1",
          "element": "O",
          "coord": [
            3.5302000045776367,
            3.5794999599456787,
            1.676200032234192
          ]
        },
        {
          "atom_index": 915,
          "name": "ND2",
          "element": "N",
          "coord": [
            3.7374000549316406,
            3.4893999099731445,
            1.6490999460220337
          ]
        }
      ]
    },
    {
      "id": "P:143",
      "chain": "P",
      "resseq": 143,
      "icode": "",
      "resname": "GLY",
      "hetflag": " ",
      "sasa": 0.0,
      "atoms": [
        {
          "atom_index": 916,
          "name": "N",
          "element": "N",
          "coord": [
            3.22760009765625,
            3.45770001411438,
            1.7021000385284424
          ]
        },
        {
          "atom_index": 917,
          "name": "CA",
          "element": "C",
          "coord": [
            3.127000093460083,
            3.5504000186920166,
            1.7511999607086182
          ]
        },
        {
          "atom_index": 918,
          "name": "C",
          "element": "C",
          "coord": [
            3.1556999683380127,
            3.6949000358581543,
            1.7141000032424927
          ]
        },
        {
          "atom_index": 919,
          "name": "O",
          "element": "O",
          "coord": [
            3.0632998943328857,
            3.777600049972534,
            1.7065999507904053
          ]
        }
      ]
    },
    {
      "id": "P:144",
      "chain": "P",
      "resseq": 144,
      "icode": "",
      "resname": "SER",
      "hetflag": " ",
      "sasa": 0.1613273024559021,
      "atoms": [
        {
          "atom_index": 920,
          "name": "N",
          "element": "N",
          "coord": [
            3.282599925994873,
            3.7265000343322754,
            1.6895999908447266
          ]
        },
        {
          "atom_index": 921,
          "name": "CA",
          "element": "C",
          "coord": [
            3.31820011138916,
            3.8642001152038574,
            1.6533000469207764
          ]
        },
        {
          "atom_index": 922,
          "name": "C",
          "element": "C",
          "coord": [
            3.3113999366760254,
            3.884999990463257,
            1.5022000074386597
          ]
        },
        {
          "atom_index": 923,
          "name": "O",
          "element": "O",
          "coord": [
            3.328200101852417,
            3.790800094604492,
            1.4259999990463257
          ]
        },
        {
          "atom_index": 924,
          "name": "CB",
          "element": "C",
          "coord": [
            3.4602999687194824,
            3.895900011062622,
            1.6998000144958496
          ]
        },
        {
          "atom_index": 925,
          "name": "OG",
          "element": "O",
          "coord": [
            3.555000066757202,
            3.8239998817443848,
            1.6226999759674072
          ]
        }
      ]
    },
    {
      "id": "P:145",
      "chain": "P",
      "resseq": 145,
      "icode": "",
      "resname": "LEU",
      "hetflag": " ",
      "sasa": 2.3553786277770996,
      "atoms": [
        {
          "atom_index": 926,
          "name": "N",
          "element": "N",
          "coord": [
            3.290600061416626,
            4.0096001625061035,
            1.4591000080108643
          ]
        },
        {
          "atom_index": 927,
          "name": "CA",
          "element": "C",
          "coord": [
            3.2878000736236572,
            4.038899898529053,
            1.3164000511169434
          ]
        },
        {
          "atom_index": 928,
          "name": "C",
          "element": "C",
          "coord": [
            3.4159998893737793,
            3.991300106048584,
            1.2503999471664429
          ]
        },
        {
          "atom_index": 929,
          "name": "O",
          "element": "O",
          "coord": [
            3.4130001068115234,
            3.9231998920440674,
            1.1464999914169312
          ]
        },
        {
          "atom_index": 930,
          "name": "CB",
          "element": "C",
          "coord": [
            3.272700071334839,
            4.1890997886657715,
            1.2908999919891357
          ]
        },
        {
          "atom_index": 931,
          "name": "CG",
          "element": "C",
          "coord": [
            3.305500030517578,
            4.228300094604492,
            1.144700050354004
          ]
        },
        {
          "atom_index": 932,
          "name": "CD1",
          "element": "C",
          "coord": [
            3.191699981689453,
            4.179900169372559,
            1.0535999536514282
          ]
        },
        {
          "atom_index": 933,
          "name": "CD2",
          "element": "C",
          "coord": [
            3.3236000537872314,
            4.3805999755859375,
            1.1308000087738037
          ]
        }
      ]
    },
    {
      "id": "P:146",
      "chain": "P",
      "resseq": 146,
      "icode": "",
      "resname": "GLU",
      "hetflag": " ",
      "sasa": 6.988897800445557,
      "atoms": [
        {
          "atom_index": 934,
          "name": "N",
          "element": "N",
          "coord": [
            3.530600070953369,
            4.0229997634887695,
            1.3113000392913818
          ]
        },
        {
          "atom_index": 935,
          "name": "CA",
          "element": "C",
          "coord": [
            3.6559998989105225,
            3.9825000762939453,
            1.2509000301361084
          ]
        },
        {
          "atom_index": 936,
          "name": "C",
          "element": "C",
          "coord": [
            3.6798999309539795,
            3.831899881362915,
            1.2371000051498413
          ]
        },
        {
          "atom_index": 937,
          "name": "O",
          "element": "O",
          "coord": [
            3.7567999362945557,
            3.790299892425537,
            1.149999976158142
          ]
        },
        {
          "atom_index": 938,
          "name": "CB",
          "element": "C",
          "coord": [
            3.7741000652313232,
            4.047100067138672,
            1.3246999979019165
          ]
        },
        {
          "atom_index": 939,
          "name": "CG",
          "element": "C",
          "coord": [
            3.773900032043457,
            4.199900150299072,
            1.3149000406265259
          ]
        },
        {
          "atom_index": 940,
          "name": "CD",
          "element": "C",
          "coord": [
            3.666800022125244,
            4.267000198364258,
            1.4013999700546265
          ]
        },
        {
          "atom_index": 941,
          "name": "OE1",
          "element": "O",
          "coord": [
            3.642899990081787,
            4.387400150299072,
            1.3791999816894531
          ]
        },
        {
          "atom_index": 942,
          "name": "OE2",
          "element": "O",
          "coord": [
            3.6071999073028564,
            4.202000141143799,
            1.4910999536514282
          ]
        }
      ]
    },
    {
      "id": "P:147",
      "chain": "P",
      "resseq": 147,
      "icode": "",
      "resname": "GLY",
      "hetflag": " ",
      "sasa": 0.0,
      "atoms": [
        {
          "atom_index": 943,
          "name": "N",
          "element": "N",
          "coord": [
            3.6143999099731445,
            3.7502999305725098,
            1.3203999996185303
          ]
        },
        {
          "atom_index": 944,
          "name": "CA",
          "element": "C",
          "coord": [
            3.6366000175476074,
            3.606800079345703,
            1.3118000030517578
          ]
        },
        {
          "atom_index": 945,
          "name": "C",
          "element": "C",
          "coord": [
            3.524399995803833,
            3.528899908065796,
            1.245300054550171
          ]
        },
        {
          "atom_index": 946,
          "name": "O",
          "element": "O",
          "coord": [
            3.5139000415802,
            3.406899929046631,
            1.2611000537872314
          ]
        }
      ]
    },
    {
      "id": "P:148",
      "chain": "P",
      "resseq": 148,
      "icode": "",
      "resname": "LEU",
      "hetflag": " ",
      "sasa": 0.0,
      "atoms": [
        {
          "atom_index": 947,
          "name": "N",
          "element": "N",
          "coord": [
            3.4409000873565674,
            3.599100112915039,
            1.1690000295639038
          ]
        },
        {
          "atom_index": 948,
          "name": "CA",
          "element": "C",
          "coord": [
            3.3266000747680664,
            3.5357000827789307,
            1.1029000282287598
          ]
        },
        {
          "atom_index": 949,
          "name": "C",
          "element": "C",
          "coord": [
            3.369800090789795,
            3.4238998889923096,
            1.0082000494003296
          ]
        },
        {
          "atom_index": 950,
          "name": "O",
          "element": "O",
          "coord": [
            3.310499906539917,
            3.3150999546051025,
            1.0059000253677368
          ]
        },
        {
          "atom_index": 951,
          "name": "CB",
          "element": "C",
          "coord": [
            3.2472000122070312,
            3.643199920654297,
            1.0277999639511108
          ]
        },
        {
          "atom_index": 952,
          "name": "CG",
          "element": "C",
          "coord": [
            3.1243999004364014,
            3.5945000648498535,
            0.9488999843597412
          ]
        },
        {
          "atom_index": 953,
          "name": "CD1",
          "element": "C",
          "coord": [
            3.0174999237060547,
            3.5429000854492188,
            1.0458999872207642
          ]
        },
        {
          "atom_index": 954,
          "name": "CD2",
          "element": "C",
          "coord": [
            3.069999933242798,
            3.709700107574463,
            0.8629000186920166
          ]
        }
      ]
    },
    {
      "id": "P:149",
      "chain": "P",
      "resseq": 149,
      "icode": "",
      "resname": "ASP",
      "hetflag": " ",
      "sasa": 1.891791582107544,
      "atoms": [
        {
          "atom_index": 955,
          "name": "N",
          "element": "N",
          "coord": [
            3.477099895477295,
            3.4486000537872314,
            0.9343000054359436
          ]
        },
        {
          "atom_index": 956,
          "name": "CA",
          "element": "C",
          "coord": [
            3.5283000469207764,
            3.3526999950408936,
            0.8370000123977661
          ]
        },
        {
          "atom_index": 957,
          "name": "C",
          "element": "C",
          "coord": [
            3.6380999088287354,
            3.258500099182129,
            0.8845000267028809
          ]
        },
        {
          "atom_index": 958,
          "name": "O",
          "element": "O",
          "coord": [
            3.694499969482422,
            3.1837000846862793,
            0.804099977016449
          ]
        },
        {
          "atom_index": 959,
          "name": "CB",
          "element": "C",
          "coord": [
            3.5750999450683594,
            3.4286000728607178,
            0.7124999761581421
          ]
        },
        {
          "atom_index": 960,
          "name": "CG",
          "element": "C",
          "coord": [
            3.4605000019073486,
            3.5000998973846436,
            0.6424999833106995
          ]
        },
        {
          "atom_index": 961,
          "name": "OD1",
          "element": "O",
          "coord": [
            3.357599973678589,
            3.4346001148223877,
            0.6183000206947327
          ]
        },
        {
          "atom_index": 962,
          "name": "OD2",
          "element": "O",
          "coord": [
            3.471400022506714,
            3.620800018310547,
            0.6118000149726868
          ]
        }
      ]
    },
    {
      "id": "P:150",
      "chain": "P",
      "resseq": 150,
      "icode": "",
      "resname": "ASN",
      "hetflag": " ",
      "sasa": 0.536739706993103,
      "atoms": [
        {
          "atom_index": 963,
          "name": "N",
          "element": "N",
          "coord": [
            3.667099952697754,
            3.2600998878479004,
            1.0145000219345093
          ]
        },
        {
          "atom_index": 964,
          "name": "CA",
          "element": "C",
          "coord": [
            3.7711000442504883,
            3.174299955368042,
            1.0705000162124634
          ]
        },
        {
          "atom_index": 965,
          "name": "C",
          "element": "C",
          "coord": [
            3.7346999645233154,
            3.029900074005127,
            1.0464999675750732
          ]
        },
        {
          "atom_index": 966,
          "name": "O",
          "element": "O",
          "coord": [
            3.621299982070923,
            2.9911999702453613,
            1.065999984741211
          ]
        },
        {
          "atom_index": 967,
          "name": "CB",
          "element": "C",
          "coord": [
            3.7873001098632812,
            3.198499917984009,
            1.2204999923706055
          ]
        },
        {
          "atom_index": 968,
          "name": "CG",
          "element": "C",
          "coord": [
            3.841200113296509,
            3.337100028991699,
            1.2513999938964844
          ]
        },
        {
          "atom_index": 969,
          "name": "OD1",
          "element": "O",
          "coord": [
            3.86299991607666,
            3.4184999465942383,
            1.1603000164031982
          ]
        },
        {
          "atom_index": 970,
          "name": "ND2",
          "element": "N",
          "coord": [
            3.8626999855041504,
            3.365299940109253,
            1.3802000284194946
          ]
        }
      ]
    },
    {
      "id": "P:151",
      "chain": "P",
      "resseq": 151,
      "icode": "",
      "resname": "GLN",
      "hetflag": " ",
      "sasa": 1.9863810539245605,
      "atoms": [
        {
          "atom_index": 971,
          "name": "N",
          "element": "N",
          "coord": [
            3.831899881362915,
            2.9495999813079834,
            1.0068000555038452
          ]
        },
        {
          "atom_index": 972,
          "name": "CA",
          "element": "C",
          "coord": [
            3.8025999069213867,
            2.811199903488159,
            0.9757000207901001
          ]
        },
        {
          "atom_index": 973,
          "name": "C",
          "element": "C",
          "coord": [
            3.8482000827789307,
            2.7044999599456787,
            1.0721999406814575
          ]
        },
        {
          "atom_index": 974,
          "name": "O",
          "element": "O",
          "coord": [
            3.8389999866485596,
            2.585099935531616,
            1.0414999723434448
          ]
        },
        {
          "atom_index": 975,
          "name": "CB",
          "element": "C",
          "coord": [
            3.851599931716919,
            2.7827000617980957,
            0.8343999981880188
          ]
        },
        {
          "atom_index": 976,
          "name": "CG",
          "element": "C",
          "coord": [
            3.783799886703491,
            2.8775999546051025,
            0.7369999885559082
          ]
        },
        {
          "atom_index": 977,
          "name": "CD",
          "element": "C",
          "coord": [
            3.8320999145507812,
            2.862499952316284,
            0.5960000157356262
          ]
        },
        {
          "atom_index": 978,
          "name": "OE1",
          "element": "O",
          "coord": [
            3.9530999660491943,
            2.867300033569336,
            0.5694000124931335
          ]
        },
        {
          "atom_index": 979,
          "name": "NE2",
          "element": "N",
          "coord": [
            3.738100051879883,
            2.8452999591827393,
            0.5027999877929688
          ]
        }
      ]
    },
    {
      "id": "P:152",
      "chain": "P",
      "resseq": 152,
      "icode": "",
      "resname": "GLU",
      "hetflag": " ",
      "sasa": 4.855598449707031,
      "atoms": [
        {
          "atom_index": 980,
          "name": "N",
          "element": "N",
          "coord": [
            3.8947999477386475,
            2.746500015258789,
            1.1895999908447266
          ]
        },
        {
          "atom_index": 981,
          "name": "CA",
          "element": "C",
          "coord": [
            3.9382998943328857,
            2.6522998809814453,
            1.2914999723434448
          ]
        },
        {
          "atom_index": 982,
          "name": "C",
          "element": "C",
          "coord": [
            3.910099983215332,
            2.7051000595092773,
            1.4321000576019287
          ]
        },
        {
          "atom_index": 983,
          "name": "O",
          "element": "O",
          "coord": [
            3.9330999851226807,
            2.823499917984009,
            1.4606000185012817
          ]
        },
        {
          "atom_index": 984,
          "name": "CB",
          "element": "C",
          "coord": [
            4.087699890136719,
            2.6215999126434326,
            1.2771999835968018
          ]
        },
        {
          "atom_index": 985,
          "name": "CG",
          "element": "C",
          "coord": [
            4.134699821472168,
            2.5169999599456787,
            1.3787000179290771
          ]
        },
        {
          "atom_index": 986,
          "name": "CD",
          "element": "C",
          "coord": [
            4.279300212860107,
            2.471400022506714,
            1.3585000038146973
          ]
        },
        {
          "atom_index": 987,
          "name": "OE1",
          "element": "O",
          "coord": [
            4.309100151062012,
            2.4147000312805176,
            1.250599980354309
          ]
        },
        {
          "atom_index": 988,
          "name": "OE2",
          "element": "O",
          "coord": [
            4.362299919128418,
            2.4911999702453613,
            1.4508999586105347
          ]
        }
      ]
    },
    {
      "id": "P:153",
      "chain": "P",
      "resseq": 153,
      "icode": "",
      "resname": "GLY",
      "hetflag": " ",
      "sasa": 0.0,
      "atoms": [
        {
          "atom_index": 989,
          "name": "N",
          "element": "N",
          "coord": [
            3.8577001094818115,
            2.6171998977661133,
            1.5176000595092773
          ]
        },
        {
          "atom_index": 990,
          "name": "CA",
          "element": "C",
          "coord": [
            3.8280999660491943,
            2.653599977493286,
            1.6553000211715698
          ]
        },
        {
          "atom_index": 991,
          "name": "C",
          "element": "C",
          "coord": [
            3.694999933242798,
            2.723599910736084,
            1.6735999584197998
          ]
        },
        {
          "atom_index": 992,
          "name": "O",
          "element": "O",
          "coord": [
            3.588200092315674,
            2.667099952697754,
            1.6434999704360962
          ]
        }
      ]
    },
    {
      "id": "P:154",
      "chain": "P",
      "resseq": 154,
      "icode": "",
      "resname": "GLY",
      "hetflag": " ",
      "sasa": 0.0,
      "atoms": [
        {
          "atom_index": 993,
          "name": "N",
          "element": "N",
          "coord": [
            3.7005999088287354,
            2.8464999198913574,
            1.7242000102996826
          ]
        },
        {
          "atom_index": 994,
          "name": "CA",
          "element": "C",
          "coord": [
            3.5803000926971436,
            2.9237000942230225,
            1.7443000078201294
          ]
        },
        {
          "atom_index": 995,
          "name": "C",
          "element": "C",
          "coord": [
            3.489799976348877,
            2.8635001182556152,
            1.850600004196167
          ]
        },
        {
          "atom_index": 996,
          "name": "O",
          "element": "O",
          "coord": [
            3.5346999168395996,
            2.7869999408721924,
            1.9357999563217163
          ]
        }
      ]
    },
    {
      "id": "P:155",
      "chain": "P",
      "resseq": 155,
      "icode": "",
      "resname": "VAL",
      "hetflag": " ",
      "sasa": 0.0,
      "atoms": [
        {
          "atom_index": 997,
          "name": "N",
          "element": "N",
          "coord": [
            3.3610000610351562,
            2.8970999717712402,
            1.8446999788284302
          ]
        },
        {
          "atom_index": 998,
          "name": "CA",
          "element": "C",
          "coord": [
            3.268199920654297,
            2.847100019454956,
            1.944200038909912
          ]
        },
        {
          "atom_index": 999,
          "name": "C",
          "element": "C",
          "coord": [
            3.2488999366760254,
            2.696899890899658,
            1.9423999786376953
          ]
        },
        {
          "atom_index": 1000,
          "name": "O",
          "element": "O",
          "coord": [
            3.199899911880493,
            2.640199899673462,
            2.040600061416626
          ]
        },
        {
          "atom_index": 1001,
          "name": "CB",
          "element": "C",
          "coord": [
            3.1298999786376953,
            2.9172000885009766,
            1.9372999668121338
          ]
        },
        {
          "atom_index": 1002,
          "name": "CG1",
          "element": "C",
          "coord": [
            3.144200086593628,
            3.064199924468994,
            1.975600004196167
          ]
        },
        {
          "atom_index": 1003,
          "name": "CG2",
          "element": "C",
          "coord": [
            3.0671000480651855,
            2.9005000591278076,
            1.794800043106079
          ]
        }
      ]
    },
    {
      "id": "P:156",
      "chain": "P",
      "resseq": 156,
      "icode": "",
      "resname": "CYS",
      "hetflag": " ",
      "sasa": 0.0,
      "atoms": [
        {
          "atom_index": 1004,
          "name": "N",
          "element": "N",
          "coord": [
            3.286600112915039,
            2.6317999362945557,
            1.8324999809265137
          ]
        },
        {
          "atom_index": 1005,
          "name": "CA",
          "element": "C",
          "coord": [
            3.2776999473571777,
            2.4858999252319336,
            1.826200008392334
          ]
        },
        {
          "atom_index": 1006,
          "name": "C",
          "element": "C",
          "coord": [
            3.370300054550171,
            2.431299924850464,
            1.9349000453948975
          ]
        },
        {
          "atom_index": 1007,
          "name": "O",
          "element": "O",
          "coord": [
            3.335099935531616,
            2.3399999141693115,
            2.008699893951416
          ]
        },
        {
          "atom_index": 1008,
          "name": "CB",
          "element": "C",
          "coord": [
            3.329200029373169,
            2.4367001056671143,
            1.692199945449829
          ]
        },
        {
          "atom_index": 1009,
          "name": "SG",
          "element": "S",
          "coord": [
            3.3541998863220215,
            2.256999969482422,
            1.6777000427246094
          ]
        }
      ]
    },
    {
      "id": "P:157",
      "chain": "P",
      "resseq": 157,
      "icode": "",
      "resname": "GLN",
      "hetflag": " ",
      "sasa": 1.8708006143569946,
      "atoms": [
        {
          "atom_index": 1010,
          "name": "N",
          "element": "N",
          "coord": [
            3.4885001182556152,
            2.4932000637054443,
            1.9430999755859375
          ]
        },
        {
          "atom_index": 1011,
          "name": "CA",
          "element": "C",
          "coord": [
            3.5978000164031982,
            2.4554998874664307,
            2.0332000255584717
          ]
        },
        {
          "atom_index": 1012,
          "name": "C",
          "element": "C",
          "coord": [
            3.5947999954223633,
            2.515199899673462,
            2.1744000911712646
          ]
        },
        {
          "atom_index": 1013,
          "name": "O",
          "element": "O",
          "coord": [
            3.629699945449829,
            2.4463999271392822,
            2.271899938583374
          ]
        },
        {
          "atom_index": 1014,
          "name": "CB",
          "element": "C",
          "coord": [
            3.7300000190734863,
            2.49180006980896,
            1.9629000425338745
          ]
        },
        {
          "atom_index": 1015,
          "name": "CG",
          "element": "C",
          "coord": [
            3.8550000190734863,
            2.421299934387207,
            2.015199899673462
          ]
        },
        {
          "atom_index": 1016,
          "name": "CD",
          "element": "C",
          "coord": [
            3.9732000827789307,
            2.4375998973846436,
            1.920699954032898
          ]
        },
        {
          "atom_index": 1017,
          "name": "OE1",
          "element": "O",
          "coord": [
            4.039599895477295,
            2.5416998863220215,
            1.9189000129699707
          ]
        },
        {
          "atom_index": 1018,
          "name": "NE2",
          "element": "N",
          "coord": [
            3.998699903488159,
            2.3352999687194824,
            1.840399980545044
          ]
        }
      ]
    },
    {
      "id": "P:158",
      "chain": "P",
      "resseq": 158,
      "icode": "",
      "resname": "THR",
      "hetflag": " ",
      "sasa": 2.4044618606567383,
      "atoms": [
        {
          "atom_index": 1019,
          "name": "N",
          "element": "N",
          "coord": [
            3.551300048828125,
            2.639899969100952,
            2.1879000663757324
          ]
        },
        {
          "atom_index": 1020,
          "name": "CA",
          "element": "C",
          "coord": [
            3.5499000549316406,
            2.702899932861328,
            2.320199966430664
          ]
        },
        {
          "atom_index": 1021,
          "name": "C",
          "element": "C",
          "coord": [
            3.421299934387207,
            2.694200038909912,
            2.399600028991699
          ]
        },
        {
          "atom_index": 1022,
          "name": "O",
          "element": "O",
          "coord": [
            3.42549991607666,
            2.70169997215271,
            2.522700071334839
          ]
        },
        {
          "atom_index": 1023,
          "name": "CB",
          "element": "C",
          "coord": [
            3.5838000774383545,
            2.8531999588012695,
            2.314500093460083
          ]
        },
        {
          "atom_index": 1024,
          "name": "OG1",
          "element": "O",
          "coord": [
            3.4818999767303467,
            2.921999931335449,
            2.240999937057495
          ]
        },
        {
          "atom_index": 1025,
          "name": "CG2",
          "element": "C",
          "coord": [
            3.7202000617980957,
            2.875999927520752,
            2.248500108718872
          ]
        }
      ]
    },
    {
      "id": "P:159",
      "chain": "P",
      "resseq": 159,
      "icode": "",
      "resname": "ARG",
      "hetflag": " ",
      "sasa": 1.1711193323135376,
      "atoms": [
        {
          "atom_index": 1026,
          "name": "N",
          "element": "N",
          "coord": [
            3.3080999851226807,
            2.6786999702453613,
            2.3310000896453857
          ]
        },
        {
          "atom_index": 1027,
          "name": "CA",
          "element": "C",
          "coord": [
            3.1775999069213867,
            2.675800085067749,
            2.3968000411987305
          ]
        },
        {
          "atom_index": 1028,
          "name": "C",
          "element": "C",
          "coord": [
            3.0936999320983887,
            2.5548999309539795,
            2.354099988937378
          ]
        },
        {
          "atom_index": 1029,
          "name": "O",
          "element": "O",
          "coord": [
            2.9739999771118164,
            2.549999952316284,
            2.3822999000549316
          ]
        },
        {
          "atom_index": 1030,
          "name": "CB",
          "element": "C",
          "coord": [
            3.09689998626709,
            2.8029000759124756,
            2.361799955368042
          ]
        },
        {
          "atom_index": 1031,
          "name": "CG",
          "element": "C",
          "coord": [
            3.1612000465393066,
            2.938999891281128,
            2.3914999961853027
          ]
        },
        {
          "atom_index": 1032,
          "name": "CD",
          "element": "C",
          "coord": [
            3.0524001121520996,
            3.0462000370025635,
            2.37280011177063
          ]
        },
        {
          "atom_index": 1033,
          "name": "NE",
          "element": "N",
          "coord": [
            3.0864999294281006,
            3.180000066757202,
            2.4219000339508057
          ]
        },
        {
          "atom_index": 1034,
          "name": "CZ",
          "element": "C",
          "coord": [
            3.156599998474121,
            3.2708001136779785,
            2.354099988937378
          ]
        },
        {
          "atom_index": 1035,
          "name": "NH1",
          "element": "N",
          "coord": [
            3.1816999912261963,
            3.389400005340576,
            2.4082000255584717
          ]
        },
        {
          "atom_index": 1036,
          "name": "NH2",
          "element": "N",
          "coord": [
            3.2014000415802,
            3.243299961090088,
            2.2328999042510986
          ]
        }
      ]
    },
    {
      "id": "P:160",
      "chain": "P",
      "resseq": 160,
      "icode": "",
      "resname": "ALA",
      "hetflag": " ",
      "sasa": 0.0,
      "atoms": [
        {
          "atom_index": 1037,
          "name": "N",
          "element": "N",
          "coord": [
            3.1552000045776367,
            2.4600000381469727,
            2.28410005569458
          ]
        },
        {
          "atom_index": 1038,
          "name": "CA",
          "element": "C",
          "coord": [
            3.083400011062622,
            2.341200113296509,
            2.237299919128418
          ]
        },
        {
          "atom_index": 1039,
          "name": "C",
          "element": "C",
          "coord": [
            2.9581000804901123,
            2.3796000480651855,
            2.159600019454956
          ]
        },
        {
          "atom_index": 1040,
          "name": "O",
          "element": "O",
          "coord": [
            2.85260009765625,
            2.31820011138916,
            2.1760001182556152
          ]
        },
        {
          "atom_index": 1041,
          "name": "CB",
          "element": "C",
          "coord": [
            3.0436999797821045,
            2.2479000091552734,
            2.355799913406372
          ]
        }
      ]
    },
    {
      "id": "P:161",
      "chain": "P",
      "resseq": 161,
      "icode": "",
      "resname": "MET",
      "hetflag": " ",
      "sasa": 0.0,
      "atoms": [
        {
          "atom_index": 1042,
          "name": "N",
          "element": "N",
          "coord": [
            2.9679999351501465,
            2.4842000007629395,
            2.0785000324249268
          ]
        },
        {
          "atom_index": 1043,
          "name": "CA",
          "element": "C",
          "coord": [
            2.8517000675201416,
            2.5216000080108643,
            1.9990999698638916
          ]
        },
        {
          "atom_index": 1044,
          "name": "C",
          "element": "C",
          "coord": [
            2.852099895477295,
            2.435499906539917,
            1.8729000091552734
          ]
        },
        {
          "atom_index": 1045,
          "name": "O",
          "element": "O",
          "coord": [
            2.9047999382019043,
            2.472100019454956,
            1.7676000595092773
          ]
        },
        {
          "atom_index": 1046,
          "name": "CB",
          "element": "C",
          "coord": [
            2.8534998893737793,
            2.6710000038146973,
            1.9700000286102295
          ]
        },
        {
          "atom_index": 1047,
          "name": "CG",
          "element": "C",
          "coord": [
            2.7899999618530273,
            2.7481000423431396,
            2.0866000652313232
          ]
        },
        {
          "atom_index": 1048,
          "name": "SD",
          "element": "S",
          "coord": [
            2.7904999256134033,
            2.926100015640259,
            2.064500093460083
          ]
        },
        {
          "atom_index": 1049,
          "name": "CE",
          "element": "C",
          "coord": [
            2.6480000019073486,
            2.9453001022338867,
            1.9471999406814575
          ]
        }
      ]
    },
    {
      "id": "P:162",
      "chain": "P",
      "resseq": 162,
      "icode": "",
      "resname": "LYS",
      "hetflag": " ",
      "sasa": 0.0,
      "atoms": [
        {
          "atom_index": 1050,
          "name": "N",
          "element": "N",
          "coord": [
            2.7952001094818115,
            2.317199945449829,
            1.889299988746643
          ]
        },
        {
          "atom_index": 1051,
          "name": "CA",
          "element": "C",
          "coord": [
            2.7869999408721924,
            2.2174999713897705,
            1.78410005569458
          ]
        },
        {
          "atom_index": 1052,
          "name": "C",
          "element": "C",
          "coord": [
            2.6624999046325684,
            2.1331000328063965,
            1.8080999851226807
          ]
        },
        {
          "atom_index": 1053,
          "name": "O",
          "element": "O",
          "coord": [
            2.6117000579833984,
            2.1254000663757324,
            1.9208999872207642
          ]
        },
        {
          "atom_index": 1054,
          "name": "CB",
          "element": "C",
          "coord": [
            2.9110000133514404,
            2.128499984741211,
            1.7861000299453735
          ]
        },
        {
          "atom_index": 1055,
          "name": "CG",
          "element": "C",
          "coord": [
            2.9430999755859375,
            2.066800117492676,
            1.920699954032898
          ]
        },
        {
          "atom_index": 1056,
          "name": "CD",
          "element": "C",
          "coord": [
            3.0905001163482666,
            2.029099941253662,
            1.9249000549316406
          ]
        },
        {
          "atom_index": 1057,
          "name": "CE",
          "element": "C",
          "coord": [
            3.1129000186920166,
            1.8802000284194946,
            1.9078999757766724
          ]
        },
        {
          "atom_index": 1058,
          "name": "NZ",
          "element": "N",
          "coord": [
            3.1208999156951904,
            1.8041000366210938,
            2.0394999980926514
          ]
        }
      ]
    },
    {
      "id": "P:163",
      "chain": "P",
      "resseq": 163,
      "icode": "",
      "resname": "ILE",
      "hetflag": " ",
      "sasa": 0.0,
      "atoms": [
        {
          "atom_index": 1059,
          "name": "N",
          "element": "N",
          "coord": [
            2.6136999130249023,
            2.069499969482422,
            1.7015999555587769
          ]
        },
        {
          "atom_index": 1060,
          "name": "CA",
          "element": "C",
          "coord": [
            2.493000030517578,
            1.9890999794006348,
            1.711899995803833
          ]
        },
        {
          "atom_index": 1061,
          "name": "C",
          "element": "C",
          "coord": [
            2.517699956893921,
            1.853600025177002,
            1.6461000442504883
          ]
        },
        {
          "atom_index": 1062,
          "name": "O",
          "element": "O",
          "coord": [
            2.58240008354187,
            1.8459999561309814,
            1.5407999753952026
          ]
        },
        {
          "atom_index": 1063,
          "name": "CB",
          "element": "C",
          "coord": [
            2.3733999729156494,
            2.0546998977661133,
            1.6368000507354736
          ]
        },
        {
          "atom_index": 1064,
          "name": "CG1",
          "element": "C",
          "coord": [
            2.3498001098632812,
            2.1991000175476074,
            1.6833000183105469
          ]
        },
        {
          "atom_index": 1065,
          "name": "CG2",
          "element": "C",
          "coord": [
            2.245800018310547,
            1.9729000329971313,
            1.662600040435791
          ]
        },
        {
          "atom_index": 1066,
          "name": "CD1",
          "element": "C",
          "coord": [
            2.243000030517578,
            2.2711000442504883,
            1.6016000509262085
          ]
        }
      ]
    },
    {
      "id": "P:164",
      "chain": "P",
      "resseq": 164,
      "icode": "",
      "resname": "LEU",
      "hetflag": " ",
      "sasa": 0.0,
      "atoms": [
        {
          "atom_index": 1067,
          "name": "N",
          "element": "N",
          "coord": [
            2.4700000286102295,
            1.7482000589370728,
            1.7110999822616577
          ]
        },
        {
          "atom_index": 1068,
          "name": "CA",
          "element": "C",
          "coord": [
            2.478100061416626,
            1.6110999584197998,
            1.6582000255584717
          ]
        },
        {
          "atom_index": 1069,
          "name": "C",
          "element": "C",
          "coord": [
            2.330699920654297,
            1.5707000494003296,
            1.6401000022888184
          ]
        },
        {
          "atom_index": 1070,
          "name": "O",
          "element": "O",
          "coord": [
            2.2530999183654785,
            1.5758999586105347,
            1.7351000308990479
          ]
        },
        {
          "atom_index": 1071,
          "name": "CB",
          "element": "C",
          "coord": [
            2.543299913406372,
            1.5161000490188599,
            1.7608000040054321
          ]
        },
        {
          "atom_index": 1072,
          "name": "CG",
          "element": "C",
          "coord": [
            2.6038999557495117,
            1.381500005722046,
            1.7172000408172607
          ]
        },
        {
          "atom_index": 1073,
          "name": "CD1",
          "element": "C",
          "coord": [
            2.5945000648498535,
            1.284600019454956,
            1.8343000411987305
          ]
        },
        {
          "atom_index": 1074,
          "name": "CD2",
          "element": "C",
          "coord": [
            2.5339999198913574,
            1.325700044631958,
            1.5967999696731567
          ]
        }
      ]
    },
    {
      "id": "P:165",
      "chain": "P",
      "resseq": 165,
      "icode": "",
      "resname": "MET",
      "hetflag": " ",
      "sasa": 0.0,
      "atoms": [
        {
          "atom_index": 1075,
          "name": "N",
          "element": "N",
          "coord": [
            2.2915000915527344,
            1.5328999757766724,
            1.5184999704360962
          ]
        },
        {
          "atom_index": 1076,
          "name": "CA",
          "element": "C",
          "coord": [
            2.153899908065796,
            1.4938000440597534,
            1.4919999837875366
          ]
        },
        {
          "atom_index": 1077,
          "name": "C",
          "element": "C",
          "coord": [
            2.155400037765503,
            1.3442000150680542,
            1.455299973487854
          ]
        },
        {
          "atom_index": 1078,
          "name": "O",
          "element": "O",
          "coord": [
            2.2126998901367188,
            1.3037999868392944,
            1.353600025177002
          ]
        },
        {
          "atom_index": 1079,
          "name": "CB",
          "element": "C",
          "coord": [
            2.0973000526428223,
            1.579699993133545,
            1.3776999711990356
          ]
        },
        {
          "atom_index": 1080,
          "name": "CG",
          "element": "C",
          "coord": [
            2.084199905395508,
            1.7283999919891357,
            1.4143999814987183
          ]
        },
        {
          "atom_index": 1081,
          "name": "SD",
          "element": "S",
          "coord": [
            2.074399948120117,
            1.8366999626159668,
            1.2684999704360962
          ]
        },
        {
          "atom_index": 1082,
          "name": "CE",
          "element": "C",
          "coord": [
            2.2467000484466553,
            1.8202999830245972,
            1.2172000408172607
          ]
        }
      ]
    },
    {
      "id": "P:166",
      "chain": "P",
      "resseq": 166,
      "icode": "",
      "resname": "LYS",
      "hetflag": " ",
      "sasa": 0.34817060828208923,
      "atoms": [
        {
          "atom_index": 1083,
          "name": "N",
          "element": "N",
          "coord": [
            2.0968000888824463,
            1.2625999450683594,
            1.542099952697754
          ]
        },
        {
          "atom_index": 1084,
          "name": "CA",
          "element": "C",
          "coord": [
            2.092400074005127,
            1.117799997329712,
            1.520300030708313
          ]
        },
        {
          "atom_index": 1085,
          "name": "C",
          "element": "C",
          "coord": [
            1.957200050354004,
            1.0901999473571777,
            1.458899974822998
          ]
        },
        {
          "atom_index": 1086,
          "name": "O",
          "element": "O",
          "coord": [
            1.860200047492981,
            1.0579999685287476,
            1.5281000137329102
          ]
        },
        {
          "atom_index": 1087,
          "name": "CB",
          "element": "C",
          "coord": [
            2.110300064086914,
            1.044800043106079,
            1.6541999578475952
          ]
        },
        {
          "atom_index": 1088,
          "name": "CG",
          "element": "C",
          "coord": [
            2.2425999641418457,
            1.082900047302246,
            1.7231999635696411
          ]
        },
        {
          "atom_index": 1089,
          "name": "CD",
          "element": "C",
          "coord": [
            2.264699935913086,
            1.0104000568389893,
            1.855299949645996
          ]
        },
        {
          "atom_index": 1090,
          "name": "CE",
          "element": "C",
          "coord": [
            2.2969000339508057,
            0.8636999726295471,
            1.8352999687194824
          ]
        },
        {
          "atom_index": 1091,
          "name": "NZ",
          "element": "N",
          "coord": [
            2.419300079345703,
            0.8431000113487244,
            1.7519999742507935
          ]
        }
      ]
    },
    {
      "id": "P:167",
      "chain": "P",
      "resseq": 167,
      "icode": "",
      "resname": "VAL",
      "hetflag": " ",
      "sasa": 0.0,
      "atoms": [
        {
          "atom_index": 1092,
          "name": "N",
          "element": "N",
          "coord": [
            1.9529000520706177,
            1.107200026512146,
            1.3269000053405762
          ]
        },
        {
          "atom_index": 1093,
          "name": "CA",
          "element": "C",
          "coord": [
            1.8313000202178955,
            1.0906000137329102,
            1.249899983406067
          ]
        },
        {
          "atom_index": 1094,
          "name": "C",
          "element": "C",
          "coord": [
            1.7764999866485596,
            0.9488000273704529,
            1.25600004196167
          ]
        },
        {
          "atom_index": 1095,
          "name": "O",
          "element": "O",
          "coord": [
            1.8515000343322754,
            0.8511999845504761,
            1.2450000047683716
          ]
        },
        {
          "atom_index": 1096,
          "name": "CB",
          "element": "C",
          "coord": [
            1.8552000522613525,
            1.1301000118255615,
            1.1033999919891357
          ]
        },
        {
          "atom_index": 1097,
          "name": "CG1",
          "element": "C",
          "coord": [
            1.7259999513626099,
            1.1175999641418457,
            1.0223000049591064
          ]
        },
        {
          "atom_index": 1098,
          "name": "CG2",
          "element": "C",
          "coord": [
            1.9097000360488892,
            1.2727999687194824,
            1.0981999635696411
          ]
        }
      ]
    },
    {
      "id": "P:168",
      "chain": "P",
      "resseq": 168,
      "icode": "",
      "resname": "GLY",
      "hetflag": " ",
      "sasa": 0.0,
      "atoms": [
        {
          "atom_index": 1099,
          "name": "N",
          "element": "N",
          "coord": [
            1.644700050354004,
            0.9402999877929688,
            1.2733999490737915
          ]
        },
        {
          "atom_index": 1100,
          "name": "CA",
          "element": "C",
          "coord": [
            1.5752999782562256,
            0.8130999803543091,
            1.280500054359436
          ]
        },
        {
          "atom_index": 1101,
          "name": "C",
          "element": "C",
          "coord": [
            1.6240999698638916,
            0.7225000262260437,
            1.3912999629974365
          ]
        },
        {
          "atom_index": 1102,
          "name": "O",
          "element": "O",
          "coord": [
            1.6375000476837158,
            0.6021999716758728,
            1.3696999549865723
          ]
        }
      ]
    },
    {
      "id": "P:169",
      "chain": "P",
      "resseq": 169,
      "icode": "",
      "resname": "GLN",
      "hetflag": " ",
      "sasa": 0.03152985870838165,
      "atoms": [
        {
          "atom_index": 1103,
          "name": "N",
          "element": "N",
          "coord": [
            1.6500999927520752,
            0.7784000039100647,
            1.509600043296814
          ]
        },
        {
          "atom_index": 1104,
          "name": "CA",
          "element": "C",
          "coord": [
            1.6994999647140503,
            0.6977999806404114,
            1.621500015258789
          ]
        },
        {
          "atom_index": 1105,
          "name": "C",
          "element": "C",
          "coord": [
            1.652500033378601,
            0.7502999901771545,
            1.756600022315979
          ]
        },
        {
          "atom_index": 1106,
          "name": "O",
          "element": "O",
          "coord": [
            1.563599944114685,
            0.8359000086784363,
            1.7647000551223755
          ]
        },
        {
          "atom_index": 1107,
          "name": "CB",
          "element": "C",
          "coord": [
            1.8524999618530273,
            0.6988999843597412,
            1.6227999925613403
          ]
        },
        {
          "atom_index": 1108,
          "name": "CG",
          "element": "C",
          "coord": [
            1.9198999404907227,
            0.6647999882698059,
            1.4917999505996704
          ]
        },
        {
          "atom_index": 1109,
          "name": "CD",
          "element": "C",
          "coord": [
            2.0618999004364014,
            0.7192000150680542,
            1.4853999614715576
          ]
        },
        {
          "atom_index": 1110,
          "name": "OE1",
          "element": "O",
          "coord": [
            2.1433000564575195,
            0.694100022315979,
            1.5744999647140503
          ]
        },
        {
          "atom_index": 1111,
          "name": "NE2",
          "element": "N",
          "coord": [
            2.091900110244751,
            0.7940999865531921,
            1.379699945449829
          ]
        }
      ]
    },
    {
      "id": "P:170",
      "chain": "P",
      "resseq": 170,
      "icode": "",
      "resname": "ASP",
      "hetflag": " ",
      "sasa": 7.548343658447266,
      "atoms": [
        {
          "atom_index": 1112,
          "name": "N",
          "element": "N",
          "coord": [
            1.7138999700546265,
            0.6948999762535095,
            1.8616000413894653
          ]
        },
        {
          "atom_index": 1113,
          "name": "CA",
          "element": "C",
          "coord": [
            1.6944999694824219,
            0.7340999841690063,
            2.001300096511841
          ]
        },
        {
          "atom_index": 1114,
          "name": "C",
          "element": "C",
          "coord": [
            1.7453999519348145,
            0.6302000284194946,
            2.1005001068115234
          ]
        },
        {
          "atom_index": 1115,
          "name": "O",
          "element": "O",
          "coord": [
            1.8668999671936035,
            0.6353999972343445,
            2.1321001052856445
          ]
        },
        {
          "atom_index": 1116,
          "name": "CB",
          "element": "C",
          "coord": [
            1.5490000247955322,
            0.7681000232696533,
            2.0327999591827393
          ]
        },
        {
          "atom_index": 1117,
          "name": "CG",
          "element": "C",
          "coord": [
            1.5382000207901,
            0.8866000175476074,
            2.1268999576568604
          ]
        },
        {
          "atom_index": 1118,
          "name": "OD1",
          "element": "O",
          "coord": [
            1.5994999408721924,
            0.8810999989509583,
            2.2360000610351562
          ]
        },
        {
          "atom_index": 1119,
          "name": "OD2",
          "element": "O",
          "coord": [
            1.4706000089645386,
            0.9855999946594238,
            2.091599941253662
          ]
        }
      ]
    }
  ],
  "overlaps": {
    "P:30": [
      "P:100",
      "P:101",
      "P:102",
      "P:103",
      "P:104",
      "P:105",
      "P:106",
      "P:107",
      "P:108",
      "P:109",
      "P:110",
      "P:111",
      "P:112",
      "P:113",
      "P:114",
      "P:115",
      "P:116",
      "P:117",
      "P:118",
      "P:119",
      "P:120",
      "P:121",
      "P:122",
      "P:123",
      "P:124",
      "P:125",
      "P:126",
      "P:127",
      "P:128",
      "P:129",
      "P:130",
      "P:131",
      "P:132",
      "P:133",
      "P:134",
      "P:135",
      "P:136",
      "P:137",
      "P:138",
      "P:139",
      "P:140",
      "P:141",
      "P:142",
      "P:143",
      "P:144",
      "P:145",
      "P:146",
      "P:147",
      "P:148",
      "P:149",
      "P:150",
      "P:151",
      "P:152",
      "P:153",
      "P:154",
      "P:155",
      "P:156",
      "P:157",
      "P:158",
      "P:159",
      "P:160",
      "P:161",
      "P:162",
      "P:163",
      "P:164",
      "P:165",
      "P:166",
      "P:167",
      "P:168",
      "P:169",
      "P:170",
      "P:31",
      "P:32",
      "P:33",
      "P:34",
      "P:35",
      "P:36",
      "P:37",
      "P:38",
      "P:39",
      "P:40",
      "P:41",
      "P:42",
      "P:43",
      "P:44",
      "P:45",
      "P:46",
      "P:47",
      "P:48",
      "P:49",
      "P:50",
      "P:51",
      "P:52",
      "P:53",
      "P:54",
      "P:55",
      "P:56",
      "P:57",
      "P:58",
      "P:59",
      "P:60",
      "P:61",
      "P:62",
      "P:63",
      "P:64",
      "P:65",
      "P:66",
      "P:67",
      "P:68",
      "P:69",
      "P:70",
      "P:71",
      "P:72",
      "P:73",
      "P:74",
      "P:75",
      "P:76",
      "P:77",
      "P:78",
      "P:79",
      "P:80",
      "P:81",
      "P:82",
      "P:83",
      "P:84",
      "P:85",
      "P:86",
      "P:87",
      "P:88",
      "P:89",
      "P:90",
      "P:91",
      "P:92",
      "P:93",
      "P:94",
      "P:95",
      "P:96",
      "P:97",
      "P:98",
      "P:99"
    ],
    "P:31": [
      "P:100",
      "P:101",
      "P:102",
      "P:103",
      "P:104",
      "P:105",
      "P:106",
      "P:107",
      "P:108",
      "P:109",
      "P:110",
      "P:111",
      "P:112",
      "P:113",
      "P:114",
      "P:115",
      "P:116",
      "P:117",
      "P:118",
      "P:119",
      "P:120",
      "P:121",
      "P:122",
      "P:123",
      "P:124",
      "P:125",
      "P:126",
      "P:127",
      "P:128",
      "P:129",
      "P:130",
      "P:131",
      "P:132",
      "P:133",
      "P:134",
      "P:135",
      "P:136",
      "P:137",
      "P:138",
      "P:139",
      "P:140",
      "P:141",
      "P:142",
      "P:143",
      "P:144",
      "P:145",
      "P:146",
      "P:147",
      "P:148",
      "P:149",
      "P:150",
      "P:151",
      "P:152",
      "P:153",
      "P:154",
      "P:155",
      "P:156",
      "P:157",
      "P:158",
      "P:159",
      "P:160",
      "P:161",
      "P:162",
      "P:163",
      "P:164",
      "P:165",
      "P:166",
      "P:167",
      "P:168",
      "P:169",
      "P:170",
      "P:30",
      "P:32",
      "P:33",
      "P:34",
      "P:35",
      "P:36",
      "P:37",
      "P:38",
      "P:39",
      "P:40",
      "P:41",
      "P:42",
      "P:43",
      "P:44",
      "P:45",
      "P:46",
      "P:47",
      "P:48",
      "P:49",
      "P:50",
      "P:51",
      "P:52",
      "P:53",
      "P:54",
      "P:55",
      "P:56",
      "P:57",
      "P:58",
      "P:59",
      "P:60",
      "P:61",
      "P:62",
      "P:63",
      "P:64",
      "P:65",
      "P:66",
      "P:67",
      "P:68",
      "P:69",
      "P:70",
      "P:71",
      "P:72",
      "P:73",
      "P:74",
      "P:75",
      "P:76",
      "P:77",
      "P:78",
      "P:79",
      "P:80",
      "P:81",
      "P:82",
      "P:83",
      "P:84",
      "P:85",
      "P:86",
      "P:87",
      "P:88",
      "P:89",
      "P:90",
      "P:91",
      "P:92",
      "P:93",
      "P:94",
      "P:95",
      "P:96",
      "P:97",
      "P:98",
      "P:99"
    ],
    "P:32": [
      "P:100",
      "P:101",
      "P:102",
      "P:103",
      "P:104",
      "P:105",
      "P:106",
      "P:107",
      "P:108",
      "P:109",
      "P:110",
      "P:111",
      "P:112",
      "P:113",
      "P:114",
      "P:115",
      "P:116",
      "P:117",
      "P:118",
      "P:119",
      "P:120",
      "P:121",
      "P:122",
      "P:123",
      "P:124",
      "P:125",
      "P:126",
      "P:127",
      "P:128",
      "P:129",
      "P:130",
      "P:131",
      "P:132",
      "P:133",
      "P:134",
      "P:135",
      "P:136",
      "P:137",
      "P:138",
      "P:139",
      "P:140",
      "P:141",
      "P:142",
      "P:143",
      "P:144",
      "P:145",
      "P:146",
      "P:147",
      "P:148",
      "P:149",
      "P:150",
      "P:151",
      "P:152",
      "P:153",
      "P:154",
      "P:155",
      "P:156",
      "P:157",
      "P:158",
      "P:159",
      "P:160",
      "P:161",
      "P:162",
      "P:163",
      "P:164",
      "P:165",
      "P:166",
      "P:167",
      "P:168",
      "P:169",
      "P:170",
      "P:30",
      "P:31",
      "P:33",
      "P:34",
      "P:35",
      "P:36",
      "P:37",
      "P:38",
      "P:39",
      "P:40",
      "P:41",
      "P:42",
      "P:43",
      "P:44",
      "P:45",
      "P:46",
      "P:47",
      "P:48",
      "P:49",
      "P:50",
      "P:51",
      "P:52",
      "P:53",
      "P:54",
      "P:55",
      "P:56",
      "P:57",
      "P:58",
      "P:59",
      "P:60",
      "P:61",
      "P:62",
      "P:63",
      "P:64",
      "P:65",
      "P:66",
      "P:67",
      "P:68",
      "P:69",
      "P:70",
      "P:71",
      "P:72",
      "P:73",
      "P:74",
      "P:75",
      "P:76",
      "P:77",
      "P:78",
      "P:79",
      "P:80",
      "P:81",
      "P:82",
      "P:83",
      "P:84",
      "P:85",
      "P:86",
      "P:87",
      "P:88",
      "P:89",
      "P:90",
      "P:91",
      "P:92",
      "P:93",
      "P:94",
      "P:95",
      "P:96",
      "P:97",
      "P:98",
      "P:99"
    ],
    "P:33": [
      "P:100",
      "P:101",
      "P:102",
      "P:103",
      "P:104",
      "P:105",
      "P:106",
      "P:107",
      "P:108",
      "P:109",
      "P:110",
      "P:111",
      "P:112",
      "P:113",
      "P:114",
      "P:115",
      "P:116",
      "P:117",
      "P:118",
      "P:119",
      "P:120",
      "P:121",
      "P:122",
      "P:123",
      "P:124",
      "P:125",
      "P:126",
      "P:127",
      "P:128",
      "P:129",
      "P:130",
      "P:131",
      "P:132",
      "P:133",
      "P:134",
      "P:135",
      "P:136",
      "P:137",
      "P:138",
      "P:139",
      "P:140",
      "P:141",
      "P:142",
      "P:143",
      "P:144",
      "P:145",
      "P:146",
      "P:147",
      "P:148",
      "P:149",
      "P:150",
      "P:151",
      "P:152",
      "P:153",
      "P:154",
      "P:155",
      "P:156",
      "P:157",
      "P:158",
      "P:159",
      "P:160",
      "P:161",
      "P:162",
      "P:163",
      "P:164",
      "P:165",
      "P:166",
      "P:167",
      "P:168",
      "P:169",
      "P:170",
      "P:30",
      "P:31",
      "P:32",
      "P:34",
      "P:35",
      "P:36",
      "P:37",
      "P:38",
      "P:39",
      "P:40",
      "P:41",
      "P:42",
      "P:43",
      "P:44",
      "P:45",
      "P:46",
      "P:47",
      "P:48",
      "P:49",
      "P:50",
      "P:51",
      "P:52",
      "P:53",
      "P:54",
      "P:55",
      "P:56",
      "P:57",
      "P:58",
      "P:59",
      "P:60",
      "P:61",
      "P:62",
      "P:63",
      "P:64",
      "P:65",
      "P:66",
      "P:67",
      "P:68",
      "P:69",
      "P:70",
      "P:71",
      "P:72",
      "P:73",
      "P:74",
      "P:75",
      "P:76",
      "P:77",
      "P:78",
      "P:79",
      "P:80",
      "P:81",
      "P:82",
      "P:83",
      "P:84",
      "P:85",
      "P:86",
      "P:87",
      "P:88",
      "P:89",
      "P:90",
      "P:91",
      "P:92",
      "P:93",
      "P:94",
      "P:95",
      "P:96",
      "P:97",
      "P:98",
      "P:99"
    ],
    "P:34": [
      "P:100",
      "P:101",
      "P:102",
      "P:103",
      "P:104",
      "P:105",
      "P:106",
      "P:107",
      "P:108",
      "P:109",
      "P:110",
      "P:111",
      "P:112",
      "P:113",
      "P:114",
      "P:115",
      "P:116",
      "P:117",
      "P:118",
      "P:119",
      "P:120",
      "P:121",
      "P:122",
      "P:123",
      "P:124",
      "P:125",
      "P:126",
      "P:127",
      "P:128",
      "P:129",
      "P:130",
      "P:131",
      "P:132",
      "P:133",
      "P:134",
      "P:135",
      "P:136",
      "P:137",
      "P:138",
      "P:139",
      "P:140",
      "P:141",
      "P:142",
      "P:143",
      "P:144",
      "P:145",
      "P:146",
      "P:147",
      "P:148",
      "P:149",
      "P:150",
      "P:151",
      "P:152",
      "P:153",
      "P:154",
      "P:155",
      "P:156",
      "P:157",
      "P:158",
      "P:159",
      "P:160",
      "P:161",
      "P:162",
      "P:163",
      "P:164",
      "P:165",
      "P:166",
      "P:167",
      "P:168",
      "P:169",
      "P:170",
      "P:30",
      "P:31",
      "P:32",
      "P:33",
      "P:35",
      "P:36",
      "P:37",
      "P:38",
      "P:39",
      "P:40",
      "P:41",
      "P:42",
      "P:43",
      "P:44",
      "P:45",
      "P:46",
      "P:47",
      "P:48",
      "P:49",
      "P:50",
      "P:51",
      "P:52",
      "P:53",
      "P:54",
      "P:55",
      "P:56",
      "P:57",
      "P:58",
      "P:59",
      "P:60",
      "P:61",
      "P:62",
      "P:63",
      "P:64",
      "P:65",
      "P:66",
      "P:67",
      "P:68",
      "P:69",
      "P:70",
      "P:71",
      "P:72",
      "P:73",
      "P:74",
      "P:75",
      "P:76",
      "P:77",
      "P:78",
      "P:79",
      "P:80",
      "P:81",
      "P:82",
      "P:83",
      "P:84",
      "P:85",
      "P:86",
      "P:87",
      "P:88",
      "P:89",
      "P:90",
      "P:91",
      "P:92",
      "P:93",
      "P:94",
      "P:95",
      "P:96",
      "P:97",
      "P:98",
      "P:99"
    ],
    "P:35": [
      "P:100",
      "P:101",
      "P:102",
      "P:103",
      "P:104",
      "P:105",
      "P:106",
      "P:107",
      "P:108",
      "P:109",
      "P:110",
      "P:111",
      "P:112",
      "P:113",
      "P:114",
      "P:115",
      "P:116",
      "P:117",
      "P:118",
      "P:119",
      "P:120",
      "P:121",
      "P:122",
      "P:123",
      "P:124",
      "P:125",
      "P:126",
      "P:127",
      "P:128",
      "P:129",
      "P:130",
      "P:131",
      "P:132",
      "P:133",
      "P:134",
      "P:135",
      "P:136",
      "P:137",
      "P:138",
      "P:139",
      "P:140",
      "P:141",
      "P:142",
      "P:143",
      "P:144",
      "P:145",
      "P:146",
      "P:147",
      "P:148",
      "P:149",
      "P:150",
      "P:151",
      "P:152",
      "P:153",
      "P:154",
      "P:155",
      "P:156",
      "P:157",
      "P:158",
      "P:159",
      "P:160",
      "P:161",
      "P:162",
      "P:163",
      "P:164",
      "P:165",
      "P:166",
      "P:167",
      "P:168",
      "P:169",
      "P:170",
      "P:30",
      "P:31",
      "P:32",
      "P:33",
      "P:34",
      "P:36",
      "P:37",
      "P:38",
      "P:39",
      "P:40",
      "P:41",
      "P:42",
      "P:43",
      "P:44",
      "P:45",
      "P:46",
      "P:47",
      "P:48",
      "P:49",
      "P:50",
      "P:51",
      "P:52",
      "P:53",
      "P:54",
      "P:55",
      "P:56",
      "P:57",
      "P:58",
      "P:59",
      "P:60",
      "P:61",
      "P:62",
      "P:63",
      "P:64",
      "P:65",
      "P:66",
      "P:67",
      "P:68",
      "P:69",
      "P:70",
      "P:71",
      "P:72",
      "P:73",
      "P:74",
      "P:75",
      "P:76",
      "P:77",
      "P:78",
      "P:79",
      "P:80",
      "P:81",
      "P:82",
      "P:83",
      "P:84",
      "P:85",
      "P:86",
      "P:87",
      "P:88",
      "P:89",
      "P:90",
      "P:91",
      "P:92",
      "P:93",
      "P:94",
      "P:95",
      "P:96",
      "P:97",
      "P:98",
      "P:99"
    ],
    "P:36": [
      "P:100",
      "P:101",
      "P:102",
      "P:103",
      "P:104",
      "P:105",
      "P:106",
      "P:107",
      "P:108",
      "P:109",
      "P:110",
      "P:111",
      "P:112",
      "P:113",
      "P:114",
      "P:115",
      "P:116",
      "P:117",
      "P:118",
      "P:119",
      "P:120",
      "P:121",
      "P:122",
      "P:123",
      "P:124",
      "P:125",
      "P:126",
      "P:127",
      "P:128",
      "P:129",
      "P:130",
      "P:131",
      "P:132",
      "P:133",
      "P:134",
      "P:135",
      "P:136",
      "P:137",
      "P:138",
      "P:139",
      "P:140",
      "P:141",
      "P:142",
      "P:143",
      "P:144",
      "P:145",
      "P:146",
      "P:147",
      "P:148",
      "P:149",
      "P:150",
      "P:151",
      "P:152",
      "P:153",
      "P:154",
      "P:155",
      "P:156",
      "P:157",
      "P:158",
      "P:159",
      "P:160",
      "P:161",
      "P:162",
      "P:163",
      "P:164",
      "P:165",
      "P:166",
      "P:167",
      "P:168",
      "P:169",
      "P:170",
      "P:30",
      "P:31",
      "P:32",
      "P:33",
      "P:34",
      "P:35",
      "P:37",
      "P:38",
      "P:39",
      "P:40",
      "P:41",
      "P:42",
      "P:43",
      "P:44",
      "P:45",
      "P:46",
      "P:47",
      "P:48",
      "P:49",
      "P:50",
      "P:51",
      "P:52",
      "P:53",
      "P:54",
      "P:55",
      "P:56",
      "P:57",
      "P:58",
      "P:59",
      "P:60",
      "P:61",
      "P:62",
      "P:63",
      "P:64",
      "P:65",
      "P:66",
      "P:67",
      "P:68",
      "P:69",
      "P:70",
      "P:71",
      "P:72",
      "P:73",
      "P:74",
      "P:75",
      "P:76",
      "P:77",
      "P:78",
      "P:79",
      "P:80",
      "P:81",
      "P:82",
      "P:83",
      "P:84",
      "P:85",
      "P:86",
      "P:87",
      "P:88",
      "P:89",
      "P:90",
      "P:91",
      "P:92",
      "P:93",
      "P:94",
      "P:95",
      "P:96",
      "P:97",
      "P:98",
      "P:99"
    ],
    "P:37": [
      "P:100",
      "P:101",
      "P:102",
      "P:103",
      "P:104",
      "P:105",
      "P:106",
      "P:107",
      "P:108",
      "P:109",
      "P:110",
      "P:111",
      "P:112",
      "P:113",
      "P:114",
      "P:115",
      "P:116",
      "P:117",
      "P:118",
      "P:119",
      "P:120",
      "P:121",
      "P:122",
      "P:123",
      "P:124",
      "P:125",
      "P:126",
      "P:127",
      "P:128",
      "P:129",
      "P:130",
      "P:131",
      "P:132",
      "P:133",
      "P:134",
      "P:135",
      "P:136",
      "P:137",
      "P:138",
      "P:139",
      "P:140",
      "P:141",
      "P:142",
      "P:143",
      "P:144",
      "P:145",
      "P:146",
      "P:147",
      "P:148",
      "P:149",
      "P:150",
      "P:151",
      "P:152",
      "P:153",
      "P:154",
      "P:155",
      "P:156",
      "P:157",
      "P:158",
      "P:159",
      "P:160",
      "P:161",
      "P:162",
      "P:163",
      "P:164",
      "P:165",
      "P:166",
      "P:167",
      "P:168",
      "P:169",
      "P:170",
      "P:30",
      "P:31",
      "P:32",
      "P:33",
      "P:34",
      "P:35",
      "P:36",
      "P:38",
      "P:39",
      "P:40",
      "P:41",
      "P:42",
      "P:43",
      "P:44",
      "P:45",
      "P:46",
      "P:47",
      "P:48",
      "P:49",
      "P:50",
      "P:51",
      "P:52",
      "P:53",
      "P:54",
      "P:55",
      "P:56",
      "P:57",
      "P:58",
      "P:59",
      "P:60",
      "P:61",
      "P:62",
      "P:63",
      "P:64",
      "P:65",
      "P:66",
      "P:67",
      "P:68",
      "P:69",
      "P:70",
      "P:71",
      "P:72",
      "P:73",
      "P:74",
      "P:75",
      "P:76",
      "P:77",
      "P:78",
      "P:79",
      "P:80",
      "P:81",
      "P:82",
      "P:83",
      "P:84",
      "P:85",
      "P:86",
      "P:87",
      "P:88",
      "P:89",
      "P:90",
      "P:91",
      "P:92",
      "P:93",
      "P:94",
      "P:95",
      "P:96",
      "P:97",
      "P:98",
      "P:99"
    ],
    "P:38": [
      "P:100",
      "P:101",
      "P:102",
      "P:103",
      "P:104",
      "P:105",
      "P:106",
      "P:107",
      "P:108",
      "P:109",
      "P:110",
      "P:111",
      "P:112",
      "P:113",
      "P:114",
      "P:115",
      "P:116",
      "P:117",
      "P:118",
      "P:119",
      "P:120",
      "P:121",
      "P:122",
      "P:123",
      "P:124",
      "P:125",
      "P:126",
      "P:127",
      "P:128",
      "P:129",
      "P:130",
      "P:131",
      "P:132",
      "P:133",
      "P:134",
      "P:135",
      "P:136",
      "P:137",
      "P:138",
      "P:139",
      "P:140",
      "P:141",
      "P:142",
      "P:143",
      "P:144",
      "P:145",
      "P:146",
      "P:147",
      "P:148",
      "P:149",
      "P:150",
      "P:151",
      "P:152",
      "P:153",
      "P:154",
      "P:155",
      "P:156",
      "P:157",
      "P:158",
      "P:159",
      "P:160",
      "P:161",
      "P:162",
      "P:163",
      "P:164",
      "P:165",
      "P:166",
      "P:167",
      "P:168",
      "P:169",
      "P:170",
      "P:30",
      "P:31",
      "P:32",
      "P:33",
      "P:34",
      "P:35",
      "P:36",
      "P:37",
      "P:39",
      "P:40",
      "P:41",
      "P:42",
      "P:43",
      "P:44",
      "P:45",
      "P:46",
      "P:47",
      "P:48",
      "P:49",
      "P:50",
      "P:51",
      "P:52",
      "P:53",
      "P:54",
      "P:55",
      "P:56",
      "P:57",
      "P:58",
      "P:59",
      "P:60",
      "P:61",
      "P:62",
      "P:63",
      "P:64",
      "P:65",
      "P:66",
      "P:67",
      "P:68",
      "P:69",
      "P:70",
      "P:71",
      "P:72",
      "P:73",
      "P:74",
      "P:75",
      "P:76",
      "P:77",
      "P:78",
      "P:79",
      "P:80",
      "P:81",
      "P:82",
      "P:83",
      "P:84",
      "P:85",
      "P:86",
      "P:87",
      "P:88",
      "P:89",
      "P:90",
      "P:91",
      "P:92",
      "P:93",
      "P:94",
      "P:95",
      "P:96",
      "P:97",
      "P:98",
      "P:99"
    ],
    "P:39": [
      "P:100",
      "P:101",
      "P:102",
      "P:103",
      "P:104",
      "P:105",
      "P:106",
      "P:107",
      "P:108",
      "P:109",
      "P:110",
      "P:111",
      "P:112",
      "P:113",
      "P:114",
      "P:115",
      "P:116",
      "P:117",
      "P:118",
      "P:119",
      "P:120",
      "P:121",
      "P:122",
      "P:123",
      "P:124",
      "P:125",
      "P:126",
      "P:127",
      "P:128",
      "P:129",
      "P:130",
      "P:131",
      "P:132",
      "P:133",
      "P:134",
      "P:135",
      "P:136",
      "P:137",
      "P:138",
      "P:139",
      "P:140",
      "P:141",
      "P:142",
      "P:143",
      "P:144",
      "P:145",
      "P:146",
      "P:147",
      "P:148",
      "P:149",
      "P:150",
      "P:151",
      "P:152",
      "P:153",
      "P:154",
      "P:155",
      "P:156",
      "P:157",
      "P:158",
      "P:159",
      "P:160",
      "P:161",
      "P:162",
      "P:163",
      "P:164",
      "P:165",
      "P:166",
      "P:167",
      "P:168",
      "P:169",
      "P:170",
      "P:30",
      "P:31",
      "P:32",
      "P:33",
      "P:34",
      "P:35",
      "P:36",
      "P:37",
      "P:38",
      "P:40",
      "P:41",
      "P:42",
      "P:43",
      "P:44",
      "P:45",
      "P:46",
      "P:47",
      "P:48",
      "P:49",
      "P:50",
      "P:51",
      "P:52",
      "P:53",
      "P:54",
      "P:55",
      "P:56",
      "P:57",
      "P:58",
      "P:59",
      "P:60",
      "P:61",
      "P:62",
      "P:63",
      "P:64",
      "P:65",
      "P:66",
      "P:67",
      "P:68",
      "P:69",
      "P:70",
      "P:71",
      "P:72",
      "P:73",
      "P:74",
      "P:75",
      "P:76",
      "P:77",
      "P:78",
      "P:79",
      "P:80",
      "P:81",
      "P:82",
      "P:83",
      "P:84",
      "P:85",
      "P:86",
      "P:87",
      "P:88",
      "P:89",
      "P:90",
      "P:91",
      "P:92",
      "P:93",
      "P:94",
      "P:95",
      "P:96",
      "P:97",
      "P:98",
      "P:99"
    ],
    "P:40": [
      "P:100",
      "P:101",
      "P:102",
      "P:103",
      "P:104",
      "P:105",
      "P:106",
      "P:107",
      "P:108",
      "P:109",
      "P:110",
      "P:111",
      "P:112",
      "P:113",
      "P:114",
      "P:115",
      "P:116",
      "P:117",
      "P:118",
      "P:119",
      "P:120",
      "P:121",
      "P:122",
      "P:123",
      "P:124",
      "P:125",
      "P:126",
      "P:127",
      "P:128",
      "P:129",
      "P:130",
      "P:131",
      "P:132",
      "P:133",
      "P:134",
      "P:135",
      "P:136",
      "P:137",
      "P:138",
      "P:139",
      "P:140",
      "P:141",
      "P:142",
      "P:143",
      "P:144",
      "P:145",
      "P:146",
      "P:147",
      "P:148",
      "P:149",
      "P:150",
      "P:151",
      "P:152",
      "P:153",
      "P:154",
      "P:155",
      "P:156",
      "P:157",
      "P:158",
      "P:159",
      "P:160",
      "P:161",
      "P:162",
      "P:163",
      "P:164",
      "P:165",
      "P:166",
      "P:167",
      "P:168",
      "P:169",
      "P:170",
      "P:30",
      "P:31",
      "P:32",
      "P:33",
      "P:34",
      "P:35",
      "P:36",
      "P:37",
      "P:38",
      "P:39",
      "P:41",
      "P:42",
      "P:43",
      "P:44",
      "P:45",
      "P:46",
      "P:47",
      "P:48",
      "P:49",
      "P:50",
      "P:51",
      "P:52",
      "P:53",
      "P:54",
      "P:55",
      "P:56",
      "P:57",
      "P:58",
      "P:59",
      "P:60",
      "P:61",
      "P:62",
      "P:63",
      "P:64",
      "P:65",
      "P:66",
      "P:67",
      "P:68",
      "P:69",
      "P:70",
      "P:71",
      "P:72",
      "P:73",
      "P:74",
      "P:75",
      "P:76",
      "P:77",
      "P:78",
      "P:79",
      "P:80",
      "P:81",
      "P:82",
      "P:83",
      "P:84",
      "P:85",
      "P:86",
      "P:87",
      "P:88",
      "P:89",
      "P:90",
      "P:91",
      "P:92",
      "P:93",
      "P:94",
      "P:95",
      "P:96",
      "P:97",
      "P:98",
      "P:99"
    ],
    "P:41": [
      "P:100",
      "P:101",
      "P:102",
      "P:103",
      "P:104",
      "P:105",
      "P:106",
      "P:107",
      "P:108",
      "P:109",
      "P:110",
      "P:111",
      "P:112",
      "P:113",
      "P:114",
      "P:115",
      "P:116",
      "P:117",
      "P:118",
      "P:119",
      "P:120",
      "P:121",
      "P:122",
      "P:123",
      "P:124",
      "P:125",
      "P:126",
      "P:127",
      "P:128",
      "P:129",
      "P:130",
      "P:131",
      "P:132",
      "P:133",
      "P:134",
      "P:135",
      "P:136",
      "P:137",
      "P:138",
      "P:139",
      "P:140",
      "P:141",
      "P:142",
      "P:143",
      "P:144",
      "P:145",
      "P:146",
      "P:147",
      "P:148",
      "P:149",
      "P:150",
      "P:151",
      "P:152",
      "P:153",
      "P:154",
      "P:155",
      "P:156",
      "P:157",
      "P:158",
      "P:159",
      "P:160",
      "P:161",
      "P:162",
      "P:163",
      "P:164",
      "P:165",
      "P:166",
      "P:167",
      "P:168",
      "P:169",
      "P:170",
      "P:30",
      "P:31",
      "P:32",
      "P:33",
      "P:34",
      "P:35",
      "P:36",
      "P:37",
      "P:38",
      "P:39",
      "P:40",
      "P:42",
      "P:43",
      "P:44",
      "P:45",
      "P:46",
      "P:47",
      "P:48",
      "P:49",
      "P:50",
      "P:51",
      "P:52",
      "P:53",
      "P:54",
      "P:55",
      "P:56",
      "P:57",
      "P:58",
      "P:59",
      "P:60",
      "P:61",
      "P:62",
      "P:63",
      "P:64",
      "P:65",
      "P:66",
      "P:67",
      "P:68",
      "P:69",
      "P:70",
      "P:71",
      "P:72",
      "P:73",
      "P:74",
      "P:75",
      "P:76",
      "P:77",
      "P:78",
      "P:79",
      "P:80",
      "P:81",
      "P:82",
      "P:83",
      "P:84",
      "P:85",
      "P:86",
      "P:87",
      "P:88",
      "P:89",
      "P:90",
      "P:91",
      "P:92",
      "P:93",
      "P:94",
      "P:95",
      "P:96",
      "P:97",
      "P:98",
      "P:99"
    ],
    "P:42": [
      "P:100",
      "P:101",
      "P:102",
      "P:103",
      "P:104",
      "P:105",
      "P:106",
      "P:107",
      "P:108",
      "P:109",
      "P:110",
      "P:111",
      "P:112",
      "P:113",
      "P:114",
      "P:115",
      "P:116",
      "P:117",
      "P:118",
      "P:119",
      "P:120",
      "P:121",
      "P:122",
      "P:123",
      "P:124",
      "P:125",
      "P:126",
      "P:127",
      "P:128",
      "P:129",
      "P:130",
      "P:131",
      "P:132",
      "P:133",
      "P:134",
      "P:135",
      "P:136",
      "P:137",
      "P:138",
      "P:139",
      "P:140",
      "P:141",
      "P:142",
      "P:143",
      "P:144",
      "P:145",
      "P:146",
      "P:147",
      "P:148",
      "P:149",
      "P:150",
      "P:151",
      "P:152",
      "P:153",
      "P:154",
      "P:155",
      "P:156",
      "P:157",
      "P:158",
      "P:159",
      "P:160",
      "P:161",
      "P:162",
      "P:163",
      "P:164",
      "P:165",
      "P:166",
      "P:167",
      "P:168",
      "P:169",
      "P:170",
      "P:30",
      "P:31",
      "P:32",
      "P:33",
      "P:34",
      "P:35",
      "P:36",
      "P:37",
      "P:38",
      "P:39",
      "P:40",
      "P:41",
      "P:43",
      "P:44",
      "P:45",
      "P:46",
      "P:47",
      "P:48",
      "P:49",
      "P:50",
      "P:51",
      "P:52",
      "P:53",
      "P:54",
      "P:55",
      "P:56",
      "P:57",
      "P:58",
      "P:59",
      "P:60",
      "P:61",
      "P:62",
      "P:63",
      "P:64",
      "P:65",
      "P:66",
      "P:67",
      "P:68",
      "P:69",
      "P:70",
      "P:71",
      "P:72",
      "P:73",
      "P:74",
      "P:75",
      "P:76",
      "P:77",
      "P:78",
      "P:79",
      "P:80",
      "P:81",
      "P:82",
      "P:83",
      "P:84",
      "P:85",
      "P:86",
      "P:87",
      "P:88",
      "P:89",
      "P:90",
      "P:91",
      "P:92",
      "P:93",
      "P:94",
      "P:95",
      "P:96",
      "P:97",
      "P:98",
      "P:99"
    ],
    "P:43": [
      "P:100",
      "P:101",
      "P:102",
      "P:103",
      "P:104",
      "P:105",
      "P:106",
      "P:107",
      "P:108",
      "P:109",
      "P:110",
      "P:111",
      "P:112",
      "P:113",
      "P:114",
      "P:115",
      "P:116",
      "P:117",
      "P:118",
      "P:119",
      "P:120",
      "P:121",
      "P:122",
      "P:123",
      "P:124",
      "P:125",
      "P:126",
      "P:127",
      "P:128",
      "P:129",
      "P:130",
      "P:131",
      "P:132",
      "P:133",
      "P:134",
      "P:135",
      "P:136",
      "P:137",
      "P:138",
      "P:139",
      "P:140",
      "P:141",
      "P:142",
      "P:143",
      "P:144",
      "P:145",
      "P:146",
      "P:147",
      "P:148",
      "P:149",
      "P:150",
      "P:151",
      "P:152",
      "P:153",
      "P:154",
      "P:155",
      "P:156",
      "P:157",
      "P:158",
      "P:159",
      "P:160",
      "P:161",
      "P:162",
      "P:163",
      "P:164",
      "P:165",
      "P:166",
      "P:167",
      "P:168",
      "P:169",
      "P:170",
      "P:30",
      "P:31",
      "P:32",
      "P:33",
      "P:34",
      "P:35",
      "P:36",
      "P:37",
      "P:38",
      "P:39",
      "P:40",
      "P:41",
      "P:42",
      "P:44",
      "P:45",
      "P:46",
      "P:47",
      "P:48",
      "P:49",
      "P:50",
      "P:51",
      "P:52",
      "P:53",
      "P:54",
      "P:55",
      "P:56",
      "P:57",
      "P:58",
      "P:59",
      "P:60",
      "P:61",
      "P:62",
      "P:63",
      "P:64",
      "P:65",
      "P:66",
      "P:67",
      "P:68",
      "P:69",
      "P:70",
      "P:71",
      "P:72",
      "P:73",
      "P:74",
      "P:75",
      "P:76",
      "P:77",
      "P:78",
      "P:79",
      "P:80",
      "P:81",
      "P:82",
      "P:83",
      "P:84",
      "P:85",
      "P:86",
      "P:87",
      "P:88",
      "P:89",
      "P:90",
      "P:91",
      "P:92",
      "P:93",
      "P:94",
      "P:95",
      "P:96",
      "P:97",
      "P:98",
      "P:99"
    ],
    "P:44": [
      "P:100",
      "P:101",
      "P:102",
      "P:103",
      "P:104",
      "P:105",
      "P:106",
      "P:107",
      "P:108",
      "P:109",
      "P:110",
      "P:111",
      "P:112",
      "P:113",
      "P:114",
      "P:115",
      "P:116",
      "P:117",
      "P:118",
      "P:119",
      "P:120",
      "P:121",
      "P:122",
      "P:123",
      "P:124",
      "P:125",
      "P:126",
      "P:127",
      "P:128",
      "P:129",
      "P:130",
      "P:131",
      "P:132",
      "P:133",
      "P:134",
      "P:135",
      "P:136",
      "P:137",
      "P:138",
      "P:139",
      "P:140",
      "P:141",
      "P:142",
      "P:143",
      "P:144",
      "P:145",
      "P:146",
      "P:147",
      "P:148",
      "P:149",
      "P:150",
      "P:151",
      "P:152",
      "P:153",
      "P:154",
      "P:155",
      "P:156",
      "P:157",
      "P:158",
      "P:159",
      "P:160",
      "P:161",
      "P:162",
      "P:163",
      "P:164",
      "P:165",
      "P:166",
      "P:167",
      "P:168",
      "P:169",
      "P:170",
      "P:30",
      "P:31",
      "P:32",
      "P:33",
      "P:34",
      "P:35",
      "P:36",
      "P:37",
      "P:38",
      "P:39",
      "P:40",
      "P:41",
      "P:42",
      "P:43",
      "P:45",
      "P:46",
      "P:47",
      "P:48",
      "P:49",
      "P:50",
      "P:51",
      "P:52",
      "P:53",
      "P:54",
      "P:55",
      "P:56",
      "P:57",
      "P:58",
      "P:59",
      "P:60",
      "P:61",
      "P:62",
      "P:63",
      "P:64",
      "P:65",
      "P:66",
      "P:67",
      "P:68",
      "P:69",
      "P:70",
      "P:71",
      "P:72",
      "P:73",
      "P:74",
      "P:75",
      "P:76",
      "P:77",
      "P:78",
      "P:79",
      "P:80",
      "P:81",
      "P:82",
      "P:83",
      "P:84",
      "P:85",
      "P:86",
      "P:87",
      "P:88",
      "P:89",
      "P:90",
      "P:91",
      "P:92",
      "P:93",
      "P:94",
      "P:95",
      "P:96",
      "P:97",
      "P:98",
      "P:99"
    ],
    "P:45": [
      "P:100",
      "P:101",
      "P:102",
      "P:103",
      "P:104",
      "P:105",
      "P:106",
      "P:107",
      "P:108",
      "P:109",
      "P:110",
      "P:111",
      "P:112",
      "P:113",
      "P:114",
      "P:115",
      "P:116",
      "P:117",
      "P:118",
      "P:119",
      "P:120",
      "P:121",
      "P:122",
      "P:123",
      "P:124",
      "P:125",
      "P:126",
      "P:127",
      "P:128",
      "P:129",
      "P:130",
      "P:131",
      "P:132",
      "P:133",
      "P:134",
      "P:135",
      "P:136",
      "P:137",
      "P:138",
      "P:139",
      "P:140",
      "P:141",
      "P:142",
      "P:143",
      "P:144",
      "P:145",
      "P:146",
      "P:147",
      "P:148",
      "P:149",
      "P:150",
      "P:151",
      "P:152",
      "P:153",
      "P:154",
      "P:155",
      "P:156",
      "P:157",
      "P:158",
      "P:159",
      "P:160",
      "P:161",
      "P:162",
      "P:163",
      "P:164",
      "P:165",
      "P:166",
      "P:167",
      "P:168",
      "P:169",
      "P:170",
      "P:30",
      "P:31",
      "P:32",
      "P:33",
      "P:34",
      "P:35",
      "P:36",
      "P:37",
      "P:38",
      "P:39",
      "P:40",
      "P:41",
      "P:42",
      "P:43",
      "P:44",
      "P:46",
      "P:47",
      "P:48",
      "P:49",
      "P:50",
      "P:51",
      "P:52",
      "P:53",
      "P:54",
      "P:55",
      "P:56",
      "P:57",
      "P:58",
      "P:59",
      "P:60",
      "P:61",
      "P:62",
      "P:63",
      "P:64",
      "P:65",
      "P:66",
      "P:67",
      "P:68",
      "P:69",
      "P:70",
      "P:71",
      "P:72",
      "P:73",
      "P:74",
      "P:75",
      "P:76",
      "P:77",
      "P:78",
      "P:79",
      "P:80",
      "P:81",
      "P:82",
      "P:83",
      "P:84",
      "P:85",
      "P:86",
      "P:87",
      "P:88",
      "P:89",
      "P:90",
      "P:91",
      "P:92",
      "P:93",
      "P:94",
      "P:95",
      "P:96",
      "P:97",
      "P:98",
      "P:99"
    ],
    "P:46": [
      "P:100",
      "P:101",
      "P:102",
      "P:103",
      "P:104",
      "P:105",
      "P:106",
      "P:107",
      "P:108",
      "P:109",
      "P:110",
      "P:111",
      "P:112",
      "P:113",
      "P:114",
      "P:115",
      "P:116",
      "P:117",
      "P:118",
      "P:119",
      "P:120",
      "P:121",
      "P:122",
      "P:123",
      "P:124",
      "P:125",
      "P:126",
      "P:127",
      "P:128",
      "P:129",
      "P:130",
      "P:131",
      "P:132",
      "P:133",
      "P:134",
      "P:135",
      "P:136",
      "P:137",
      "P:138",
      "P:139",
      "P:140",
      "P:141",
      "P:142",
      "P:143",
      "P:144",
      "P:145",
      "P:146",
      "P:147",
      "P:148",
      "P:149",
      "P:150",
      "P:151",
      "P:152",
      "P:153",
      "P:154",
      "P:155",
      "P:156",
      "P:157",
      "P:158",
      "P:159",
      "P:160",
      "P:161",
      "P:162",
      "P:163",
      "P:164",
      "P:165",
      "P:166",
      "P:167",
      "P:168",
      "P:169",
      "P:170",
      "P:30",
      "P:31",
      "P:32",
      "P:33",
      "P:34",
      "P:35",
      "P:36",
      "P:37",
      "P:38",
      "P:39",
      "P:40",
      "P:41",
      "P:42",
      "P:43",
      "P:44",
      "P:45",
      "P:47",
      "P:48",
      "P:49",
      "P:50",
      "P:51",
      "P:52",
      "P:53",
      "P:54",
      "P:55",
      "P:56",
      "P:57",
      "P:58",
      "P:59",
      "P:60",
      "P:61",
      "P:62",
      "P:63",
      "P:64",
      "P:65",
      "P:66",
      "P:67",
      "P:68",
      "P:69",
      "P:70",
      "P:71",
      "P:72",
      "P:73",
      "P:74",
      "P:75",
      "P:76",
      "P:77",
      "P:78",
      "P:79",
      "P:80",
      "P:81",
      "P:82",
      "P:83",
      "P:84",
      "P:85",
      "P:86",
      "P:87",
      "P:88",
      "P:89",
      "P:90",
      "P:91",
      "P:92",
      "P:93",
      "P:94",
      "P:95",
      "P:96",
      "P:97",
      "P:98",
      "P:99"
    ],
    "P:47": [
      "P:100",
      "P:101",
      "P:102",
      "P:103",
      "P:104",
      "P:105",
      "P:106",
      "P:107",
      "P:108",
      "P:109",
      "P:110",
      "P:111",
      "P:112",
      "P:113",
      "P:114",
      "P:115",
      "P:116",
      "P:117",
      "P:118",
      "P:119",
      "P:120",
      "P:121",
      "P:122",
      "P:123",
      "P:124",
      "P:125",
      "P:126",
      "P:127",
      "P:128",
      "P:129",
      "P:130",
      "P:131",
      "P:132",
      "P:133",
      "P:134",
      "P:135",
      "P:136",
      "P:137",
      "P:138",
      "P:139",
      "P:140",
      "P:141",
      "P:142",
      "P:143",
      "P:144",
      "P:145",
      "P:146",
      "P:147",
      "P:148",
      "P:149",
      "P:150",
      "P:151",
      "P:152",
      "P:153",
      "P:154",
      "P:155",
      "P:156",
      "P:157",
      "P:158",
      "P:159",
      "P:160",
      "P:161",
      "P:162",
      "P:163",
      "P:164",
      "P:165",
      "P:166",
      "P:167",
      "P:168",
      "P:169",
      "P:170",
      "P:30",
      "P:31",
      "P:32",
      "P:33",
      "P:34",
      "P:35",
      "P:36",
      "P:37",
      "P:38",
      "P:39",
      "P:40",
      "P:41",
      "P:42",
      "P:43",
      "P:44",
      "P:45",
      "P:46",
      "P:48",
      "P:49",
      "P:50",
      "P:51",
      "P:52",
      "P:53",
      "P:54",
      "P:55",
      "P:56",
      "P:57",
      "P:58",
      "P:59",
      "P:60",
      "P:61",
      "P:62",
      "P:63",
      "P:64",
      "P:65",
      "P:66",
      "P:67",
      "P:68",
      "P:69",
      "P:70",
      "P:71",
      "P:72",
      "P:73",
      "P:74",
      "P:75",
      "P:76",
      "P:77",
      "P:78",
      "P:79",
      "P:80",
      "P:81",
      "P:82",
      "P:83",
      "P:84",
      "P:85",
      "P:86",
      "P:87",
      "P:88",
      "P:89",
      "P:90",
      "P:91",
      "P:92",
      "P:93",
      "P:94",
      "P:95",
      "P:96",
      "P:97",
      "P:98",
      "P:99"
    ],
    "P:48": [
      "P:100",
      "P:101",
      "P:102",
      "P:103",
      "P:104",
      "P:105",
      "P:106",
      "P:107",
      "P:108",
      "P:109",
      "P:110",
      "P:111",
      "P:112",
      "P:113",
      "P:114",
      "P:115",
      "P:116",
      "P:117",
      "P:118",
      "P:119",
      "P:120",
      "P:121",
      "P:122",
      "P:123",
      "P:124",
      "P:125",
      "P:126",
      "P:127",
      "P:128",
      "P:129",
      "P:130",
      "P:131",
      "P:132",
      "P:133",
      "P:134",
      "P:135",
      "P:136",
      "P:137",
      "P:138",
      "P:139",
      "P:140",
      "P:141",
      "P:142",
      "P:143",
      "P:144",
      "P:145",
      "P:146",
      "P:147",
      "P:148",
      "P:149",
      "P:150",
      "P:151",
      "P:152",
      "P:153",
      "P:154",
      "P:155",
      "P:156",
      "P:157",
      "P:158",
      "P:159",
      "P:160",
      "P:161",
      "P:162",
      "P:163",
      "P:164",
      "P:165",
      "P:166",
      "P:167",
      "P:168",
      "P:169",
      "P:170",
      "P:30",
      "P:31",
      "P:32",
      "P:33",
      "P:34",
      "P:35",
      "P:36",
      "P:37",
      "P:38",
      "P:39",
      "P:40",
      "P:41",
      "P:42",
      "P:43",
      "P:44",
      "P:45",
      "P:46",
      "P:47",
      "P:49",
      "P:50",
      "P:51",
      "P:52",
      "P:53",
      "P:54",
      "P:55",
      "P:56",
      "P:57",
      "P:58",
      "P:59",
      "P:60",
      "P:61",
      "P:62",
      "P:63",
      "P:64",
      "P:65",
      "P:66",
      "P:67",
      "P:68",
      "P:69",
      "P:70",
      "P:71",
      "P:72",
      "P:73",
      "P:74",
      "P:75",
      "P:76",
      "P:77",
      "P:78",
      "P:79",
      "P:80",
      "P:81",
      "P:82",
      "P:83",
      "P:84",
      "P:85",
      "P:86",
      "P:87",
      "P:88",
      "P:89",
      "P:90",
      "P:91",
      "P:92",
      "P:93",
      "P:94",
      "P:95",
      "P:96",
      "P:97",
      "P:98",
      "P:99"
    ],
    "P:49": [
      "P:100",
      "P:101",
      "P:102",
      "P:103",
      "P:104",
      "P:105",
      "P:106",
      "P:107",
      "P:108",
      "P:109",
      "P:110",
      "P:111",
      "P:112",
      "P:113",
      "P:114",
      "P:115",
      "P:116",
      "P:117",
      "P:118",
      "P:119",
      "P:120",
      "P:121",
      "P:122",
      "P:123",
      "P:124",
      "P:125",
      "P:126",
      "P:127",
      "P:128",
      "P:129",
      "P:130",
      "P:131",
      "P:132",
      "P:133",
      "P:134",
      "P:135",
      "P:136",
      "P:137",
      "P:138",
      "P:139",
      "P:140",
      "P:141",
      "P:142",
      "P:143",
      "P:144",
      "P:145",
      "P:146",
      "P:147",
      "P:148",
      "P:149",
      "P:150",
      "P:151",
      "P:152",
      "P:153",
      "P:154",
      "P:155",
      "P:156",
      "P:157",
      "P:158",
      "P:159",
      "P:160",
      "P:161",
      "P:162",
      "P:163",
      "P:164",
      "P:165",
      "P:166",
      "P:167",
      "P:168",
      "P:169",
      "P:170",
      "P:30",
      "P:31",
      "P:32",
      "P:33",
      "P:34",
      "P:35",
      "P:36",
      "P:37",
      "P:38",
      "P:39",
      "P:40",
      "P:41",
      "P:42",
      "P:43",
      "P:44",
      "P:45",
      "P:46",
      "P:47",
      "P:48",
      "P:50",
      "P:51",
      "P:52",
      "P:53",
      "P:54",
      "P:55",
      "P:56",
      "P:57",
      "P:58",
      "P:59",
      "P:60",
      "P:61",
      "P:62",
      "P:63",
      "P:64",
      "P:65",
      "P:66",
      "P:67",
      "P:68",
      "P:69",
      "P:70",
      "P:71",
      "P:72",
      "P:73",
      "P:74",
      "P:75",
      "P:76",
      "P:77",
      "P:78",
      "P:79",
      "P:80",
      "P:81",
      "P:82",
      "P:83",
      "P:84",
      "P:85",
      "P:86",
      "P:87",
      "P:88",
      "P:89",
      "P:90",
      "P:91",
      "P:92",
      "P:93",
      "P:94",
      "P:95",
      "P:96",
      "P:97",
      "P:98",
      "P:99"
    ],
    "P:50": [
      "P:100",
      "P:101",
      "P:102",
      "P:103",
      "P:104",
      "P:105",
      "P:106",
      "P:107",
      "P:108",
      "P:109",
      "P:110",
      "P:111",
      "P:112",
      "P:113",
      "P:114",
      "P:115",
      "P:116",
      "P:117",
      "P:118",
      "P:119",
      "P:120",
      "P:121",
      "P:122",
      "P:123",
      "P:124",
      "P:125",
      "P:126",
      "P:127",
      "P:128",
      "P:129",
      "P:130",
      "P:131",
      "P:132",
      "P:133",
      "P:134",
      "P:135",
      "P:136",
      "P:137",
      "P:138",
      "P:139",
      "P:140",
      "P:141",
      "P:142",
      "P:143",
      "P:144",
      "P:145",
      "P:146",
      "P:147",
      "P:148",
      "P:149",
      "P:150",
      "P:151",
      "P:152",
      "P:153",
      "P:154",
      "P:155",
      "P:156",
      "P:157",
      "P:158",
      "P:159",
      "P:160",
      "P:161",
      "P:162",
      "P:163",
      "P:164",
      "P:165",
      "P:166",
      "P:167",
      "P:168",
      "P:169",
      "P:170",
      "P:30",
      "P:31",
      "P:32",
      "P:33",
      "P:34",
      "P:35",
      "P:36",
      "P:37",
      "P:38",
      "P:39",
      "P:40",
      "P:41",
      "P:42",
      "P:43",
      "P:44",
      "P:45",
      "P:46",
      "P:47",
      "P:48",
      "P:49",
      "P:51",
      "P:52",
      "P:53",
      "P:54",
      "P:55",
      "P:56",
      "P:57",
      "P:58",
      "P:59",
      "P:60",
      "P:61",
      "P:62",
      "P:63",
      "P:64",
      "P:65",
      "P:66",
      "P:67",
      "P:68",
      "P:69",
      "P:70",
      "P:71",
      "P:72",
      "P:73",
      "P:74",
      "P:75",
      "P:76",
      "P:77",
      "P:78",
      "P:79",
      "P:80",
      "P:81",
      "P:82",
      "P:83",
      "P:84",
      "P:85",
      "P:86",
      "P:87",
      "P:88",
      "P:89",
      "P:90",
      "P:91",
      "P:92",
      "P:93",
      "P:94",
      "P:95",
      "P:96",
      "P:97",
      "P:98",
      "P:99"
    ],
    "P:51": [
      "P:100",
      "P:101",
      "P:102",
      "P:103",
      "P:104",
      "P:105",
      "P:106",
      "P:107",
      "P:108",
      "P:109",
      "P:110",
      "P:111",
      "P:112",
      "P:113",
      "P:114",
      "P:115",
      "P:116",
      "P:117",
      "P:118",
      "P:119",
      "P:120",
      "P:121",
      "P:122",
      "P:123",
      "P:124",
      "P:125",
      "P:126",
      "P:127",
      "P:128",
      "P:129",
      "P:130",
      "P:131",
      "P:132",
      "P:133",
      "P:134",
      "P:135",
      "P:136",
      "P:137",
      "P:138",
      "P:139",
      "P:140",
      "P:141",
      "P:142",
      "P:143",
      "P:144",
      "P:145",
      "P:146",
      "P:147",
      "P:148",
      "P:149",
      "P:150",
      "P:151",
      "P:152",
      "P:153",
      "P:154",
      "P:155",
      "P:156",
      "P:157",
      "P:158",
      "P:159",
      "P:160",
      "P:161",
      "P:162",
      "P:163",
      "P:164",
      "P:165",
      "P:166",
      "P:167",
      "P:168",
      "P:169",
      "P:170",
      "P:30",
      "P:31",
      "P:32",
      "P:33",
      "P:34",
      "P:35",
      "P:36",
      "P:37",
      "P:38",
      "P:39",
      "P:40",
      "P:41",
      "P:42",
      "P:43",
      "P:44",
      "P:45",
      "P:46",
      "P:47",
      "P:48",
      "P:49",
      "P:50",
      "P:52",
      "P:53",
      "P:54",
      "P:55",
      "P:56",
      "P:57",
      "P:58",
      "P:59",
      "P:60",
      "P:61",
      "P:62",
      "P:63",
      "P:64",
      "P:65",
      "P:66",
      "P:67",
      "P:68",
      "P:69",
      "P:70",
      "P:71",
      "P:72",
      "P:73",
      "P:74",
      "P:75",
      "P:76",
      "P:77",
      "P:78",
      "P:79",
      "P:80",
      "P:81",
      "P:82",
      "P:83",
      "P:84",
      "P:85",
      "P:86",
      "P:87",
      "P:88",
      "P:89",
      "P:90",
      "P:91",
      "P:92",
      "P:93",
      "P:94",
      "P:95",
      "P:96",
      "P:97",
      "P:98",
      "P:99"
    ],
    "P:52": [
      "P:100",
      "P:101",
      "P:102",
      "P:103",
      "P:104",
      "P:105",
      "P:106",
      "P:107",
      "P:108",
      "P:109",
      "P:110",
      "P:111",
      "P:112",
      "P:113",
      "P:114",
      "P:115",
      "P:116",
      "P:117",
      "P:118",
      "P:119",
      "P:120",
      "P:121",
      "P:122",
      "P:123",
      "P:124",
      "P:125",
      "P:126",
      "P:127",
      "P:128",
      "P:129",
      "P:130",
      "P:131",
      "P:132",
      "P:133",
      "P:134",
      "P:135",
      "P:136",
      "P:137",
      "P:138",
      "P:139",
      "P:140",
      "P:141",
      "P:142",
      "P:143",
      "P:144",
      "P:145",
      "P:146",
      "P:147",
      "P:148",
      "P:149",
      "P:150",
      "P:151",
      "P:152",
      "P:153",
      "P:154",
      "P:155",
      "P:156",
      "P:157",
      "P:158",
      "P:159",
      "P:160",
      "P:161",
      "P:162",
      "P:163",
      "P:164",
      "P:165",
      "P:166",
      "P:167",
      "P:168",
      "P:169",
      "P:170",
      "P:30",
      "P:31",
      "P:32",
      "P:33",
      "P:34",
      "P:35",
      "P:36",
      "P:37",
      "P:38",
      "P:39",
      "P:40",
      "P:41",
      "P:42",
      "P:43",
      "P:44",
      "P:45",
      "P:46",
      "P:47",
      "P:48",
      "P:49",
      "P:50",
      "P:51",
      "P:53",
      "P:54",
      "P:55",
      "P:56",
      "P:57",
      "P:58",
      "P:59",
      "P:60",
      "P:61",
      "P:62",
      "P:63",
      "P:64",
      "P:65",
      "P:66",
      "P:67",
      "P:68",
      "P:69",
      "P:70",
      "P:71",
      "P:72",
      "P:73",
      "P:74",
      "P:75",
      "P:76",
      "P:77",
      "P:78",
      "P:79",
      "P:80",
      "P:81",
      "P:82",
      "P:83",
      "P:84",
      "P:85",
      "P:86",
      "P:87",
      "P:88",
      "P:89",
      "P:90",
      "P:91",
      "P:92",
      "P:93",
      "P:94",
      "P:95",
      "P:96",
      "P:97",
      "P:98",
      "P:99"
    ],
    "P:53": [
      "P:100",
      "P:101",
      "P:102",
      "P:103",
      "P:104",
      "P:105",
      "P:106",
      "P:107",
      "P:108",
      "P:109",
      "P:110",
      "P:111",
      "P:112",
      "P:113",
      "P:114",
      "P:115",
      "P:116",
      "P:117",
      "P:118",
      "P:119",
      "P:120",
      "P:121",
      "P:122",
      "P:123",
      "P:124",
      "P:125",
      "P:126",
      "P:127",
      "P:128",
      "P:129",
      "P:130",
      "P:131",
      "P:132",
      "P:133",
      "P:134",
      "P:135",
      "P:136",
      "P:137",
      "P:138",
      "P:139",
      "P:140",
      "P:141",
      "P:142",
      "P:143",
      "P:144",
      "P:145",
      "P:146",
      "P:147",
      "P:148",
      "P:149",
      "P:150",
      "P:151",
      "P:152",
      "P:153",
      "P:154",
      "P:155",
      "P:156",
      "P:157",
      "P:158",
      "P:159",
      "P:160",
      "P:161",
      "P:162",
      "P:163",
      "P:164",
      "P:165",
      "P:166",
      "P:167",
      "P:168",
      "P:169",
      "P:170",
      "P:30",
      "P:31",
      "P:32",
      "P:33",
      "P:34",
      "P:35",
      "P:36",
      "P:37",
      "P:38",
      "P:39",
      "P:40",
      "P:41",
      "P:42",
      "P:43",
      "P:44",
      "P:45",
      "P:46",
      "P:47",
      "P:48",
      "P:49",
      "P:50",
      "P:51",
      "P:52",
      "P:54",
      "P:55",
      "P:56",
      "P:57",
      "P:58",
      "P:59",
      "P:60",
      "P:61",
      "P:62",
      "P:63",
      "P:64",
      "P:65",
      "P:66",
      "P:67",
      "P:68",
      "P:69",
      "P:70",
      "P:71",
      "P:72",
      "P:73",
      "P:74",
      "P:75",
      "P:76",
      "P:77",
      "P:78",
      "P:79",
      "P:80",
      "P:81",
      "P:82",
      "P:83",
      "P:84",
      "P:85",
      "P:86",
      "P:87",
      "P:88",
      "P:89",
      "P:90",
      "P:91",
      "P:92",
      "P:93",
      "P:94",
      "P:95",
      "P:96",
      "P:97",
      "P:98",
      "P:99"
    ],
    "P:54": [
      "P:100",
      "P:101",
      "P:102",
      "P:103",
      "P:104",
      "P:105",
      "P:106",
      "P:107",
      "P:108",
      "P:109",
      "P:110",
      "P:111",
      "P:112",
      "P:113",
      "P:114",
      "P:115",
      "P:116",
      "P:117",
      "P:118",
      "P:119",
      "P:120",
      "P:121",
      "P:122",
      "P:123",
      "P:124",
      "P:125",
      "P:126",
      "P:127",
      "P:128",
      "P:129",
      "P:130",
      "P:131",
      "P:132",
      "P:133",
      "P:134",
      "P:135",
      "P:136",
      "P:137",
      "P:138",
      "P:139",
      "P:140",
      "P:141",
      "P:142",
      "P:143",
      "P:144",
      "P:145",
      "P:146",
      "P:147",
      "P:148",
      "P:149",
      "P:150",
      "P:151",
      "P:152",
      "P:153",
      "P:154",
      "P:155",
      "P:156",
      "P:157",
      "P:158",
      "P:159",
      "P:160",
      "P:161",
      "P:162",
      "P:163",
      "P:164",
      "P:165",
      "P:166",
      "P:167",
      "P:168",
      "P:169",
      "P:170",
      "P:30",
      "P:31",
      "P:32",
      "P:33",
      "P:34",
      "P:35",
      "P:36",
      "P:37",
      "P:38",
      "P:39",
      "P:40",
      "P:41",
      "P:42",
      "P:43",
      "P:44",
      "P:45",
      "P:46",
      "P:47",
      "P:48",
      "P:49",
      "P:50",
      "P:51",
      "P:52",
      "P:53",
      "P:55",
      "P:56",
      "P:57",
      "P:58",
      "P:59",
      "P:60",
      "P:61",
      "P:62",
      "P:63",
      "P:64",
      "P:65",
      "P:66",
      "P:67",
      "P:68",
      "P:69",
      "P:70",
      "P:71",
      "P:72",
      "P:73",
      "P:74",
      "P:75",
      "P:76",
      "P:77",
      "P:78",
      "P:79",
      "P:80",
      "P:81",
      "P:82",
      "P:83",
      "P:84",
      "P:85",
      "P:86",
      "P:87",
      "P:88",
      "P:89",
      "P:90",
      "P:91",
      "P:92",
      "P:93",
      "P:94",
      "P:95",
      "P:96",
      "P:97",
      "P:98",
      "P:99"
    ],
    "P:55": [
      "P:100",
      "P:101",
      "P:102",
      "P:103",
      "P:104",
      "P:105",
      "P:106",
      "P:107",
      "P:108",
      "P:109",
      "P:110",
      "P:111",
      "P:112",
      "P:113",
      "P:114",
      "P:115",
      "P:116",
      "P:117",
      "P:118",
      "P:119",
      "P:120",
      "P:121",
      "P:122",
      "P:123",
      "P:124",
      "P:125",
      "P:126",
      "P:127",
      "P:128",
      "P:129",
      "P:130",
      "P:131",
      "P:132",
      "P:133",
      "P:134",
      "P:135",
      "P:136",
      "P:137",
      "P:138",
      "P:139",
      "P:140",
      "P:141",
      "P:142",
      "P:143",
      "P:144",
      "P:145",
      "P:146",
      "P:147",
      "P:148",
      "P:149",
      "P:150",
      "P:151",
      "P:152",
      "P:153",
      "P:154",
      "P:155",
      "P:156",
      "P:157",
      "P:158",
      "P:159",
      "P:160",
      "P:161",
      "P:162",
      "P:163",
      "P:164",
      "P:165",
      "P:166",
      "P:167",
      "P:168",
      "P:169",
      "P:170",
      "P:30",
      "P:31",
      "P:32",
      "P:33",
      "P:34",
      "P:35",
      "P:36",
      "P:37",
      "P:38",
      "P:39",
      "P:40",
      "P:41",
      "P:42",
      "P:43",
      "P:44",
      "P:45",
      "P:46",
      "P:47",
      "P:48",
      "P:49",
      "P:50",
      "P:51",
      "P:52",
      "P:53",
      "P:54",
      "P:56",
      "P:57",
      "P:58",
      "P:59",
      "P:60",
      "P:61",
      "P:62",
      "P:63",
      "P:64",
      "P:65",
      "P:66",
      "P:67",
      "P:68",
      "P:69",
      "P:70",
      "P:71",
      "P:72",
      "P:73",
      "P:74",
      "P:75",
      "P:76",
      "P:77",
      "P:78",
      "P:79",
      "P:80",
      "P:81",
      "P:82",
      "P:83",
      "P:84",
      "P:85",
      "P:86",
      "P:87",
      "P:88",
      "P:89",
      "P:90",
      "P:91",
      "P:92",
      "P:93",
      "P:94",
      "P:95",
      "P:96",
      "P:97",
      "P:98",
      "P:99"
    ],
    "P:56": [
      "P:100",
      "P:101",
      "P:102",
      "P:103",
      "P:104",
      "P:105",
      "P:106",
      "P:107",
      "P:108",
      "P:109",
      "P:110",
      "P:111",
      "P:112",
      "P:113",
      "P:114",
      "P:115",
      "P:116",
      "P:117",
      "P:118",
      "P:119",
      "P:120",
      "P:121",
      "P:122",
      "P:123",
      "P:124",
      "P:125",
      "P:126",
      "P:127",
      "P:128",
      "P:129",
      "P:130",
      "P:131",
      "P:132",
      "P:133",
      "P:134",
      "P:135",
      "P:136",
      "P:137",
      "P:138",
      "P:139",
      "P:140",
      "P:141",
      "P:142",
      "P:143",
      "P:144",
      "P:145",
      "P:146",
      "P:147",
      "P:148",
      "P:149",
      "P:150",
      "P:151",
      "P:152",
      "P:153",
      "P:154",
      "P:155",
      "P:156",
      "P:157",
      "P:158",
      "P:159",
      "P:160",
      "P:161",
      "P:162",
      "P:163",
      "P:164",
      "P:165",
      "P:166",
      "P:167",
      "P:168",
      "P:169",
      "P:170",
      "P:30",
      "P:31",
      "P:32",
      "P:33",
      "P:34",
      "P:35",
      "P:36",
      "P:37",
      "P:38",
      "P:39",
      "P:40",
      "P:41",
      "P:42",
      "P:43",
      "P:44",
      "P:45",
      "P:46",
      "P:47",
      "P:48",
      "P:49",
      "P:50",
      "P:51",
      "P:52",
      "P:53",
      "P:54",
      "P:55",
      "P:57",
      "P:58",
      "P:59",
      "P:60",
      "P:61",
      "P:62",
      "P:63",
      "P:64",
      "P:65",
      "P:66",
      "P:67",
      "P:68",
      "P:69",
      "P:70",
      "P:71",
      "P:72",
      "P:73",
      "P:74",
      "P:75",
      "P:76",
      "P:77",
      "P:78",
      "P:79",
      "P:80",
      "P:81",
      "P:82",
      "P:83",
      "P:84",
      "P:85",
      "P:86",
      "P:87",
      "P:88",
      "P:89",
      "P:90",
      "P:91",
      "P:92",
      "P:93",
      "P:94",
      "P:95",
      "P:96",
      "P:97",
      "P:98",
      "P:99"
    ],
    "P:57": [
      "P:100",
      "P:101",
      "P:102",
      "P:103",
      "P:104",
      "P:105",
      "P:106",
      "P:107",
      "P:108",
      "P:109",
      "P:110",
      "P:111",
      "P:112",
      "P:113",
      "P:114",
      "P:115",
      "P:116",
      "P:117",
      "P:118",
      "P:119",
      "P:120",
      "P:121",
      "P:122",
      "P:123",
      "P:124",
      "P:125",
      "P:126",
      "P:127",
      "P:128",
      "P:129",
      "P:130",
      "P:131",
      "P:132",
      "P:133",
      "P:134",
      "P:135",
      "P:136",
      "P:137",
      "P:138",
      "P:139",
      "P:140",
      "P:141",
      "P:142",
      "P:143",
      "P:144",
      "P:145",
      "P:146",
      "P:147",
      "P:148",
      "P:149",
      "P:150",
      "P:151",
      "P:152",
      "P:153",
      "P:154",
      "P:155",
      "P:156",
      "P:157",
      "P:158",
      "P:159",
      "P:160",
      "P:161",
      "P:162",
      "P:163",
      "P:164",
      "P:165",
      "P:166",
      "P:167",
      "P:168",
      "P:169",
      "P:170",
      "P:30",
      "P:31",
      "P:32",
      "P:33",
      "P:34",
      "P:35",
      "P:36",
      "P:37",
      "P:38",
      "P:39",
      "P:40",
      "P:41",
      "P:42",
      "P:43",
      "P:44",
      "P:45",
      "P:46",
      "P:47",
      "P:48",
      "P:49",
      "P:50",
      "P:51",
      "P:52",
      "P:53",
      "P:54",
      "P:55",
      "P:56",
      "P:58",
      "P:59",
      "P:60",
      "P:61",
      "P:62",
      "P:63",
      "P:64",
      "P:65",
      "P:66",
      "P:67",
      "P:68",
      "P:69",
      "P:70",
      "P:71",
      "P:72",
      "P:73",
      "P:74",
      "P:75",
      "P:76",
      "P:77",
      "P:78",
      "P:79",
      "P:80",
      "P:81",
      "P:82",
      "P:83",
      "P:84",
      "P:85",
      "P:86",
      "P:87",
      "P:88",
      "P:89",
      "P:90",
      "P:91",
      "P:92",
      "P:93",
      "P:94",
      "P:95",
      "P:96",
      "P:97",
      "P:98",
      "P:99"
    ],
    "P:58": [
      "P:100",
      "P:101",
      "P:102",
      "P:103",
      "P:104",
      "P:105",
      "P:106",
      "P:107",
      "P:108",
      "P:109",
      "P:110",
      "P:111",
      "P:112",
      "P:113",
      "P:114",
      "P:115",
      "P:116",
      "P:117",
      "P:118",
      "P:119",
      "P:120",
      "P:121",
      "P:122",
      "P:123",
      "P:124",
      "P:125",
      "P:126",
      "P:127",
      "P:128",
      "P:129",
      "P:130",
      "P:131",
      "P:132",
      "P:133",
      "P:134",
      "P:135",
      "P:136",
      "P:137",
      "P:138",
      "P:139",
      "P:140",
      "P:141",
      "P:142",
      "P:143",
      "P:144",
      "P:145",
      "P:146",
      "P:147",
      "P:148",
      "P:149",
      "P:150",
      "P:151",
      "P:152",
      "P:153",
      "P:154",
      "P:155",
      "P:156",
      "P:157",
      "P:158",
      "P:159",
      "P:160",
      "P:161",
      "P:162",
      "P:163",
      "P:164",
      "P:165",
      "P:166",
      "P:167",
      "P:168",
      "P:169",
      "P:170",
      "P:30",
      "P:31",
      "P:32",
      "P:33",
      "P:34",
      "P:35",
      "P:36",
      "P:37",
      "P:38",
      "P:39",
      "P:40",
      "P:41",
      "P:42",
      "P:43",
      "P:44",
      "P:45",
      "P:46",
      "P:47",
      "P:48",
      "P:49",
      "P:50",
      "P:51",
      "P:52",
      "P:53",
      "P:54",
      "P:55",
      "P:56",
      "P:57",
      "P:59",
      "P:60",
      "P:61",
      "P:62",
      "P:63",
      "P:64",
      "P:65",
      "P:66",
      "P:67",
      "P:68",
      "P:69",
      "P:70",
      "P:71",
      "P:72",
      "P:73",
      "P:74",
      "P:75",
      "P:76",
      "P:77",
      "P:78",
      "P:79",
      "P:80",
      "P:81",
      "P:82",
      "P:83",
      "P:84",
      "P:85",
      "P:86",
      "P:87",
      "P:88",
      "P:89",
      "P:90",
      "P:91",
      "P:92",
      "P:93",
      "P:94",
      "P:95",
      "P:96",
      "P:97",
      "P:98",
      "P:99"
    ],
    "P:59": [
      "P:100",
      "P:101",
      "P:102",
      "P:103",
      "P:104",
      "P:105",
      "P:106",
      "P:107",
      "P:108",
      "P:109",
      "P:110",
      "P:111",
      "P:112",
      "P:113",
      "P:114",
      "P:115",
      "P:116",
      "P:117",
      "P:118",
      "P:119",
      "P:120",
      "P:121",
      "P:122",
      "P:123",
      "P:124",
      "P:125",
      "P:126",
      "P:127",
      "P:128",
      "P:129",
      "P:130",
      "P:131",
      "P:132",
      "P:133",
      "P:134",
      "P:135",
      "P:136",
      "P:137",
      "P:138",
      "P:139",
      "P:140",
      "P:141",
      "P:142",
      "P:143",
      "P:144",
      "P:145",
      "P:146",
      "P:147",
      "P:148",
      "P:149",
      "P:150",
      "P:151",
      "P:152",
      "P:153",
      "P:154",
      "P:155",
      "P:156",
      "P:157",
      "P:158",
      "P:159",
      "P:160",
      "P:161",
      "P:162",
      "P:163",
      "P:164",
      "P:165",
      "P:166",
      "P:167",
      "P:168",
      "P:169",
      "P:170",
      "P:30",
      "P:31",
      "P:32",
      "P:33",
      "P:34",
      "P:35",
      "P:36",
      "P:37",
      "P:38",
      "P:39",
      "P:40",
      "P:41",
      "P:42",
      "P:43",
      "P:44",
      "P:45",
      "P:46",
      "P:47",
      "P:48",
      "P:49",
      "P:50",
      "P:51",
      "P:52",
      "P:53",
      "P:54",
      "P:55",
      "P:56",
      "P:57",
      "P:58",
      "P:60",
      "P:61",
      "P:62",
      "P:63",
      "P:64",
      "P:65",
      "P:66",
      "P:67",
      "P:68",
      "P:69",
      "P:70",
      "P:71",
      "P:72",
      "P:73",
      "P:74",
      "P:75",
      "P:76",
      "P:77",
      "P:78",
      "P:79",
      "P:80",
      "P:81",
      "P:82",
      "P:83",
      "P:84",
      "P:85",
      "P:86",
      "P:87",
      "P:88",
      "P:89",
      "P:90",
      "P:91",
      "P:92",
      "P:93",
      "P:94",
      "P:95",
      "P:96",
      "P:97",
      "P:98",
      "P:99"
    ],
    "P:60": [
      "P:100",
      "P:101",
      "P:102",
      "P:103",
      "P:104",
      "P:105",
      "P:106",
      "P:107",
      "P:108",
      "P:109",
      "P:110",
      "P:111",
      "P:112",
      "P:113",
      "P:114",
      "P:115",
      "P:116",
      "P:117",
      "P:118",
      "P:119",
      "P:120",
      "P:121",
      "P:122",
      "P:123",
      "P:124",
      "P:125",
      "P:126",
      "P:127",
      "P:128",
      "P:129",
      "P:130",
      "P:131",
      "P:132",
      "P:133",
      "P:134",
      "P:135",
      "P:136",
      "P:137",
      "P:138",
      "P:139",
      "P:140",
      "P:141",
      "P:142",
      "P:143",
      "P:144",
      "P:145",
      "P:146",
      "P:147",
      "P:148",
      "P:149",
      "P:150",
      "P:151",
      "P:152",
      "P:153",
      "P:154",
      "P:155",
      "P:156",
      "P:157",
      "P:158",
      "P:159",
      "P:160",
      "P:161",
      "P:162",
      "P:163",
      "P:164",
      "P:165",
      "P:166",
      "P:167",
      "P:168",
      "P:169",
      "P:170",
      "P:30",
      "P:31",
      "P:32",
      "P:33",
      "P:34",
      "P:35",
      "P:36",
      "P:37",
      "P:38",
      "P:39",
      "P:40",
      "P:41",
      "P:42",
      "P:43",
      "P:44",
      "P:45",
      "P:46",
      "P:47",
      "P:48",
      "P:49",
      "P:50",
      "P:51",
      "P:52",
      "P:53",
      "P:54",
      "P:55",
      "P:56",
      "P:57",
      "P:58",
      "P:59",
      "P:61",
      "P:62",
      "P:63",
      "P:64",
      "P:65",
      "P:66",
      "P:67",
      "P:68",
      "P:69",
      "P:70",
      "P:71",
      "P:72",
      "P:73",
      "P:74",
      "P:75",
      "P:76",
      "P:77",
      "P:78",
      "P:79",
      "P:80",
      "P:81",
      "P:82",
      "P:83",
      "P:84",
      "P:85",
      "P:86",
      "P:87",
      "P:88",
      "P:89",
      "P:90",
      "P:91",
      "P:92",
      "P:93",
      "P:94",
      "P:95",
      "P:96",
      "P:97",
      "P:98",
      "P:99"
    ],
    "P:61": [
      "P:100",
      "P:101",
      "P:102",
      "P:103",
      "P:104",
      "P:105",
      "P:106",
      "P:107",
      "P:108",
      "P:109",
      "P:110",
      "P:111",
      "P:112",
      "P:113",
      "P:114",
      "P:115",
      "P:116",
      "P:117",
      "P:118",
      "P:119",
      "P:120",
      "P:121",
      "P:122",
      "P:123",
      "P:124",
      "P:125",
      "P:126",
      "P:127",
      "P:128",
      "P:129",
      "P:130",
      "P:131",
      "P:132",
      "P:133",
      "P:134",
      "P:135",
      "P:136",
      "P:137",
      "P:138",
      "P:139",
      "P:140",
      "P:141",
      "P:142",
      "P:143",
      "P:144",
      "P:145",
      "P:146",
      "P:147",
      "P:148",
      "P:149",
      "P:150",
      "P:151",
      "P:152",
      "P:153",
      "P:154",
      "P:155",
      "P:156",
      "P:157",
      "P:158",
      "P:159",
      "P:160",
      "P:161",
      "P:162",
      "P:163",
      "P:164",
      "P:165",
      "P:166",
      "P:167",
      "P:168",
      "P:169",
      "P:170",
      "P:30",
      "P:31",
      "P:32",
      "P:33",
      "P:34",
      "P:35",
      "P:36",
      "P:37",
      "P:38",
      "P:39",
      "P:40",
      "P:41",
      "P:42",
      "P:43",
      "P:44",
      "P:45",
      "P:46",
      "P:47",
      "P:48",
      "P:49",
      "P:50",
      "P:51",
      "P:52",
      "P:53",
      "P:54",
      "P:55",
      "P:56",
      "P:57",
      "P:58",
      "P:59",
      "P:60",
      "P:62",
      "P:63",
      "P:64",
      "P:65",
      "P:66",
      "P:67",
      "P:68",
      "P:69",
      "P:70",
      "P:71",
      "P:72",
      "P:73",
      "P:74",
      "P:75",
      "P:76",
      "P:77",
      "P:78",
      "P:79",
      "P:80",
      "P:81",
      "P:82",
      "P:83",
      "P:84",
      "P:85",
      "P:86",
      "P:87",
      "P:88",
      "P:89",
      "P:90",
      "P:91",
      "P:92",
      "P:93",
      "P:94",
      "P:95",
      "P:96",
      "P:97",
      "P:98",
      "P:99"
    ],
    "P:62": [
      "P:100",
      "P:101",
      "P:102",
      "P:103",
      "P:104",
      "P:105",
      "P:106",
      "P:107",
      "P:108",
      "P:109",
      "P:110",
      "P:111",
      "P:112",
      "P:113",
      "P:114",
      "P:115",
      "P:116",
      "P:117",
      "P:118",
      "P:119",
      "P:120",
      "P:121",
      "P:122",
      "P:123",
      "P:124",
      "P:125",
      "P:126",
      "P:127",
      "P:128",
      "P:129",
      "P:130",
      "P:131",
      "P:132",
      "P:133",
      "P:134",
      "P:135",
      "P:136",
      "P:137",
      "P:138",
      "P:139",
      "P:140",
      "P:141",
      "P:142",
      "P:143",
      "P:144",
      "P:145",
      "P:146",
      "P:147",
      "P:148",
      "P:149",
      "P:150",
      "P:151",
      "P:152",
      "P:153",
      "P:154",
      "P:155",
      "P:156",
      "P:157",
      "P:158",
      "P:159",
      "P:160",
      "P:161",
      "P:162",
      "P:163",
      "P:164",
      "P:165",
      "P:166",
      "P:167",
      "P:168",
      "P:169",
      "P:170",
      "P:30",
      "P:31",
      "P:32",
      "P:33",
      "P:34",
      "P:35",
      "P:36",
      "P:37",
      "P:38",
      "P:39",
      "P:40",
      "P:41",
      "P:42",
      "P:43",
      "P:44",
      "P:45",
      "P:46",
      "P:47",
      "P:48",
      "P:49",
      "P:50",
      "P:51",
      "P:52",
      "P:53",
      "P:54",
      "P:55",
      "P:56",
      "P:57",
      "P:58",
      "P:59",
      "P:60",
      "P:61",
      "P:63",
      "P:64",
      "P:65",
      "P:66",
      "P:67",
      "P:68",
      "P:69",
      "P:70",
      "P:71",
      "P:72",
      "P:73",
      "P:74",
      "P:75",
      "P:76",
      "P:77",
      "P:78",
      "P:79",
      "P:80",
      "P:81",
      "P:82",
      "P:83",
      "P:84",
      "P:85",
      "P:86",
      "P:87",
      "P:88",
      "P:89",
      "P:90",
      "P:91",
      "P:92",
      "P:93",
      "P:94",
      "P:95",
      "P:96",
      "P:97",
      "P:98",
      "P:99"
    ],
    "P:63": [
      "P:100",
      "P:101",
      "P:102",
      "P:103",
      "P:104",
      "P:105",
      "P:106",
      "P:107",
      "P:108",
      "P:109",
      "P:110",
      "P:111",
      "P:112",
      "P:113",
      "P:114",
      "P:115",
      "P:116",
      "P:117",
      "P:118",
      "P:119",
      "P:120",
      "P:121",
      "P:122",
      "P:123",
      "P:124",
      "P:125",
      "P:126",
      "P:127",
      "P:128",
      "P:129",
      "P:130",
      "P:131",
      "P:132",
      "P:133",
      "P:134",
      "P:135",
      "P:136",
      "P:137",
      "P:138",
      "P:139",
      "P:140",
      "P:141",
      "P:142",
      "P:143",
      "P:144",
      "P:145",
      "P:146",
      "P:147",
      "P:148",
      "P:149",
      "P:150",
      "P:151",
      "P:152",
      "P:153",
      "P:154",
      "P:155",
      "P:156",
      "P:157",
      "P:158",
      "P:159",
      "P:160",
      "P:161",
      "P:162",
      "P:163",
      "P:164",
      "P:165",
      "P:166",
      "P:167",
      "P:168",
      "P:169",
      "P:170",
      "P:30",
      "P:31",
      "P:32",
      "P:33",
      "P:34",
      "P:35",
      "P:36",
      "P:37",
      "P:38",
      "P:39",
      "P:40",
      "P:41",
      "P:42",
      "P:43",
      "P:44",
      "P:45",
      "P:46",
      "P:47",
      "P:48",
      "P:49",
      "P:50",
      "P:51",
      "P:52",
      "P:53",
      "P:54",
      "P:55",
      "P:56",
      "P:57",
      "P:58",
      "P:59",
      "P:60",
      "P:61",
      "P:62",
      "P:64",
      "P:65",
      "P:66",
      "P:67",
      "P:68",
      "P:69",
      "P:70",
      "P:71",
      "P:72",
      "P:73",
      "P:74",
      "P:75",
      "P:76",
      "P:77",
      "P:78",
      "P:79",
      "P:80",
      "P:81",
      "P:82",
      "P:83",
      "P:84",
      "P:85",
      "P:86",
      "P:87",
      "P:88",
      "P:89",
      "P:90",
      "P:91",
      "P:92",
      "P:93",
      "P:94",
      "P:95",
      "P:96",
      "P:97",
      "P:98",
      "P:99"
    ],
    "P:64": [
      "P:100",
      "P:101",
      "P:102",
      "P:103",
      "P:104",
      "P:105",
      "P:106",
      "P:107",
      "P:108",
      "P:109",
      "P:110",
      "P:111",
      "P:112",
      "P:113",
      "P:114",
      "P:115",
      "P:116",
      "P:117",
      "P:118",
      "P:119",
      "P:120",
      "P:121",
      "P:122",
      "P:123",
      "P:124",
      "P:125",
      "P:126",
      "P:127",
      "P:128",
      "P:129",
      "P:130",
      "P:131",
      "P:132",
      "P:133",
      "P:134",
      "P:135",
      "P:136",
      "P:137",
      "P:138",
      "P:139",
      "P:140",
      "P:141",
      "P:142",
      "P:143",
      "P:144",
      "P:145",
      "P:146",
      "P:147",
      "P:148",
      "P:149",
      "P:150",
      "P:151",
      "P:152",
      "P:153",
      "P:154",
      "P:155",
      "P:156",
      "P:157",
      "P:158",
      "P:159",
      "P:160",
      "P:161",
      "P:162",
      "P:163",
      "P:164",
      "P:165",
      "P:166",
      "P:167",
      "P:168",
      "P:169",
      "P:170",
      "P:30",
      "P:31",
      "P:32",
      "P:33",
      "P:34",
      "P:35",
      "P:36",
      "P:37",
      "P:38",
      "P:39",
      "P:40",
      "P:41",
      "P:42",
      "P:43",
      "P:44",
      "P:45",
      "P:46",
      "P:47",
      "P:48",
      "P:49",
      "P:50",
      "P:51",
      "P:52",
      "P:53",
      "P:54",
      "P:55",
      "P:56",
      "P:57",
      "P:58",
      "P:59",
      "P:60",
      "P:61",
      "P:62",
      "P:63",
      "P:65",
      "P:66",
      "P:67",
      "P:68",
      "P:69",
      "P:70",
      "P:71",
      "P:72",
      "P:73",
      "P:74",
      "P:75",
      "P:76",
      "P:77",
      "P:78",
      "P:79",
      "P:80",
      "P:81",
      "P:82",
      "P:83",
      "P:84",
      "P:85",
      "P:86",
      "P:87",
      "P:88",
      "P:89",
      "P:90",
      "P:91",
      "P:92",
      "P:93",
      "P:94",
      "P:95",
      "P:96",
      "P:97",
      "P:98",
      "P:99"
    ],
    "P:65": [
      "P:100",
      "P:101",
      "P:102",
      "P:103",
      "P:104",
      "P:105",
      "P:106",
      "P:107",
      "P:108",
      "P:109",
      "P:110",
      "P:111",
      "P:112",
      "P:113",
      "P:114",
      "P:115",
      "P:116",
      "P:117",
      "P:118",
      "P:119",
      "P:120",
      "P:121",
      "P:122",
      "P:123",
      "P:124",
      "P:125",
      "P:126",
      "P:127",
      "P:128",
      "P:129",
      "P:130",
      "P:131",
      "P:132",
      "P:133",
      "P:134",
      "P:135",
      "P:136",
      "P:137",
      "P:138",
      "P:139",
      "P:140",
      "P:141",
      "P:142",
      "P:143",
      "P:144",
      "P:145",
      "P:146",
      "P:147",
      "P:148",
      "P:149",
      "P:150",
      "P:151",
      "P:152",
      "P:153",
      "P:154",
      "P:155",
      "P:156",
      "P:157",
      "P:158",
      "P:159",
      "P:160",
      "P:161",
      "P:162",
      "P:163",
      "P:164",
      "P:165",
      "P:166",
      "P:167",
      "P:168",
      "P:169",
      "P:170",
      "P:30",
      "P:31",
      "P:32",
      "P:33",
      "P:34",
      "P:35",
      "P:36",
      "P:37",
      "P:38",
      "P:39",
      "P:40",
      "P:41",
      "P:42",
      "P:43",
      "P:44",
      "P:45",
      "P:46",
      "P:47",
      "P:48",
      "P:49",
      "P:50",
      "P:51",
      "P:52",
      "P:53",
      "P:54",
      "P:55",
      "P:56",
      "P:57",
      "P:58",
      "P:59",
      "P:60",
      "P:61",
      "P:62",
      "P:63",
      "P:64",
      "P:66",
      "P:67",
      "P:68",
      "P:69",
      "P:70",
      "P:71",
      "P:72",
      "P:73",
      "P:74",
      "P:75",
      "P:76",
      "P:77",
      "P:78",
      "P:79",
      "P:80",
      "P:81",
      "P:82",
      "P:83",
      "P:84",
      "P:85",
      "P:86",
      "P:87",
      "P:88",
      "P:89",
      "P:90",
      "P:91",
      "P:92",
      "P:93",
      "P:94",
      "P:95",
      "P:96",
      "P:97",
      "P:98",
      "P:99"
    ],
    "P:66": [
      "P:100",
      "P:101",
      "P:102",
      "P:103",
      "P:104",
      "P:105",
      "P:106",
      "P:107",
      "P:108",
      "P:109",
      "P:110",
      "P:111",
      "P:112",
      "P:113",
      "P:114",
      "P:115",
      "P:116",
      "P:117",
      "P:118",
      "P:119",
      "P:120",
      "P:121",
      "P:122",
      "P:123",
      "P:124",
      "P:125",
      "P:126",
      "P:127",
      "P:128",
      "P:129",
      "P:130",
      "P:131",
      "P:132",
      "P:133",
      "P:134",
      "P:135",
      "P:136",
      "P:137",
      "P:138",
      "P:139",
      "P:140",
      "P:141",
      "P:142",
      "P:143",
      "P:144",
      "P:145",
      "P:146",
      "P:147",
      "P:148",
      "P:149",
      "P:150",
      "P:151",
      "P:152",
      "P:153",
      "P:154",
      "P:155",
      "P:156",
      "P:157",
      "P:158",
      "P:159",
      "P:160",
      "P:161",
      "P:162",
      "P:163",
      "P:164",
      "P:165",
      "P:166",
      "P:167",
      "P:168",
      "P:169",
      "P:170",
      "P:30",
      "P:31",
      "P:32",
      "P:33",
      "P:34",
      "P:35",
      "P:36",
      "P:37",
      "P:38",
      "P:39",
      "P:40",
      "P:41",
      "P:42",
      "P:43",
      "P:44",
      "P:45",
      "P:46",
      "P:47",
      "P:48",
      "P:49",
      "P:50",
      "P:51",
      "P:52",
      "P:53",
      "P:54",
      "P:55",
      "P:56",
      "P:57",
      "P:58",
      "P:59",
      "P:60",
      "P:61",
      "P:62",
      "P:63",
      "P:64",
      "P:65",
      "P:67",
      "P:68",
      "P:69",
      "P:70",
      "P:71",
      "P:72",
      "P:73",
      "P:74",
      "P:75",
      "P:76",
      "P:77",
      "P:78",
      "P:79",
      "P:80",
      "P:81",
      "P:82",
      "P:83",
      "P:84",
      "P:85",
      "P:86",
      "P:87",
      "P:88",
      "P:89",
      "P:90",
      "P:91",
      "P:92",
      "P:93",
      "P:94",
      "P:95",
      "P:96",
      "P:97",
      "P:98",
      "P:99"
    ],
    "P:67": [
      "P:100",
      "P:101",
      "P:102",
      "P:103",
      "P:104",
      "P:105",
      "P:106",
      "P:107",
      "P:108",
      "P:109",
      "P:110",
      "P:111",
      "P:112",
      "P:113",
      "P:114",
      "P:115",
      "P:116",
      "P:117",
      "P:118",
      "P:119",
      "P:120",
      "P:121",
      "P:122",
      "P:123",
      "P:124",
      "P:125",
      "P:126",
      "P:127",
      "P:128",
      "P:129",
      "P:130",
      "P:131",
      "P:132",
      "P:133",
      "P:134",
      "P:135",
      "P:136",
      "P:137",
      "P:138",
      "P:139",
      "P:140",
      "P:141",
      "P:142",
      "P:143",
      "P:144",
      "P:145",
      "P:146",
      "P:147",
      "P:148",
      "P:149",
      "P:150",
      "P:151",
      "P:152",
      "P:153",
      "P:154",
      "P:155",
      "P:156",
      "P:157",
      "P:158",
      "P:159",
      "P:160",
      "P:161",
      "P:162",
      "P:163",
      "P:164",
      "P:165",
      "P:166",
      "P:167",
      "P:168",
      "P:169",
      "P:170",
      "P:30",
      "P:31",
      "P:32",
      "P:33",
      "P:34",
      "P:35",
      "P:36",
      "P:37",
      "P:38",
      "P:39",
      "P:40",
      "P:41",
      "P:42",
      "P:43",
      "P:44",
      "P:45",
      "P:46",
      "P:47",
      "P:48",
      "P:49",
      "P:50",
      "P:51",
      "P:52",
      "P:53",
      "P:54",
      "P:55",
      "P:56",
      "P:57",
      "P:58",
      "P:59",
      "P:60",
      "P:61",
      "P:62",
      "P:63",
      "P:64",
      "P:65",
      "P:66",
      "P:68",
      "P:69",
      "P:70",
      "P:71",
      "P:72",
      "P:73",
      "P:74",
      "P:75",
      "P:76",
      "P:77",
      "P:78",
      "P:79",
      "P:80",
      "P:81",
      "P:82",
      "P:83",
      "P:84",
      "P:85",
      "P:86",
      "P:87",
      "P:88",
      "P:89",
      "P:90",
      "P:91",
      "P:92",
      "P:93",
      "P:94",
      "P:95",
      "P:96",
      "P:97",
      "P:98",
      "P:99"
    ],
    "P:68": [
      "P:100",
      "P:101",
      "P:102",
      "P:103",
      "P:104",
      "P:105",
      "P:106",
      "P:107",
      "P:108",
      "P:109",
      "P:110",
      "P:111",
      "P:112",
      "P:113",
      "P:114",
      "P:115",
      "P:116",
      "P:117",
      "P:118",
      "P:119",
      "P:120",
      "P:121",
      "P:122",
      "P:123",
      "P:124",
      "P:125",
      "P:126",
      "P:127",
      "P:128",
      "P:129",
      "P:130",
      "P:131",
      "P:132",
      "P:133",
      "P:134",
      "P:135",
      "P:136",
      "P:137",
      "P:138",
      "P:139",
      "P:140",
      "P:141",
      "P:142",
      "P:143",
      "P:144",
      "P:145",
      "P:146",
      "P:147",
      "P:148",
      "P:149",
      "P:150",
      "P:151",
      "P:152",
      "P:153",
      "P:154",
      "P:155",
      "P:156",
      "P:157",
      "P:158",
      "P:159",
      "P:160",
      "P:161",
      "P:162",
      "P:163",
      "P:164",
      "P:165",
      "P:166",
      "P:167",
      "P:168",
      "P:169",
      "P:170",
      "P:30",
      "P:31",
      "P:32",
      "P:33",
      "P:34",
      "P:35",
      "P:36",
      "P:37",
      "P:38",
      "P:39",
      "P:40",
      "P:41",
      "P:42",
      "P:43",
      "P:44",
      "P:45",
      "P:46",
      "P:47",
      "P:48",
      "P:49",
      "P:50",
      "P:51",
      "P:52",
      "P:53",
      "P:54",
      "P:55",
      "P:56",
      "P:57",
      "P:58",
      "P:59",
      "P:60",
      "P:61",
      "P:62",
      "P:63",
      "P:64",
      "P:65",
      "P:66",
      "P:67",
      "P:69",
      "P:70",
      "P:71",
      "P:72",
      "P:73",
      "P:74",
      "P:75",
      "P:76",
      "P:77",
      "P:78",
      "P:79",
      "P:80",
      "P:81",
      "P:82",
      "P:83",
      "P:84",
      "P:85",
      "P:86",
      "P:87",
      "P:88",
      "P:89",
      "P:90",
      "P:91",
      "P:92",
      "P:93",
      "P:94",
      "P:95",
      "P:96",
      "P:97",
      "P:98",
      "P:99"
    ],
    "P:69": [
      "P:100",
      "P:101",
      "P:102",
      "P:103",
      "P:104",
      "P:105",
      "P:106",
      "P:107",
      "P:108",
      "P:109",
      "P:110",
      "P:111",
      "P:112",
      "P:113",
      "P:114",
      "P:115",
      "P:116",
      "P:117",
      "P:118",
      "P:119",
      "P:120",
      "P:121",
      "P:122",
      "P:123",
      "P:124",
      "P:125",
      "P:126",
      "P:127",
      "P:128",
      "P:129",
      "P:130",
      "P:131",
      "P:132",
      "P:133",
      "P:134",
      "P:135",
      "P:136",
      "P:137",
      "P:138",
      "P:139",
      "P:140",
      "P:141",
      "P:142",
      "P:143",
      "P:144",
      "P:145",
      "P:146",
      "P:147",
      "P:148",
      "P:149",
      "P:150",
      "P:151",
      "P:152",
      "P:153",
      "P:154",
      "P:155",
      "P:156",
      "P:157",
      "P:158",
      "P:159",
      "P:160",
      "P:161",
      "P:162",
      "P:163",
      "P:164",
      "P:165",
      "P:166",
      "P:167",
      "P:168",
      "P:169",
      "P:170",
      "P:30",
      "P:31",
      "P:32",
      "P:33",
      "P:34",
      "P:35",
      "P:36",
      "P:37",
      "P:38",
      "P:39",
      "P:40",
      "P:41",
      "P:42",
      "P:43",
      "P:44",
      "P:45",
      "P:46",
      "P:47",
      "P:48",
      "P:49",
      "P:50",
      "P:51",
      "P:52",
      "P:53",
      "P:54",
      "P:55",
      "P:56",
      "P:57",
      "P:58",
      "P:59",
      "P:60",
      "P:61",
      "P:62",
      "P:63",
      "P:64",
      "P:65",
      "P:66",
      "P:67",
      "P:68",
      "P:70",
      "P:71",
      "P:72",
      "P:73",
      "P:74",
      "P:75",
      "P:76",
      "P:77",
      "P:78",
      "P:79",
      "P:80",
      "P:81",
      "P:82",
      "P:83",
      "P:84",
      "P:85",
      "P:86",
      "P:87",
      "P:88",
      "P:89",
      "P:90",
      "P:91",
      "P:92",
      "P:93",
      "P:94",
      "P:95",
      "P:96",
      "P:97",
      "P:98",
      "P:99"
    ],
    "P:70": [
      "P:100",
      "P:101",
      "P:102",
      "P:103",
      "P:104",
      "P:105",
      "P:106",
      "P:107",
      "P:108",
      "P:109",
      "P:110",
      "P:111",
      "P:112",
      "P:113",
      "P:114",
      "P:115",
      "P:116",
      "P:117",
      "P:118",
      "P:119",
      "P:120",
      "P:121",
      "P:122",
      "P:123",
      "P:124",
      "P:125",
      "P:126",
      "P:127",
      "P:128",
      "P:129",
      "P:130",
      "P:131",
      "P:132",
      "P:133",
      "P:134",
      "P:135",
      "P:136",
      "P:137",
      "P:138",
      "P:139",
      "P:140",
      "P:141",
      "P:142",
      "P:143",
      "P:144",
      "P:145",
      "P:146",
      "P:147",
      "P:148",
      "P:149",
      "P:150",
      "P:151",
      "P:152",
      "P:153",
      "P:154",
      "P:155",
      "P:156",
      "P:157",
      "P:158",
      "P:159",
      "P:160",
      "P:161",
      "P:162",
      "P:163",
      "P:164",
      "P:165",
      "P:166",
      "P:167",
      "P:168",
      "P:169",
      "P:170",
      "P:30",
      "P:31",
      "P:32",
      "P:33",
      "P:34",
      "P:35",
      "P:36",
      "P:37",
      "P:38",
      "P:39",
      "P:40",
      "P:41",
      "P:42",
      "P:43",
      "P:44",
      "P:45",
      "P:46",
      "P:47",
      "P:48",
      "P:49",
      "P:50",
      "P:51",
      "P:52",
      "P:53",
      "P:54",
      "P:55",
      "P:56",
      "P:57",
      "P:58",
      "P:59",
      "P:60",
      "P:61",
      "P:62",
      "P:63",
      "P:64",
      "P:65",
      "P:66",
      "P:67",
      "P:68",
      "P:69",
      "P:71",
      "P:72",
      "P:73",
      "P:74",
      "P:75",
      "P:76",
      "P:77",
      "P:78",
      "P:79",
      "P:80",
      "P:81",
      "P:82",
      "P:83",
      "P:84",
      "P:85",
      "P:86",
      "P:87",
      "P:88",
      "P:89",
      "P:90",
      "P:91",
      "P:92",
      "P:93",
      "P:94",
      "P:95",
      "P:96",
      "P:97",
      "P:98",
      "P:99"
    ],
    "P:71": [
      "P:100",
      "P:101",
      "P:102",
      "P:103",
      "P:104",
      "P:105",
      "P:106",
      "P:107",
      "P:108",
      "P:109",
      "P:110",
      "P:111",
      "P:112",
      "P:113",
      "P:114",
      "P:115",
      "P:116",
      "P:117",
      "P:118",
      "P:119",
      "P:120",
      "P:121",
      "P:122",
      "P:123",
      "P:124",
      "P:125",
      "P:126",
      "P:127",
      "P:128",
      "P:129",
      "P:130",
      "P:131",
      "P:132",
      "P:133",
      "P:134",
      "P:135",
      "P:136",
      "P:137",
      "P:138",
      "P:139",
      "P:140",
      "P:141",
      "P:142",
      "P:143",
      "P:144",
      "P:145",
      "P:146",
      "P:147",
      "P:148",
      "P:149",
      "P:150",
      "P:151",
      "P:152",
      "P:153",
      "P:154",
      "P:155",
      "P:156",
      "P:157",
      "P:158",
      "P:159",
      "P:160",
      "P:161",
      "P:162",
      "P:163",
      "P:164",
      "P:165",
      "P:166",
      "P:167",
      "P:168",
      "P:169",
      "P:170",
      "P:30",
      "P:31",
      "P:32",
      "P:33",
      "P:34",
      "P:35",
      "P:36",
      "P:37",
      "P:38",
      "P:39",
      "P:40",
      "P:41",
      "P:42",
      "P:43",
      "P:44",
      "P:45",
      "P:46",
      "P:47",
      "P:48",
      "P:49",
      "P:50",
      "P:51",
      "P:52",
      "P:53",
      "P:54",
      "P:55",
      "P:56",
      "P:57",
      "P:58",
      "P:59",
      "P:60",
      "P:61",
      "P:62",
      "P:63",
      "P:64",
      "P:65",
      "P:66",
      "P:67",
      "P:68",
      "P:69",
      "P:70",
      "P:72",
      "P:73",
      "P:74",
      "P:75",
      "P:76",
      "P:77",
      "P:78",
      "P:79",
      "P:80",
      "P:81",
      "P:82",
      "P:83",
      "P:84",
      "P:85",
      "P:86",
      "P:87",
      "P:88",
      "P:89",
      "P:90",
      "P:91",
      "P:92",
      "P:93",
      "P:94",
      "P:95",
      "P:96",
      "P:97",
      "P:98",
      "P:99"
    ],
    "P:72": [
      "P:100",
      "P:101",
      "P:102",
      "P:103",
      "P:104",
      "P:105",
      "P:106",
      "P:107",
      "P:108",
      "P:109",
      "P:110",
      "P:111",
      "P:112",
      "P:113",
      "P:114",
      "P:115",
      "P:116",
      "P:117",
      "P:118",
      "P:119",
      "P:120",
      "P:121",
      "P:122",
      "P:123",
      "P:124",
      "P:125",
      "P:126",
      "P:127",
      "P:128",
      "P:129",
      "P:130",
      "P:131",
      "P:132",
      "P:133",
      "P:134",
      "P:135",
      "P:136",
      "P:137",
      "P:138",
      "P:139",
      "P:140",
      "P:141",
      "P:142",
      "P:143",
      "P:144",
      "P:145",
      "P:146",
      "P:147",
      "P:148",
      "P:149",
      "P:150",
      "P:151",
      "P:152",
      "P:153",
      "P:154",
      "P:155",
      "P:156",
      "P:157",
      "P:158",
      "P:159",
      "P:160",
      "P:161",
      "P:162",
      "P:163",
      "P:164",
      "P:165",
      "P:166",
      "P:167",
      "P:168",
      "P:169",
      "P:170",
      "P:30",
      "P:31",
      "P:32",
      "P:33",
      "P:34",
      "P:35",
      "P:36",
      "P:37",
      "P:38",
      "P:39",
      "P:40",
      "P:41",
      "P:42",
      "P:43",
      "P:44",
      "P:45",
      "P:46",
      "P:47",
      "P:48",
      "P:49",
      "P:50",
      "P:51",
      "P:52",
      "P:53",
      "P:54",
      "P:55",
      "P:56",
      "P:57",
      "P:58",
      "P:59",
      "P:60",
      "P:61",
      "P:62",
      "P:63",
      "P:64",
      "P:65",
      "P:66",
      "P:67",
      "P:68",
      "P:69",
      "P:70",
      "P:71",
      "P:73",
      "P:74",
      "P:75",
      "P:76",
      "P:77",
      "P:78",
      "P:79",
      "P:80",
      "P:81",
      "P:82",
      "P:83",
      "P:84",
      "P:85",
      "P:86",
      "P:87",
      "P:88",
      "P:89",
      "P:90",
      "P:91",
      "P:92",
      "P:93",
      "P:94",
      "P:95",
      "P:96",
      "P:97",
      "P:98",
      "P:99"
    ],
    "P:73": [
      "P:100",
      "P:101",
      "P:102",
      "P:103",
      "P:104",
      "P:105",
      "P:106",
      "P:107",
      "P:108",
      "P:109",
      "P:110",
      "P:111",
      "P:112",
      "P:113",
      "P:114",
      "P:115",
      "P:116",
      "P:117",
      "P:118",
      "P:119",
      "P:120",
      "P:121",
      "P:122",
      "P:123",
      "P:124",
      "P:125",
      "P:126",
      "P:127",
      "P:128",
      "P:129",
      "P:130",
      "P:131",
      "P:132",
      "P:133",
      "P:134",
      "P:135",
      "P:136",
      "P:137",
      "P:138",
      "P:139",
      "P:140",
      "P:141",
      "P:142",
      "P:143",
      "P:144",
      "P:145",
      "P:146",
      "P:147",
      "P:148",
      "P:149",
      "P:150",
      "P:151",
      "P:152",
      "P:153",
      "P:154",
      "P:155",
      "P:156",
      "P:157",
      "P:158",
      "P:159",
      "P:160",
      "P:161",
      "P:162",
      "P:163",
      "P:164",
      "P:165",
      "P:166",
      "P:167",
      "P:168",
      "P:169",
      "P:170",
      "P:30",
      "P:31",
      "P:32",
      "P:33",
      "P:34",
      "P:35",
      "P:36",
      "P:37",
      "P:38",
      "P:39",
      "P:40",
      "P:41",
      "P:42",
      "P:43",
      "P:44",
      "P:45",
      "P:46",
      "P:47",
      "P:48",
      "P:49",
      "P:50",
      "P:51",
      "P:52",
      "P:53",
      "P:54",
      "P:55",
      "P:56",
      "P:57",
      "P:58",
      "P:59",
      "P:60",
      "P:61",
      "P:62",
      "P:63",
      "P:64",
      "P:65",
      "P:66",
      "P:67",
      "P:68",
      "P:69",
      "P:70",
      "P:71",
      "P:72",
      "P:74",
      "P:75",
      "P:76",
      "P:77",
      "P:78",
      "P:79",
      "P:80",
      "P:81",
      "P:82",
      "P:83",
      "P:84",
      "P:85",
      "P:86",
      "P:87",
      "P:88",
      "P:89",
      "P:90",
      "P:91",
      "P:92",
      "P:93",
      "P:94",
      "P:95",
      "P:96",
      "P:97",
      "P:98",
      "P:99"
    ],
    "P:74": [
      "P:100",
      "P:101",
      "P:102",
      "P:103",
      "P:104",
      "P:105",
      "P:106",
      "P:107",
      "P:108",
      "P:109",
      "P:110",
      "P:111",
      "P:112",
      "P:113",
      "P:114",
      "P:115",
      "P:116",
      "P:117",
      "P:118",
      "P:119",
      "P:120",
      "P:121",
      "P:122",
      "P:123",
      "P:124",
      "P:125",
      "P:126",
      "P:127",
      "P:128",
      "P:129",
      "P:130",
      "P:131",
      "P:132",
      "P:133",
      "P:134",
      "P:135",
      "P:136",
      "P:137",
      "P:138",
      "P:139",
      "P:140",
      "P:141",
      "P:142",
      "P:143",
      "P:144",
      "P:145",
      "P:146",
      "P:147",
      "P:148",
      "P:149",
      "P:150",
      "P:151",
      "P:152",
      "P:153",
      "P:154",
      "P:155",
      "P:156",
      "P:157",
      "P:158",
      "P:159",
      "P:160",
      "P:161",
      "P:162",
      "P:163",
      "P:164",
      "P:165",
      "P:166",
      "P:167",
      "P:168",
      "P:169",
      "P:170",
      "P:30",
      "P:31",
      "P:32",
      "P:33",
      "P:34",
      "P:35",
      "P:36",
      "P:37",
      "P:38",
      "P:39",
      "P:40",
      "P:41",
      "P:42",
      "P:43",
      "P:44",
      "P:45",
      "P:46",
      "P:47",
      "P:48",
      "P:49",
      "P:50",
      "P:51",
      "P:52",
      "P:53",
      "P:54",
      "P:55",
      "P:56",
      "P:57",
      "P:58",
      "P:59",
      "P:60",
      "P:61",
      "P:62",
      "P:63",
      "P:64",
      "P:65",
      "P:66",
      "P:67",
      "P:68",
      "P:69",
      "P:70",
      "P:71",
      "P:72",
      "P:73",
      "P:75",
      "P:76",
      "P:77",
      "P:78",
      "P:79",
      "P:80",
      "P:81",
      "P:82",
      "P:83",
      "P:84",
      "P:85",
      "P:86",
      "P:87",
      "P:88",
      "P:89",
      "P:90",
      "P:91",
      "P:92",
      "P:93",
      "P:94",
      "P:95",
      "P:96",
      "P:97",
      "P:98",
      "P:99"
    ],
    "P:75": [
      "P:100",
      "P:101",
      "P:102",
      "P:103",
      "P:104",
      "P:105",
      "P:106",
      "P:107",
      "P:108",
      "P:109",
      "P:110",
      "P:111",
      "P:112",
      "P:113",
      "P:114",
      "P:115",
      "P:116",
      "P:117",
      "P:118",
      "P:119",
      "P:120",
      "P:121",
      "P:122",
      "P:123",
      "P:124",
      "P:125",
      "P:126",
      "P:127",
      "P:128",
      "P:129",
      "P:130",
      "P:131",
      "P:132",
      "P:133",
      "P:134",
      "P:135",
      "P:136",
      "P:137",
      "P:138",
      "P:139",
      "P:140",
      "P:141",
      "P:142",
      "P:143",
      "P:144",
      "P:145",
      "P:146",
      "P:147",
      "P:148",
      "P:149",
      "P:150",
      "P:151",
      "P:152",
      "P:153",
      "P:154",
      "P:155",
      "P:156",
      "P:157",
      "P:158",
      "P:159",
      "P:160",
      "P:161",
      "P:162",
      "P:163",
      "P:164",
      "P:165",
      "P:166",
      "P:167",
      "P:168",
      "P:169",
      "P:170",
      "P:30",
      "P:31",
      "P:32",
      "P:33",
      "P:34",
      "P:35",
      "P:36",
      "P:37",
      "P:38",
      "P:39",
      "P:40",
      "P:41",
      "P:42",
      "P:43",
      "P:44",
      "P:45",
      "P:46",
      "P:47",
      "P:48",
      "P:49",
      "P:50",
      "P:51",
      "P:52",
      "P:53",
      "P:54",
      "P:55",
      "P:56",
      "P:57",
      "P:58",
      "P:59",
      "P:60",
      "P:61",
      "P:62",
      "P:63",
      "P:64",
      "P:65",
      "P:66",
      "P:67",
      "P:68",
      "P:69",
      "P:70",
      "P:71",
      "P:72",
      "P:73",
      "P:74",
      "P:76",
      "P:77",
      "P:78",
      "P:79",
      "P:80",
      "P:81",
      "P:82",
      "P:83",
      "P:84",
      "P:85",
      "P:86",
      "P:87",
      "P:88",
      "P:89",
      "P:90",
      "P:91",
      "P:92",
      "P:93",
      "P:94",
      "P:95",
      "P:96",
      "P:97",
      "P:98",
      "P:99"
    ],
    "P:76": [
      "P:100",
      "P:101",
      "P:102",
      "P:103",
      "P:104",
      "P:105",
      "P:106",
      "P:107",
      "P:108",
      "P:109",
      "P:110",
      "P:111",
      "P:112",
      "P:113",
      "P:114",
      "P:115",
      "P:116",
      "P:117",
      "P:118",
      "P:119",
      "P:120",
      "P:121",
      "P:122",
      "P:123",
      "P:124",
      "P:125",
      "P:126",
      "P:127",
      "P:128",
      "P:129",
      "P:130",
      "P:131",
      "P:132",
      "P:133",
      "P:134",
      "P:135",
      "P:136",
      "P:137",
      "P:138",
      "P:139",
      "P:140",
      "P:141",
      "P:142",
      "P:143",
      "P:144",
      "P:145",
      "P:146",
      "P:147",
      "P:148",
      "P:149",
      "P:150",
      "P:151",
      "P:152",
      "P:153",
      "P:154",
      "P:155",
      "P:156",
      "P:157",
      "P:158",
      "P:159",
      "P:160",
      "P:161",
      "P:162",
      "P:163",
      "P:164",
      "P:165",
      "P:166",
      "P:167",
      "P:168",
      "P:169",
      "P:170",
      "P:30",
      "P:31",
      "P:32",
      "P:33",
      "P:34",
      "P:35",
      "P:36",
      "P:37",
      "P:38",
      "P:39",
      "P:40",
      "P:41",
      "P:42",
      "P:43",
      "P:44",
      "P:45",
      "P:46",
      "P:47",
      "P:48",
      "P:49",
      "P:50",
      "P:51",
      "P:52",
      "P:53",
      "P:54",
      "P:55",
      "P:56",
      "P:57",
      "P:58",
      "P:59",
      "P:60",
      "P:61",
      "P:62",
      "P:63",
      "P:64",
      "P:65",
      "P:66",
      "P:67",
      "P:68",
      "P:69",
      "P:70",
      "P:71",
      "P:72",
      "P:73",
      "P:74",
      "P:75",
      "P:77",
      "P:78",
      "P:79",
      "P:80",
      "P:81",
      "P:82",
      "P:83",
      "P:84",
      "P:85",
      "P:86",
      "P:87",
      "P:88",
      "P:89",
      "P:90",
      "P:91",
      "P:92",
      "P:93",
      "P:94",
      "P:95",
      "P:96",
      "P:97",
      "P:98",
      "P:99"
    ],
    "P:77": [
      "P:100",
      "P:101",
      "P:102",
      "P:103",
      "P:104",
      "P:105",
      "P:106",
      "P:107",
      "P:108",
      "P:109",
      "P:110",
      "P:111",
      "P:112",
      "P:113",
      "P:114",
      "P:115",
      "P:116",
      "P:117",
      "P:118",
      "P:119",
      "P:120",
      "P:121",
      "P:122",
      "P:123",
      "P:124",
      "P:125",
      "P:126",
      "P:127",
      "P:128",
      "P:129",
      "P:130",
      "P:131",
      "P:132",
      "P:133",
      "P:134",
      "P:135",
      "P:136",
      "P:137",
      "P:138",
      "P:139",
      "P:140",
      "P:141",
      "P:142",
      "P:143",
      "P:144",
      "P:145",
      "P:146",
      "P:147",
      "P:148",
      "P:149",
      "P:150",
      "P:151",
      "P:152",
      "P:153",
      "P:154",
      "P:155",
      "P:156",
      "P:157",
      "P:158",
      "P:159",
      "P:160",
      "P:161",
      "P:162",
      "P:163",
      "P:164",
      "P:165",
      "P:166",
      "P:167",
      "P:168",
      "P:169",
      "P:170",
      "P:30",
      "P:31",
      "P:32",
      "P:33",
      "P:34",
      "P:35",
      "P:36",
      "P:37",
      "P:38",
      "P:39",
      "P:40",
      "P:41",
      "P:42",
      "P:43",
      "P:44",
      "P:45",
      "P:46",
      "P:47",
      "P:48",
      "P:49",
      "P:50",
      "P:51",
      "P:52",
      "P:53",
      "P:54",
      "P:55",
      "P:56",
      "P:57",
      "P:58",
      "P:59",
      "P:60",
      "P:61",
      "P:62",
      "P:63",
      "P:64",
      "P:65",
      "P:66",
      "P:67",
      "P:68",
      "P:69",
      "P:70",
      "P:71",
      "P:72",
      "P:73",
      "P:74",
      "P:75",
      "P:76",
      "P:78",
      "P:79",
      "P:80",
      "P:81",
      "P:82",
      "P:83",
      "P:84",
      "P:85",
      "P:86",
      "P:87",
      "P:88",
      "P:89",
      "P:90",
      "P:91",
      "P:92",
      "P:93",
      "P:94",
      "P:95",
      "P:96",
      "P:97",
      "P:98",
      "P:99"
    ],
    "P:78": [
      "P:100",
      "P:101",
      "P:102",
      "P:103",
      "P:104",
      "P:105",
      "P:106",
      "P:107",
      "P:108",
      "P:109",
      "P:110",
      "P:111",
      "P:112",
      "P:113",
      "P:114",
      "P:115",
      "P:116",
      "P:117",
      "P:118",
      "P:119",
      "P:120",
      "P:121",
      "P:122",
      "P:123",
      "P:124",
      "P:125",
      "P:126",
      "P:127",
      "P:128",
      "P:129",
      "P:130",
      "P:131",
      "P:132",
      "P:133",
      "P:134",
      "P:135",
      "P:136",
      "P:137",
      "P:138",
      "P:139",
      "P:140",
      "P:141",
      "P:142",
      "P:143",
      "P:144",
      "P:145",
      "P:146",
      "P:147",
      "P:148",
      "P:149",
      "P:150",
      "P:151",
      "P:152",
      "P:153",
      "P:154",
      "P:155",
      "P:156",
      "P:157",
      "P:158",
      "P:159",
      "P:160",
      "P:161",
      "P:162",
      "P:163",
      "P:164",
      "P:165",
      "P:166",
      "P:167",
      "P:168",
      "P:169",
      "P:170",
      "P:30",
      "P:31",
      "P:32",
      "P:33",
      "P:34",
      "P:35",
      "P:36",
      "P:37",
      "P:38",
      "P:39",
      "P:40",
      "P:41",
      "P:42",
      "P:43",
      "P:44",
      "P:45",
      "P:46",
      "P:47",
      "P:48",
      "P:49",
      "P:50",
      "P:51",
      "P:52",
      "P:53",
      "P:54",
      "P:55",
      "P:56",
      "P:57",
      "P:58",
      "P:59",
      "P:60",
      "P:61",
      "P:62",
      "P:63",
      "P:64",
      "P:65",
      "P:66",
      "P:67",
      "P:68",
      "P:69",
      "P:70",
      "P:71",
      "P:72",
      "P:73",
      "P:74",
      "P:75",
      "P:76",
      "P:77",
      "P:79",
      "P:80",
      "P:81",
      "P:82",
      "P:83",
      "P:84",
      "P:85",
      "P:86",
      "P:87",
      "P:88",
      "P:89",
      "P:90",
      "P:91",
      "P:92",
      "P:93",
      "P:94",
      "P:95",
      "P:96",
      "P:97",
      "P:98",
      "P:99"
    ],
    "P:79": [
      "P:100",
      "P:101",
      "P:102",
      "P:103",
      "P:104",
      "P:105",
      "P:106",
      "P:107",
      "P:108",
      "P:109",
      "P:110",
      "P:111",
      "P:112",
      "P:113",
      "P:114",
      "P:115",
      "P:116",
      "P:117",
      "P:118",
      "P:119",
      "P:120",
      "P:121",
      "P:122",
      "P:123",
      "P:124",
      "P:125",
      "P:126",
      "P:127",
      "P:128",
      "P:129",
      "P:130",
      "P:131",
      "P:132",
      "P:133",
      "P:134",
      "P:135",
      "P:136",
      "P:137",
      "P:138",
      "P:139",
      "P:140",
      "P:141",
      "P:142",
      "P:143",
      "P:144",
      "P:145",
      "P:146",
      "P:147",
      "P:148",
      "P:149",
      "P:150",
      "P:151",
      "P:152",
      "P:153",
      "P:154",
      "P:155",
      "P:156",
      "P:157",
      "P:158",
      "P:159",
      "P:160",
      "P:161",
      "P:162",
      "P:163",
      "P:164",
      "P:165",
      "P:166",
      "P:167",
      "P:168",
      "P:169",
      "P:170",
      "P:30",
      "P:31",
      "P:32",
      "P:33",
      "P:34",
      "P:35",
      "P:36",
      "P:37",
      "P:38",
      "P:39",
      "P:40",
      "P:41",
      "P:42",
      "P:43",
      "P:44",
      "P:45",
      "P:46",
      "P:47",
      "P:48",
      "P:49",
      "P:50",
      "P:51",
      "P:52",
      "P:53",
      "P:54",
      "P:55",
      "P:56",
      "P:57",
      "P:58",
      "P:59",
      "P:60",
      "P:61",
      "P:62",
      "P:63",
      "P:64",
      "P:65",
      "P:66",
      "P:67",
      "P:68",
      "P:69",
      "P:70",
      "P:71",
      "P:72",
      "P:73",
      "P:74",
      "P:75",
      "P:76",
      "P:77",
      "P:78",
      "P:80",
      "P:81",
      "P:82",
      "P:83",
      "P:84",
      "P:85",
      "P:86",
      "P:87",
      "P:88",
      "P:89",
      "P:90",
      "P:91",
      "P:92",
      "P:93",
      "P:94",
      "P:95",
      "P:96",
      "P:97",
      "P:98",
      "P:99"
    ],
    "P:80": [
      "P:100",
      "P:101",
      "P:102",
      "P:103",
      "P:104",
      "P:105",
      "P:106",
      "P:107",
      "P:108",
      "P:109",
      "P:110",
      "P:111",
      "P:112",
      "P:113",
      "P:114",
      "P:115",
      "P:116",
      "P:117",
      "P:118",
      "P:119",
      "P:120",
      "P:121",
      "P:122",
      "P:123",
      "P:124",
      "P:125",
      "P:126",
      "P:127",
      "P:128",
      "P:129",
      "P:130",
      "P:131",
      "P:132",
      "P:133",
      "P:134",
      "P:135",
      "P:136",
      "P:137",
      "P:138",
      "P:139",
      "P:140",
      "P:141",
      "P:142",
      "P:143",
      "P:144",
      "P:145",
      "P:146",
      "P:147",
      "P:148",
      "P:149",
      "P:150",
      "P:151",
      "P:152",
      "P:153",
      "P:154",
      "P:155",
      "P:156",
      "P:157",
      "P:158",
      "P:159",
      "P:160",
      "P:161",
      "P:162",
      "P:163",
      "P:164",
      "P:165",
      "P:166",
      "P:167",
      "P:168",
      "P:169",
      "P:170",
      "P:30",
      "P:31",
      "P:32",
      "P:33",
      "P:34",
      "P:35",
      "P:36",
      "P:37",
      "P:38",
      "P:39",
      "P:40",
      "P:41",
      "P:42",
      "P:43",
      "P:44",
      "P:45",
      "P:46",
      "P:47",
      "P:48",
      "P:49",
      "P:50",
      "P:51",
      "P:52",
      "P:53",
      "P:54",
      "P:55",
      "P:56",
      "P:57",
      "P:58",
      "P:59",
      "P:60",
      "P:61",
      "P:62",
      "P:63",
      "P:64",
      "P:65",
      "P:66",
      "P:67",
      "P:68",
      "P:69",
      "P:70",
      "P:71",
      "P:72",
      "P:73",
      "P:74",
      "P:75",
      "P:76",
      "P:77",
      "P:78",
      "P:79",
      "P:81",
      "P:82",
      "P:83",
      "P:84",
      "P:85",
      "P:86",
      "P:87",
      "P:88",
      "P:89",
      "P:90",
      "P:91",
      "P:92",
      "P:93",
      "P:94",
      "P:95",
      "P:96",
      "P:97",
      "P:98",
      "P:99"
    ],
    "P:81": [
      "P:100",
      "P:101",
      "P:102",
      "P:103",
      "P:104",
      "P:105",
      "P:106",
      "P:107",
      "P:108",
      "P:109",
      "P:110",
      "P:111",
      "P:112",
      "P:113",
      "P:114",
      "P:115",
      "P:116",
      "P:117",
      "P:118",
      "P:119",
      "P:120",
      "P:121",
      "P:122",
      "P:123",
      "P:124",
      "P:125",
      "P:126",
      "P:127",
      "P:128",
      "P:129",
      "P:130",
      "P:131",
      "P:132",
      "P:133",
      "P:134",
      "P:135",
      "P:136",
      "P:137",
      "P:138",
      "P:139",
      "P:140",
      "P:141",
      "P:142",
      "P:143",
      "P:144",
      "P:145",
      "P:146",
      "P:147",
      "P:148",
      "P:149",
      "P:150",
      "P:151",
      "P:152",
      "P:153",
      "P:154",
      "P:155",
      "P:156",
      "P:157",
      "P:158",
      "P:159",
      "P:160",
      "P:161",
      "P:162",
      "P:163",
      "P:164",
      "P:165",
      "P:166",
      "P:167",
      "P:168",
      "P:169",
      "P:170",
      "P:30",
      "P:31",
      "P:32",
      "P:33",
      "P:34",
      "P:35",
      "P:36",
      "P:37",
      "P:38",
      "P:39",
      "P:40",
      "P:41",
      "P:42",
      "P:43",
      "P:44",
      "P:45",
      "P:46",
      "P:47",
      "P:48",
      "P:49",
      "P:50",
      "P:51",
      "P:52",
      "P:53",
      "P:54",
      "P:55",
      "P:56",
      "P:57",
      "P:58",
      "P:59",
      "P:60",
      "P:61",
      "P:62",
      "P:63",
      "P:64",
      "P:65",
      "P:66",
      "P:67",
      "P:68",
      "P:69",
      "P:70",
      "P:71",
      "P:72",
      "P:73",
      "P:74",
      "P:75",
      "P:76",
      "P:77",
      "P:78",
      "P:79",
      "P:80",
      "P:82",
      "P:83",
      "P:84",
      "P:85",
      "P:86",
      "P:87",
      "P:88",
      "P:89",
      "P:90",
      "P:91",
      "P:92",
      "P:93",
      "P:94",
      "P:95",
      "P:96",
      "P:97",
      "P:98",
      "P:99"
    ],
    "P:82": [
      "P:100",
      "P:101",
      "P:102",
      "P:103",
      "P:104",
      "P:105",
      "P:106",
      "P:107",
      "P:108",
      "P:109",
      "P:110",
      "P:111",
      "P:112",
      "P:113",
      "P:114",
      "P:115",
      "P:116",
      "P:117",
      "P:118",
      "P:119",
      "P:120",
      "P:121",
      "P:122",
      "P:123",
      "P:124",
      "P:125",
      "P:126",
      "P:127",
      "P:128",
      "P:129",
      "P:130",
      "P:131",
      "P:132",
      "P:133",
      "P:134",
      "P:135",
      "P:136",
      "P:137",
      "P:138",
      "P:139",
      "P:140",
      "P:141",
      "P:142",
      "P:143",
      "P:144",
      "P:145",
      "P:146",
      "P:147",
      "P:148",
      "P:149",
      "P:150",
      "P:151",
      "P:152",
      "P:153",
      "P:154",
      "P:155",
      "P:156",
      "P:157",
      "P:158",
      "P:159",
      "P:160",
      "P:161",
      "P:162",
      "P:163",
      "P:164",
      "P:165",
      "P:166",
      "P:167",
      "P:168",
      "P:169",
      "P:170",
      "P:30",
      "P:31",
      "P:32",
      "P:33",
      "P:34",
      "P:35",
      "P:36",
      "P:37",
      "P:38",
      "P:39",
      "P:40",
      "P:41",
      "P:42",
      "P:43",
      "P:44",
      "P:45",
      "P:46",
      "P:47",
      "P:48",
      "P:49",
      "P:50",
      "P:51",
      "P:52",
      "P:53",
      "P:54",
      "P:55",
      "P:56",
      "P:57",
      "P:58",
      "P:59",
      "P:60",
      "P:61",
      "P:62",
      "P:63",
      "P:64",
      "P:65",
      "P:66",
      "P:67",
      "P:68",
      "P:69",
      "P:70",
      "P:71",
      "P:72",
      "P:73",
      "P:74",
      "P:75",
      "P:76",
      "P:77",
      "P:78",
      "P:79",
      "P:80",
      "P:81",
      "P:83",
      "P:84",
      "P:85",
      "P:86",
      "P:87",
      "P:88",
      "P:89",
      "P:90",
      "P:91",
      "P:92",
      "P:93",
      "P:94",
      "P:95",
      "P:96",
      "P:97",
      "P:98",
      "P:99"
    ],
    "P:83": [
      "P:100",
      "P:101",
      "P:102",
      "P:103",
      "P:104",
      "P:105",
      "P:106",
      "P:107",
      "P:108",
      "P:109",
      "P:110",
      "P:111",
      "P:112",
      "P:113",
      "P:114",
      "P:115",
      "P:116",
      "P:117",
      "P:118",
      "P:119",
      "P:120",
      "P:121",
      "P:122",
      "P:123",
      "P:124",
      "P:125",
      "P:126",
      "P:127",
      "P:128",
      "P:129",
      "P:130",
      "P:131",
      "P:132",
      "P:133",
      "P:134",
      "P:135",
      "P:136",
      "P:137",
      "P:138",
      "P:139",
      "P:140",
      "P:141",
      "P:142",
      "P:143",
      "P:144",
      "P:145",
      "P:146",
      "P:147",
      "P:148",
      "P:149",
      "P:150",
      "P:151",
      "P:152",
      "P:153",
      "P:154",
      "P:155",
      "P:156",
      "P:157",
      "P:158",
      "P:159",
      "P:160",
      "P:161",
      "P:162",
      "P:163",
      "P:164",
      "P:165",
      "P:166",
      "P:167",
      "P:168",
      "P:169",
      "P:170",
      "P:30",
      "P:31",
      "P:32",
      "P:33",
      "P:34",
      "P:35",
      "P:36",
      "P:37",
      "P:38",
      "P:39",
      "P:40",
      "P:41",
      "P:42",
      "P:43",
      "P:44",
      "P:45",
      "P:46",
      "P:47",
      "P:48",
      "P:49",
      "P:50",
      "P:51",
      "P:52",
      "P:53",
      "P:54",
      "P:55",
      "P:56",
      "P:57",
      "P:58",
      "P:59",
      "P:60",
      "P:61",
      "P:62",
      "P:63",
      "P:64",
      "P:65",
      "P:66",
      "P:67",
      "P:68",
      "P:69",
      "P:70",
      "P:71",
      "P:72",
      "P:73",
      "P:74",
      "P:75",
      "P:76",
      "P:77",
      "P:78",
      "P:79",
      "P:80",
      "P:81",
      "P:82",
      "P:84",
      "P:85",
      "P:86",
      "P:87",
      "P:88",
      "P:89",
      "P:90",
      "P:91",
      "P:92",
      "P:93",
      "P:94",
      "P:95",
      "P:96",
      "P:97",
      "P:98",
      "P:99"
    ],
    "P:84": [
      "P:100",
      "P:101",
      "P:102",
      "P:103",
      "P:104",
      "P:105",
      "P:106",
      "P:107",
      "P:108",
      "P:109",
      "P:110",
      "P:111",
      "P:112",
      "P:113",
      "P:114",
      "P:115",
      "P:116",
      "P:117",
      "P:118",
      "P:119",
      "P:120",
      "P:121",
      "P:122",
      "P:123",
      "P:124",
      "P:125",
      "P:126",
      "P:127",
      "P:128",
      "P:129",
      "P:130",
      "P:131",
      "P:132",
      "P:133",
      "P:134",
      "P:135",
      "P:136",
      "P:137",
      "P:138",
      "P:139",
      "P:140",
      "P:141",
      "P:142",
      "P:143",
      "P:144",
      "P:145",
      "P:146",
      "P:147",
      "P:148",
      "P:149",
      "P:150",
      "P:151",
      "P:152",
      "P:153",
      "P:154",
      "P:155",
      "P:156",
      "P:157",
      "P:158",
      "P:159",
      "P:160",
      "P:161",
      "P:162",
      "P:163",
      "P:164",
      "P:165",
      "P:166",
      "P:167",
      "P:168",
      "P:169",
      "P:170",
      "P:30",
      "P:31",
      "P:32",
      "P:33",
      "P:34",
      "P:35",
      "P:36",
      "P:37",
      "P:38",
      "P:39",
      "P:40",
      "P:41",
      "P:42",
      "P:43",
      "P:44",
      "P:45",
      "P:46",
      "P:47",
      "P:48",
      "P:49",
      "P:50",
      "P:51",
      "P:52",
      "P:53",
      "P:54",
      "P:55",
      "P:56",
      "P:57",
      "P:58",
      "P:59",
      "P:60",
      "P:61",
      "P:62",
      "P:63",
      "P:64",
      "P:65",
      "P:66",
      "P:67",
      "P:68",
      "P:69",
      "P:70",
      "P:71",
      "P:72",
      "P:73",
      "P:74",
      "P:75",
      "P:76",
      "P:77",
      "P:78",
      "P:79",
      "P:80",
      "P:81",
      "P:82",
      "P:83",
      "P:85",
      "P:86",
      "P:87",
      "P:88",
      "P:89",
      "P:90",
      "P:91",
      "P:92",
      "P:93",
      "P:94",
      "P:95",
      "P:96",
      "P:97",
      "P:98",
      "P:99"
    ],
    "P:85": [
      "P:100",
      "P:101",
      "P:102",
      "P:103",
      "P:104",
      "P:105",
      "P:106",
      "P:107",
      "P:108",
      "P:109",
      "P:110",
      "P:111",
      "P:112",
      "P:113",
      "P:114",
      "P:115",
      "P:116",
      "P:117",
      "P:118",
      "P:119",
      "P:120",
      "P:121",
      "P:122",
      "P:123",
      "P:124",
      "P:125",
      "P:126",
      "P:127",
      "P:128",
      "P:129",
      "P:130",
      "P:131",
      "P:132",
      "P:133",
      "P:134",
      "P:135",
      "P:136",
      "P:137",
      "P:138",
      "P:139",
      "P:140",
      "P:141",
      "P:142",
      "P:143",
      "P:144",
      "P:145",
      "P:146",
      "P:147",
      "P:148",
      "P:149",
      "P:150",
      "P:151",
      "P:152",
      "P:153",
      "P:154",
      "P:155",
      "P:156",
      "P:157",
      "P:158",
      "P:159",
      "P:160",
      "P:161",
      "P:162",
      "P:163",
      "P:164",
      "P:165",
      "P:166",
      "P:167",
      "P:168",
      "P:169",
      "P:170",
      "P:30",
      "P:31",
      "P:32",
      "P:33",
      "P:34",
      "P:35",
      "P:36",
      "P:37",
      "P:38",
      "P:39",
      "P:40",
      "P:41",
      "P:42",
      "P:43",
      "P:44",
      "P:45",
      "P:46",
      "P:47",
      "P:48",
      "P:49",
      "P:50",
      "P:51",
      "P:52",
      "P:53",
      "P:54",
      "P:55",
      "P:56",
      "P:57",
      "P:58",
      "P:59",
      "P:60",
      "P:61",
      "P:62",
      "P:63",
      "P:64",
      "P:65",
      "P:66",
      "P:67",
      "P:68",
      "P:69",
      "P:70",
      "P:71",
      "P:72",
      "P:73",
      "P:74",
      "P:75",
      "P:76",
      "P:77",
      "P:78",
      "P:79",
      "P:80",
      "P:81",
      "P:82",
      "P:83",
      "P:84",
      "P:86",
      "P:87",
      "P:88",
      "P:89",
      "P:90",
      "P:91",
      "P:92",
      "P:93",
      "P:94",
      "P:95",
      "P:96",
      "P:97",
      "P:98",
      "P:99"
    ],
    "P:86": [
      "P:100",
      "P:101",
      "P:102",
      "P:103",
      "P:104",
      "P:105",
      "P:106",
      "P:107",
      "P:108",
      "P:109",
      "P:110",
      "P:111",
      "P:112",
      "P:113",
      "P:114",
      "P:115",
      "P:116",
      "P:117",
      "P:118",
      "P:119",
      "P:120",
      "P:121",
      "P:122",
      "P:123",
      "P:124",
      "P:125",
      "P:126",
      "P:127",
      "P:128",
      "P:129",
      "P:130",
      "P:131",
      "P:132",
      "P:133",
      "P:134",
      "P:135",
      "P:136",
      "P:137",
      "P:138",
      "P:139",
      "P:140",
      "P:141",
      "P:142",
      "P:143",
      "P:144",
      "P:145",
      "P:146",
      "P:147",
      "P:148",
      "P:149",
      "P:150",
      "P:151",
      "P:152",
      "P:153",
      "P:154",
      "P:155",
      "P:156",
      "P:157",
      "P:158",
      "P:159",
      "P:160",
      "P:161",
      "P:162",
      "P:163",
      "P:164",
      "P:165",
      "P:166",
      "P:167",
      "P:168",
      "P:169",
      "P:170",
      "P:30",
      "P:31",
      "P:32",
      "P:33",
      "P:34",
      "P:35",
      "P:36",
      "P:37",
      "P:38",
      "P:39",
      "P:40",
      "P:41",
      "P:42",
      "P:43",
      "P:44",
      "P:45",
      "P:46",
      "P:47",
      "P:48",
      "P:49",
      "P:50",
      "P:51",
      "P:52",
      "P:53",
      "P:54",
      "P:55",
      "P:56",
      "P:57",
      "P:58",
      "P:59",
      "P:60",
      "P:61",
      "P:62",
      "P:63",
      "P:64",
      "P:65",
      "P:66",
      "P:67",
      "P:68",
      "P:69",
      "P:70",
      "P:71",
      "P:72",
      "P:73",
      "P:74",
      "P:75",
      "P:76",
      "P:77",
      "P:78",
      "P:79",
      "P:80",
      "P:81",
      "P:82",
      "P:83",
      "P:84",
      "P:85",
      "P:87",
      "P:88",
      "P:89",
      "P:90",
      "P:91",
      "P:92",
      "P:93",
      "P:94",
      "P:95",
      "P:96",
      "P:97",
      "P:98",
      "P:99"
    ],
    "P:87": [
      "P:100",
      "P:101",
      "P:102",
      "P:103",
      "P:104",
      "P:105",
      "P:106",
      "P:107",
      "P:108",
      "P:109",
      "P:110",
      "P:111",
      "P:112",
      "P:113",
      "P:114",
      "P:115",
      "P:116",
      "P:117",
      "P:118",
      "P:119",
      "P:120",
      "P:121",
      "P:122",
      "P:123",
      "P:124",
      "P:125",
      "P:126",
      "P:127",
      "P:128",
      "P:129",
      "P:130",
      "P:131",
      "P:132",
      "P:133",
      "P:134",
      "P:135",
      "P:136",
      "P:137",
      "P:138",
      "P:139",
      "P:140",
      "P:141",
      "P:142",
      "P:143",
      "P:144",
      "P:145",
      "P:146",
      "P:147",
      "P:148",
      "P:149",
      "P:150",
      "P:151",
      "P:152",
      "P:153",
      "P:154",
      "P:155",
      "P:156",
      "P:157",
      "P:158",
      "P:159",
      "P:160",
      "P:161",
      "P:162",
      "P:163",
      "P:164",
      "P:165",
      "P:166",
      "P:167",
      "P:168",
      "P:169",
      "P:170",
      "P:30",
      "P:31",
      "P:32",
      "P:33",
      "P:34",
      "P:35",
      "P:36",
      "P:37",
      "P:38",
      "P:39",
      "P:40",
      "P:41",
      "P:42",
      "P:43",
      "P:44",
      "P:45",
      "P:46",
      "P:47",
      "P:48",
      "P:49",
      "P:50",
      "P:51",
      "P:52",
      "P:53",
      "P:54",
      "P:55",
      "P:56",
      "P:57",
      "P:58",
      "P:59",
      "P:60",
      "P:61",
      "P:62",
      "P:63",
      "P:64",
      "P:65",
      "P:66",
      "P:67",
      "P:68",
      "P:69",
      "P:70",
      "P:71",
      "P:72",
      "P:73",
      "P:74",
      "P:75",
      "P:76",
      "P:77",
      "P:78",
      "P:79",
      "P:80",
      "P:81",
      "P:82",
      "P:83",
      "P:84",
      "P:85",
      "P:86",
      "P:88",
      "P:89",
      "P:90",
      "P:91",
      "P:92",
      "P:93",
      "P:94",
      "P:95",
      "P:96",
      "P:97",
      "P:98",
      "P:99"
    ],
    "P:88": [
      "P:100",
      "P:101",
      "P:102",
      "P:103",
      "P:104",
      "P:105",
      "P:106",
      "P:107",
      "P:108",
      "P:109",
      "P:110",
      "P:111",
      "P:112",
      "P:113",
      "P:114",
      "P:115",
      "P:116",
      "P:117",
      "P:118",
      "P:119",
      "P:120",
      "P:121",
      "P:122",
      "P:123",
      "P:124",
      "P:125",
      "P:126",
      "P:127",
      "P:128",
      "P:129",
      "P:130",
      "P:131",
      "P:132",
      "P:133",
      "P:134",
      "P:135",
      "P:136",
      "P:137",
      "P:138",
      "P:139",
      "P:140",
      "P:141",
      "P:142",
      "P:143",
      "P:144",
      "P:145",
      "P:146",
      "P:147",
      "P:148",
      "P:149",
      "P:150",
      "P:151",
      "P:152",
      "P:153",
      "P:154",
      "P:155",
      "P:156",
      "P:157",
      "P:158",
      "P:159",
      "P:160",
      "P:161",
      "P:162",
      "P:163",
      "P:164",
      "P:165",
      "P:166",
      "P:167",
      "P:168",
      "P:169",
      "P:170",
      "P:30",
      "P:31",
      "P:32",
      "P:33",
      "P:34",
      "P:35",
      "P:36",
      "P:37",
      "P:38",
      "P:39",
      "P:40",
      "P:41",
      "P:42",
      "P:43",
      "P:44",
      "P:45",
      "P:46",
      "P:47",
      "P:48",
      "P:49",
      "P:50",
      "P:51",
      "P:52",
      "P:53",
      "P:54",
      "P:55",
      "P:56",
      "P:57",
      "P:58",
      "P:59",
      "P:60",
      "P:61",
      "P:62",
      "P:63",
      "P:64",
      "P:65",
      "P:66",
      "P:67",
      "P:68",
      "P:69",
      "P:70",
      "P:71",
      "P:72",
      "P:73",
      "P:74",
      "P:75",
      "P:76",
      "P:77",
      "P:78",
      "P:79",
      "P:80",
      "P:81",
      "P:82",
      "P:83",
      "P:84",
      "P:85",
      "P:86",
      "P:87",
      "P:89",
      "P:90",
      "P:91",
      "P:92",
      "P:93",
      "P:94",
      "P:95",
      "P:96",
      "P:97",
      "P:98",
      "P:99"
    ],
    "P:89": [
      "P:100",
      "P:101",
      "P:102",
      "P:103",
      "P:104",
      "P:105",
      "P:106",
      "P:107",
      "P:108",
      "P:109",
      "P:110",
      "P:111",
      "P:112",
      "P:113",
      "P:114",
      "P:115",
      "P:116",
      "P:117",
      "P:118",
      "P:119",
      "P:120",
      "P:121",
      "P:122",
      "P:123",
      "P:124",
      "P:125",
      "P:126",
      "P:127",
      "P:128",
      "P:129",
      "P:130",
      "P:131",
      "P:132",
      "P:133",
      "P:134",
      "P:135",
      "P:136",
      "P:137",
      "P:138",
      "P:139",
      "P:140",
      "P:141",
      "P:142",
      "P:143",
      "P:144",
      "P:145",
      "P:146",
      "P:147",
      "P:148",
      "P:149",
      "P:150",
      "P:151",
      "P:152",
      "P:153",
      "P:154",
      "P:155",
      "P:156",
      "P:157",
      "P:158",
      "P:159",
      "P:160",
      "P:161",
      "P:162",
      "P:163",
      "P:164",
      "P:165",
      "P:166",
      "P:167",
      "P:168",
      "P:169",
      "P:170",
      "P:30",
      "P:31",
      "P:32",
      "P:33",
      "P:34",
      "P:35",
      "P:36",
      "P:37",
      "P:38",
      "P:39",
      "P:40",
      "P:41",
      "P:42",
      "P:43",
      "P:44",
      "P:45",
      "P:46",
      "P:47",
      "P:48",
      "P:49",
      "P:50",
      "P:51",
      "P:52",
      "P:53",
      "P:54",
      "P:55",
      "P:56",
      "P:57",
      "P:58",
      "P:59",
      "P:60",
      "P:61",
      "P:62",
      "P:63",
      "P:64",
      "P:65",
      "P:66",
      "P:67",
      "P:68",
      "P:69",
      "P:70",
      "P:71",
      "P:72",
      "P:73",
      "P:74",
      "P:75",
      "P:76",
      "P:77",
      "P:78",
      "P:79",
      "P:80",
      "P:81",
      "P:82",
      "P:83",
      "P:84",
      "P:85",
      "P:86",
      "P:87",
      "P:88",
      "P:90",
      "P:91",
      "P:92",
      "P:93",
      "P:94",
      "P:95",
      "P:96",
      "P:97",
      "P:98",
      "P:99"
    ],
    "P:90": [
      "P:100",
      "P:101",
      "P:102",
      "P:103",
      "P:104",
      "P:105",
      "P:106",
      "P:107",
      "P:108",
      "P:109",
      "P:110",
      "P:111",
      "P:112",
      "P:113",
      "P:114",
      "P:115",
      "P:116",
      "P:117",
      "P:118",
      "P:119",
      "P:120",
      "P:121",
      "P:122",
      "P:123",
      "P:124",
      "P:125",
      "P:126",
      "P:127",
      "P:128",
      "P:129",
      "P:130",
      "P:131",
      "P:132",
      "P:133",
      "P:134",
      "P:135",
      "P:136",
      "P:137",
      "P:138",
      "P:139",
      "P:140",
      "P:141",
      "P:142",
      "P:143",
      "P:144",
      "P:145",
      "P:146",
      "P:147",
      "P:148",
      "P:149",
      "P:150",
      "P:151",
      "P:152",
      "P:153",
      "P:154",
      "P:155",
      "P:156",
      "P:157",
      "P:158",
      "P:159",
      "P:160",
      "P:161",
      "P:162",
      "P:163",
      "P:164",
      "P:165",
      "P:166",
      "P:167",
      "P:168",
      "P:169",
      "P:170",
      "P:30",
      "P:31",
      "P:32",
      "P:33",
      "P:34",
      "P:35",
      "P:36",
      "P:37",
      "P:38",
      "P:39",
      "P:40",
      "P:41",
      "P:42",
      "P:43",
      "P:44",
      "P:45",
      "P:46",
      "P:47",
      "P:48",
      "P:49",
      "P:50",
      "P:51",
      "P:52",
      "P:53",
      "P:54",
      "P:55",
      "P:56",
      "P:57",
      "P:58",
      "P:59",
      "P:60",
      "P:61",
      "P:62",
      "P:63",
      "P:64",
      "P:65",
      "P:66",
      "P:67",
      "P:68",
      "P:69",
      "P:70",
      "P:71",
      "P:72",
      "P:73",
      "P:74",
      "P:75",
      "P:76",
      "P:77",
      "P:78",
      "P:79",
      "P:80",
      "P:81",
      "P:82",
      "P:83",
      "P:84",
      "P:85",
      "P:86",
      "P:87",
      "P:88",
      "P:89",
      "P:91",
      "P:92",
      "P:93",
      "P:94",
      "P:95",
      "P:96",
      "P:97",
      "P:98",
      "P:99"
    ],
    "P:91": [
      "P:100",
      "P:101",
      "P:102",
      "P:103",
      "P:104",
      "P:105",
      "P:106",
      "P:107",
      "P:108",
      "P:109",
      "P:110",
      "P:111",
      "P:112",
      "P:113",
      "P:114",
      "P:115",
      "P:116",
      "P:117",
      "P:118",
      "P:119",
      "P:120",
      "P:121",
      "P:122",
      "P:123",
      "P:124",
      "P:125",
      "P:126",
      "P:127",
      "P:128",
      "P:129",
      "P:130",
      "P:131",
      "P:132",
      "P:133",
      "P:134",
      "P:135",
      "P:136",
      "P:137",
      "P:138",
      "P:139",
      "P:140",
      "P:141",
      "P:142",
      "P:143",
      "P:144",
      "P:145",
      "P:146",
      "P:147",
      "P:148",
      "P:149",
      "P:150",
      "P:151",
      "P:152",
      "P:153",
      "P:154",
      "P:155",
      "P:156",
      "P:157",
      "P:158",
      "P:159",
      "P:160",
      "P:161",
      "P:162",
      "P:163",
      "P:164",
      "P:165",
      "P:166",
      "P:167",
      "P:168",
      "P:169",
      "P:170",
      "P:30",
      "P:31",
      "P:32",
      "P:33",
      "P:34",
      "P:35",
      "P:36",
      "P:37",
      "P:38",
      "P:39",
      "P:40",
      "P:41",
      "P:42",
      "P:43",
      "P:44",
      "P:45",
      "P:46",
      "P:47",
      "P:48",
      "P:49",
      "P:50",
      "P:51",
      "P:52",
      "P:53",
      "P:54",
      "P:55",
      "P:56",
      "P:57",
      "P:58",
      "P:59",
      "P:60",
      "P:61",
      "P:62",
      "P:63",
      "P:64",
      "P:65",
      "P:66",
      "P:67",
      "P:68",
      "P:69",
      "P:70",
      "P:71",
      "P:72",
      "P:73",
      "P:74",
      "P:75",
      "P:76",
      "P:77",
      "P:78",
      "P:79",
      "P:80",
      "P:81",
      "P:82",
      "P:83",
      "P:84",
      "P:85",
      "P:86",
      "P:87",
      "P:88",
      "P:89",
      "P:90",
      "P:92",
      "P:93",
      "P:94",
      "P:95",
      "P:96",
      "P:97",
      "P:98",
      "P:99"
    ],
    "P:92": [
      "P:100",
      "P:101",
      "P:102",
      "P:103",
      "P:104",
      "P:105",
      "P:106",
      "P:107",
      "P:108",
      "P:109",
      "P:110",
      "P:111",
      "P:112",
      "P:113",
      "P:114",
      "P:115",
      "P:116",
      "P:117",
      "P:118",
      "P:119",
      "P:120",
      "P:121",
      "P:122",
      "P:123",
      "P:124",
      "P:125",
      "P:126",
      "P:127",
      "P:128",
      "P:129",
      "P:130",
      "P:131",
      "P:132",
      "P:133",
      "P:134",
      "P:135",
      "P:136",
      "P:137",
      "P:138",
      "P:139",
      "P:140",
      "P:141",
      "P:142",
      "P:143",
      "P:144",
      "P:145",
      "P:146",
      "P:147",
      "P:148",
      "P:149",
      "P:150",
      "P:151",
      "P:152",
      "P:153",
      "P:154",
      "P:155",
      "P:156",
      "P:157",
      "P:158",
      "P:159",
      "P:160",
      "P:161",
      "P:162",
      "P:163",
      "P:164",
      "P:165",
      "P:166",
      "P:167",
      "P:168",
      "P:169",
      "P:170",
      "P:30",
      "P:31",
      "P:32",
      "P:33",
      "P:34",
      "P:35",
      "P:36",
      "P:37",
      "P:38",
      "P:39",
      "P:40",
      "P:41",
      "P:42",
      "P:43",
      "P:44",
      "P:45",
      "P:46",
      "P:47",
      "P:48",
      "P:49",
      "P:50",
      "P:51",
      "P:52",
      "P:53",
      "P:54",
      "P:55",
      "P:56",
      "P:57",
      "P:58",
      "P:59",
      "P:60",
      "P:61",
      "P:62",
      "P:63",
      "P:64",
      "P:65",
      "P:66",
      "P:67",
      "P:68",
      "P:69",
      "P:70",
      "P:71",
      "P:72",
      "P:73",
      "P:74",
      "P:75",
      "P:76",
      "P:77",
      "P:78",
      "P:79",
      "P:80",
      "P:81",
      "P:82",
      "P:83",
      "P:84",
      "P:85",
      "P:86",
      "P:87",
      "P:88",
      "P:89",
      "P:90",
      "P:91",
      "P:93",
      "P:94",
      "P:95",
      "P:96",
      "P:97",
      "P:98",
      "P:99"
    ],
    "P:93": [
      "P:100",
      "P:101",
      "P:102",
      "P:103",
      "P:104",
      "P:105",
      "P:106",
      "P:107",
      "P:108",
      "P:109",
      "P:110",
      "P:111",
      "P:112",
      "P:113",
      "P:114",
      "P:115",
      "P:116",
      "P:117",
      "P:118",
      "P:119",
      "P:120",
      "P:121",
      "P:122",
      "P:123",
      "P:124",
      "P:125",
      "P:126",
      "P:127",
      "P:128",
      "P:129",
      "P:130",
      "P:131",
      "P:132",
      "P:133",
      "P:134",
      "P:135",
      "P:136",
      "P:137",
      "P:138",
      "P:139",
      "P:140",
      "P:141",
      "P:142",
      "P:143",
      "P:144",
      "P:145",
      "P:146",
      "P:147",
      "P:148",
      "P:149",
      "P:150",
      "P:151",
      "P:152",
      "P:153",
      "P:154",
      "P:155",
      "P:156",
      "P:157",
      "P:158",
      "P:159",
      "P:160",
      "P:161",
      "P:162",
      "P:163",
      "P:164",
      "P:165",
      "P:166",
      "P:167",
      "P:168",
      "P:169",
      "P:170",
      "P:30",
      "P:31",
      "P:32",
      "P:33",
      "P:34",
      "P:35",
      "P:36",
      "P:37",
      "P:38",
      "P:39",
      "P:40",
      "P:41",
      "P:42",
      "P:43",
      "P:44",
      "P:45",
      "P:46",
      "P:47",
      "P:48",
      "P:49",
      "P:50",
      "P:51",
      "P:52",
      "P:53",
      "P:54",
      "P:55",
      "P:56",
      "P:57",
      "P:58",
      "P:59",
      "P:60",
      "P:61",
      "P:62",
      "P:63",
      "P:64",
      "P:65",
      "P:66",
      "P:67",
      "P:68",
      "P:69",
      "P:70",
      "P:71",
      "P:72",
      "P:73",
      "P:74",
      "P:75",
      "P:76",
      "P:77",
      "P:78",
      "P:79",
      "P:80",
      "P:81",
      "P:82",
      "P:83",
      "P:84",
      "P:85",
      "P:86",
      "P:87",
      "P:88",
      "P:89",
      "P:90",
      "P:91",
      "P:92",
      "P:94",
      "P:95",
      "P:96",
      "P:97",
      "P:98",
      "P:99"
    ],
    "P:94": [
      "P:100",
      "P:101",
      "P:102",
      "P:103",
      "P:104",
      "P:105",
      "P:106",
      "P:107",
      "P:108",
      "P:109",
      "P:110",
      "P:111",
      "P:112",
      "P:113",
      "P:114",
      "P:115",
      "P:116",
      "P:117",
      "P:118",
      "P:119",
      "P:120",
      "P:121",
      "P:122",
      "P:123",
      "P:124",
      "P:125",
      "P:126",
      "P:127",
      "P:128",
      "P:129",
      "P:130",
      "P:131",
      "P:132",
      "P:133",
      "P:134",
      "P:135",
      "P:136",
      "P:137",
      "P:138",
      "P:139",
      "P:140",
      "P:141",
      "P:142",
      "P:143",
      "P:144",
      "P:145",
      "P:146",
      "P:147",
      "P:148",
      "P:149",
      "P:150",
      "P:151",
      "P:152",
      "P:153",
      "P:154",
      "P:155",
      "P:156",
      "P:157",
      "P:158",
      "P:159",
      "P:160",
      "P:161",
      "P:162",
      "P:163",
      "P:164",
      "P:165",
      "P:166",
      "P:167",
      "P:168",
      "P:169",
      "P:170",
      "P:30",
      "P:31",
      "P:32",
      "P:33",
      "P:34",
      "P:35",
      "P:36",
      "P:37",
      "P:38",
      "P:39",
      "P:40",
      "P:41",
      "P:42",
      "P:43",
      "P:44",
      "P:45",
      "P:46",
      "P:47",
      "P:48",
      "P:49",
      "P:50",
      "P:51",
      "P:52",
      "P:53",
      "P:54",
      "P:55",
      "P:56",
      "P:57",
      "P:58",
      "P:59",
      "P:60",
      "P:61",
      "P:62",
      "P:63",
      "P:64",
      "P:65",
      "P:66",
      "P:67",
      "P:68",
      "P:69",
      "P:70",
      "P:71",
      "P:72",
      "P:73",
      "P:74",
      "P:75",
      "P:76",
      "P:77",
      "P:78",
      "P:79",
      "P:80",
      "P:81",
      "P:82",
      "P:83",
      "P:84",
      "P:85",
      "P:86",
      "P:87",
      "P:88",
      "P:89",
      "P:90",
      "P:91",
      "P:92",
      "P:93",
      "P:95",
      "P:96",
      "P:97",
      "P:98",
      "P:99"
    ],
    "P:95": [
      "P:100",
      "P:101",
      "P:102",
      "P:103",
      "P:104",
      "P:105",
      "P:106",
      "P:107",
      "P:108",
      "P:109",
      "P:110",
      "P:111",
      "P:112",
      "P:113",
      "P:114",
      "P:115",
      "P:116",
      "P:117",
      "P:118",
      "P:119",
      "P:120",
      "P:121",
      "P:122",
      "P:123",
      "P:124",
      "P:125",
      "P:126",
      "P:127",
      "P:128",
      "P:129",
      "P:130",
      "P:131",
      "P:132",
      "P:133",
      "P:134",
      "P:135",
      "P:136",
      "P:137",
      "P:138",
      "P:139",
      "P:140",
      "P:141",
      "P:142",
      "P:143",
      "P:144",
      "P:145",
      "P:146",
      "P:147",
      "P:148",
      "P:149",
      "P:150",
      "P:151",
      "P:152",
      "P:153",
      "P:154",
      "P:155",
      "P:156",
      "P:157",
      "P:158",
      "P:159",
      "P:160",
      "P:161",
      "P:162",
      "P:163",
      "P:164",
      "P:165",
      "P:166",
      "P:167",
      "P:168",
      "P:169",
      "P:170",
      "P:30",
      "P:31",
      "P:32",
      "P:33",
      "P:34",
      "P:35",
      "P:36",
      "P:37",
      "P:38",
      "P:39",
      "P:40",
      "P:41",
      "P:42",
      "P:43",
      "P:44",
      "P:45",
      "P:46",
      "P:47",
      "P:48",
      "P:49",
      "P:50",
      "P:51",
      "P:52",
      "P:53",
      "P:54",
      "P:55",
      "P:56",
      "P:57",
      "P:58",
      "P:59",
      "P:60",
      "P:61",
      "P:62",
      "P:63",
      "P:64",
      "P:65",
      "P:66",
      "P:67",
      "P:68",
      "P:69",
      "P:70",
      "P:71",
      "P:72",
      "P:73",
      "P:74",
      "P:75",
      "P:76",
      "P:77",
      "P:78",
      "P:79",
      "P:80",
      "P:81",
      "P:82",
      "P:83",
      "P:84",
      "P:85",
      "P:86",
      "P:87",
      "P:88",
      "P:89",
      "P:90",
      "P:91",
      "P:92",
      "P:93",
      "P:94",
      "P:96",
      "P:97",
      "P:98",
      "P:99"
    ],
    "P:96": [
      "P:100",
      "P:101",
      "P:102",
      "P:103",
      "P:104",
      "P:105",
      "P:106",
      "P:107",
      "P:108",
      "P:109",
      "P:110",
      "P:111",
      "P:112",
      "P:113",
      "P:114",
      "P:115",
      "P:116",
      "P:117",
      "P:118",
      "P:119",
      "P:120",
      "P:121",
      "P:122",
      "P:123",
      "P:124",
      "P:125",
      "P:126",
      "P:127",
      "P:128",
      "P:129",
      "P:130",
      "P:131",
      "P:132",
      "P:133",
      "P:134",
      "P:135",
      "P:136",
      "P:137",
      "P:138",
      "P:139",
      "P:140",
      "P:141",
      "P:142",
      "P:143",
      "P:144",
      "P:145",
      "P:146",
      "P:147",
      "P:148",
      "P:149",
      "P:150",
      "P:151",
      "P:152",
      "P:153",
      "P:154",
      "P:155",
      "P:156",
      "P:157",
      "P:158",
      "P:159",
      "P:160",
      "P:161",
      "P:162",
      "P:163",
      "P:164",
      "P:165",
      "P:166",
      "P:167",
      "P:168",
      "P:169",
      "P:170",
      "P:30",
      "P:31",
      "P:32",
      "P:33",
      "P:34",
      "P:35",
      "P:36",
      "P:37",
      "P:38",
      "P:39",
      "P:40",
      "P:41",
      "P:42",
      "P:43",
      "P:44",
      "P:45",
      "P:46",
      "P:47",
      "P:48",
      "P:49",
      "P:50",
      "P:51",
      "P:52",
      "P:53",
      "P:54",
      "P:55",
      "P:56",
      "P:57",
      "P:58",
      "P:59",
      "P:60",
      "P:61",
      "P:62",
      "P:63",
      "P:64",
      "P:65",
      "P:66",
      "P:67",
      "P:68",
      "P:69",
      "P:70",
      "P:71",
      "P:72",
      "P:73",
      "P:74",
      "P:75",
      "P:76",
      "P:77",
      "P:78",
      "P:79",
      "P:80",
      "P:81",
      "P:82",
      "P:83",
      "P:84",
      "P:85",
      "P:86",
      "P:87",
      "P:88",
      "P:89",
      "P:90",
      "P:91",
      "P:92",
      "P:93",
      "P:94",
      "P:95",
      "P:97",
      "P:98",
      "P:99"
    ],
    "P:97": [
      "P:100",
      "P:101",
      "P:102",
      "P:103",
      "P:104",
      "P:105",
      "P:106",
      "P:107",
      "P:108",
      "P:109",
      "P:110",
      "P:111",
      "P:112",
      "P:113",
      "P:114",
      "P:115",
      "P:116",
      "P:117",
      "P:118",
      "P:119",
      "P:120",
      "P:121",
      "P:122",
      "P:123",
      "P:124",
      "P:125",
      "P:126",
      "P:127",
      "P:128",
      "P:129",
      "P:130",
      "P:131",
      "P:132",
      "P:133",
      "P:134",
      "P:135",
      "P:136",
      "P:137",
      "P:138",
      "P:139",
      "P:140",
      "P:141",
      "P:142",
      "P:143",
      "P:144",
      "P:145",
      "P:146",
      "P:147",
      "P:148",
      "P:149",
      "P:150",
      "P:151",
      "P:152",
      "P:153",
      "P:154",
      "P:155",
      "P:156",
      "P:157",
      "P:158",
      "P:159",
      "P:160",
      "P:161",
      "P:162",
      "P:163",
      "P:164",
      "P:165",
      "P:166",
      "P:167",
      "P:168",
      "P:169",
      "P:170",
      "P:30",
      "P:31",
      "P:32",
      "P:33",
      "P:34",
      "P:35",
      "P:36",
      "P:37",
      "P:38",
      "P:39",
      "P:40",
      "P:41",
      "P:42",
      "P:43",
      "P:44",
      "P:45",
      "P:46",
      "P:47",
      "P:48",
      "P:49",
      "P:50",
      "P:51",
      "P:52",
      "P:53",
      "P:54",
      "P:55",
      "P:56",
      "P:57",
      "P:58",
      "P:59",
      "P:60",
      "P:61",
      "P:62",
      "P:63",
      "P:64",
      "P:65",
      "P:66",
      "P:67",
      "P:68",
      "P:69",
      "P:70",
      "P:71",
      "P:72",
      "P:73",
      "P:74",
      "P:75",
      "P:76",
      "P:77",
      "P:78",
      "P:79",
      "P:80",
      "P:81",
      "P:82",
      "P:83",
      "P:84",
      "P:85",
      "P:86",
      "P:87",
      "P:88",
      "P:89",
      "P:90",
      "P:91",
      "P:92",
      "P:93",
      "P:94",
      "P:95",
      "P:96",
      "P:98",
      "P:99"
    ],
    "P:98": [
      "P:100",
      "P:101",
      "P:102",
      "P:103",
      "P:104",
      "P:105",
      "P:106",
      "P:107",
      "P:108",
      "P:109",
      "P:110",
      "P:111",
      "P:112",
      "P:113",
      "P:114",
      "P:115",
      "P:116",
      "P:117",
      "P:118",
      "P:119",
      "P:120",
      "P:121",
      "P:122",
      "P:123",
      "P:124",
      "P:125",
      "P:126",
      "P:127",
      "P:128",
      "P:129",
      "P:130",
      "P:131",
      "P:132",
      "P:133",
      "P:134",
      "P:135",
      "P:136",
      "P:137",
      "P:138",
      "P:139",
      "P:140",
      "P:141",
      "P:142",
      "P:143",
      "P:144",
      "P:145",
      "P:146",
      "P:147",
      "P:148",
      "P:149",
      "P:150",
      "P:151",
      "P:152",
      "P:153",
      "P:154",
      "P:155",
      "P:156",
      "P:157",
      "P:158",
      "P:159",
      "P:160",
      "P:161",
      "P:162",
      "P:163",
      "P:164",
      "P:165",
      "P:166",
      "P:167",
      "P:168",
      "P:169",
      "P:170",
      "P:30",
      "P:31",
      "P:32",
      "P:33",
      "P:34",
      "P:35",
      "P:36",
      "P:37",
      "P:38",
      "P:39",
      "P:40",
      "P:41",
      "P:42",
      "P:43",
      "P:44",
      "P:45",
      "P:46",
      "P:47",
      "P:48",
      "P:49",
      "P:50",
      "P:51",
      "P:52",
      "P:53",
      "P:54",
      "P:55",
      "P:56",
      "P:57",
      "P:58",
      "P:59",
      "P:60",
      "P:61",
      "P:62",
      "P:63",
      "P:64",
      "P:65",
      "P:66",
      "P:67",
      "P:68",
      "P:69",
      "P:70",
      "P:71",
      "P:72",
      "P:73",
      "P:74",
      "P:75",
      "P:76",
      "P:77",
      "P:78",
      "P:79",
      "P:80",
      "P:81",
      "P:82",
      "P:83",
      "P:84",
      "P:85",
      "P:86",
      "P:87",
      "P:88",
      "P:89",
      "P:90",
      "P:91",
      "P:92",
      "P:93",
      "P:94",
      "P:95",
      "P:96",
      "P:97",
      "P:99"
    ],
    "P:99": [
      "P:100",
      "P:101",
      "P:102",
      "P:103",
      "P:104",
      "P:105",
      "P:106",
      "P:107",
      "P:108",
      "P:109",
      "P:110",
      "P:111",
      "P:112",
      "P:113",
      "P:114",
      "P:115",
      "P:116",
      "P:117",
      "P:118",
      "P:119",
      "P:120",
      "P:121",
      "P:122",
      "P:123",
      "P:124",
      "P:125",
      "P:126",
      "P:127",
      "P:128",
      "P:129",
      "P:130",
      "P:131",
      "P:132",
      "P:133",
      "P:134",
      "P:135",
      "P:136",
      "P:137",
      "P:138",
      "P:139",
      "P:140",
      "P:141",
      "P:142",
      "P:143",
      "P:144",
      "P:145",
      "P:146",
      "P:147",
      "P:148",
      "P:149",
      "P:150",
      "P:151",
      "P:152",
      "P:153",
      "P:154",
      "P:155",
      "P:156",
      "P:157",
      "P:158",
      "P:159",
      "P:160",
      "P:161",
      "P:162",
      "P:163",
      "P:164",
      "P:165",
      "P:166",
      "P:167",
      "P:168",
      "P:169",
      "P:170",
      "P:30",
      "P:31",
      "P:32",
      "P:33",
      "P:34",
      "P:35",
      "P:36",
      "P:37",
      "P:38",
      "P:39",
      "P:40",
      "P:41",
      "P:42",
      "P:43",
      "P:44",
      "P:45",
      "P:46",
      "P:47",
      "P:48",
      "P:49",
      "P:50",
      "P:51",
      "P:52",
      "P:53",
      "P:54",
      "P:55",
      "P:56",
      "P:57",
      "P:58",
      "P:59",
      "P:60",
      "P:61",
      "P:62",
      "P:63",
      "P:64",
      "P:65",
      "P:66",
      "P:67",
      "P:68",
      "P:69",
      "P:70",
      "P:71",
      "P:72",
      "P:73",
      "P:74",
      "P:75",
      "P:76",
      "P:77",
      "P:78",
      "P:79",
      "P:80",
      "P:81",
      "P:82",
      "P:83",
      "P:84",
      "P:85",
      "P:86",
      "P:87",
      "P:88",
      "P:89",
      "P:90",
      "P:91",
      "P:92",
      "P:93",
      "P:94",
      "P:95",
      "P:96",
      "P:97",
      "P:98"
    ],
    "P:100": [
      "P:101",
      "P:102",
      "P:103",
      "P:104",
      "P:105",
      "P:106",
      "P:107",
      "P:108",
      "P:109",
      "P:110",
      "P:111",
      "P:112",
      "P:113",
      "P:114",
      "P:115",
      "P:116",
      "P:117",
      "P:118",
      "P:119",
      "P:120",
      "P:121",
      "P:122",
      "P:123",
      "P:124",
      "P:125",
      "P:126",
      "P:127",
      "P:128",
      "P:129",
      "P:130",
      "P:131",
      "P:132",
      "P:133",
      "P:134",
      "P:135",
      "P:136",
      "P:137",
      "P:138",
      "P:139",
      "P:140",
      "P:141",
      "P:142",
      "P:143",
      "P:144",
      "P:145",
      "P:146",
      "P:147",
      "P:148",
      "P:149",
      "P:150",
      "P:151",
      "P:152",
      "P:153",
      "P:154",
      "P:155",
      "P:156",
      "P:157",
      "P:158",
      "P:159",
      "P:160",
      "P:161",
      "P:162",
      "P:163",
      "P:164",
      "P:165",
      "P:166",
      "P:167",
      "P:168",
      "P:169",
      "P:170",
      "P:30",
      "P:31",
      "P:32",
      "P:33",
      "P:34",
      "P:35",
      "P:36",
      "P:37",
      "P:38",
      "P:39",
      "P:40",
      "P:41",
      "P:42",
      "P:43",
      "P:44",
      "P:45",
      "P:46",
      "P:47",
      "P:48",
      "P:49",
      "P:50",
      "P:51",
      "P:52",
      "P:53",
      "P:54",
      "P:55",
      "P:56",
      "P:57",
      "P:58",
      "P:59",
      "P:60",
      "P:61",
      "P:62",
      "P:63",
      "P:64",
      "P:65",
      "P:66",
      "P:67",
      "P:68",
      "P:69",
      "P:70",
      "P:71",
      "P:72",
      "P:73",
      "P:74",
      "P:75",
      "P:76",
      "P:77",
      "P:78",
      "P:79",
      "P:80",
      "P:81",
      "P:82",
      "P:83",
      "P:84",
      "P:85",
      "P:86",
      "P:87",
      "P:88",
      "P:89",
      "P:90",
      "P:91",
      "P:92",
      "P:93",
      "P:94",
      "P:95",
      "P:96",
      "P:97",
      "P:98",
      "P:99"
    ],
    "P:101": [
      "P:100",
      "P:102",
      "P:103",
      "P:104",
      "P:105",
      "P:106",
      "P:107",
      "P:108",
      "P:109",
      "P:110",
      "P:111",
      "P:112",
      "P:113",
      "P:114",
      "P:115",
      "P:116",
      "P:117",
      "P:118",
      "P:119",
      "P:120",
      "P:121",
      "P:122",
      "P:123",
      "P:124",
      "P:125",
      "P:126",
      "P:127",
      "P:128",
      "P:129",
      "P:130",
      "P:131",
      "P:132",
      "P:133",
      "P:134",
      "P:135",
      "P:136",
      "P:137",
      "P:138",
      "P:139",
      "P:140",
      "P:141",
      "P:142",
      "P:143",
      "P:144",
      "P:145",
      "P:146",
      "P:147",
      "P:148",
      "P:149",
      "P:150",
      "P:151",
      "P:152",
      "P:153",
      "P:154",
      "P:155",
      "P:156",
      "P:157",
      "P:158",
      "P:159",
      "P:160",
      "P:161",
      "P:162",
      "P:163",
      "P:164",
      "P:165",
      "P:166",
      "P:167",
      "P:168",
      "P:169",
      "P:170",
      "P:30",
      "P:31",
      "P:32",
      "P:33",
      "P:34",
      "P:35",
      "P:36",
      "P:37",
      "P:38",
      "P:39",
      "P:40",
      "P:41",
      "P:42",
      "P:43",
      "P:44",
      "P:45",
      "P:46",
      "P:47",
      "P:48",
      "P:49",
      "P:50",
      "P:51",
      "P:52",
      "P:53",
      "P:54",
      "P:55",
      "P:56",
      "P:57",
      "P:58",
      "P:59",
      "P:60",
      "P:61",
      "P:62",
      "P:63",
      "P:64",
      "P:65",
      "P:66",
      "P:67",
      "P:68",
      "P:69",
      "P:70",
      "P:71",
      "P:72",
      "P:73",
      "P:74",
      "P:75",
      "P:76",
      "P:77",
      "P:78",
      "P:79",
      "P:80",
      "P:81",
      "P:82",
      "P:83",
      "P:84",
      "P:85",
      "P:86",
      "P:87",
      "P:88",
      "P:89",
      "P:90",
      "P:91",
      "P:92",
      "P:93",
      "P:94",
      "P:95",
      "P:96",
      "P:97",
      "P:98",
      "P:99"
    ],
    "P:102": [
      "P:100",
      "P:101",
      "P:103",
      "P:104",
      "P:105",
      "P:106",
      "P:107",
      "P:108",
      "P:109",
      "P:110",
      "P:111",
      "P:112",
      "P:113",
      "P:114",
      "P:115",
      "P:116",
      "P:117",
      "P:118",
      "P:119",
      "P:120",
      "P:121",
      "P:122",
      "P:123",
      "P:124",
      "P:125",
      "P:126",
      "P:127",
      "P:128",
      "P:129",
      "P:130",
      "P:131",
      "P:132",
      "P:133",
      "P:134",
      "P:135",
      "P:136",
      "P:137",
      "P:138",
      "P:139",
      "P:140",
      "P:141",
      "P:142",
      "P:143",
      "P:144",
      "P:145",
      "P:146",
      "P:147",
      "P:148",
      "P:149",
      "P:150",
      "P:151",
      "P:152",
      "P:153",
      "P:154",
      "P:155",
      "P:156",
      "P:157",
      "P:158",
      "P:159",
      "P:160",
      "P:161",
      "P:162",
      "P:163",
      "P:164",
      "P:165",
      "P:166",
      "P:167",
      "P:168",
      "P:169",
      "P:170",
      "P:30",
      "P:31",
      "P:32",
      "P:33",
      "P:34",
      "P:35",
      "P:36",
      "P:37",
      "P:38",
      "P:39",
      "P:40",
      "P:41",
      "P:42",
      "P:43",
      "P:44",
      "P:45",
      "P:46",
      "P:47",
      "P:48",
      "P:49",
      "P:50",
      "P:51",
      "P:52",
      "P:53",
      "P:54",
      "P:55",
      "P:56",
      "P:57",
      "P:58",
      "P:59",
      "P:60",
      "P:61",
      "P:62",
      "P:63",
      "P:64",
      "P:65",
      "P:66",
      "P:67",
      "P:68",
      "P:69",
      "P:70",
      "P:71",
      "P:72",
      "P:73",
      "P:74",
      "P:75",
      "P:76",
      "P:77",
      "P:78",
      "P:79",
      "P:80",
      "P:81",
      "P:82",
      "P:83",
      "P:84",
      "P:85",
      "P:86",
      "P:87",
      "P:88",
      "P:89",
      "P:90",
      "P:91",
      "P:92",
      "P:93",
      "P:94",
      "P:95",
      "P:96",
      "P:97",
      "P:98",
      "P:99"
    ],
    "P:103": [
      "P:100",
      "P:101",
      "P:102",
      "P:104",
      "P:105",
      "P:106",
      "P:107",
      "P:108",
      "P:109",
      "P:110",
      "P:111",
      "P:112",
      "P:113",
      "P:114",
      "P:115",
      "P:116",
      "P:117",
      "P:118",
      "P:119",
      "P:120",
      "P:121",
      "P:122",
      "P:123",
      "P:124",
      "P:125",
      "P:126",
      "P:127",
      "P:128",
      "P:129",
      "P:130",
      "P:131",
      "P:132",
      "P:133",
      "P:134",
      "P:135",
      "P:136",
      "P:137",
      "P:138",
      "P:139",
      "P:140",
      "P:141",
      "P:142",
      "P:143",
      "P:144",
      "P:145",
      "P:146",
      "P:147",
      "P:148",
      "P:149",
      "P:150",
      "P:151",
      "P:152",
      "P:153",
      "P:154",
      "P:155",
      "P:156",
      "P:157",
      "P:158",
      "P:159",
      "P:160",
      "P:161",
      "P:162",
      "P:163",
      "P:164",
      "P:165",
      "P:166",
      "P:167",
      "P:168",
      "P:169",
      "P:170",
      "P:30",
      "P:31",
      "P:32",
      "P:33",
      "P:34",
      "P:35",
      "P:36",
      "P:37",
      "P:38",
      "P:39",
      "P:40",
      "P:41",
      "P:42",
      "P:43",
      "P:44",
      "P:45",
      "P:46",
      "P:47",
      "P:48",
      "P:49",
      "P:50",
      "P:51",
      "P:52",
      "P:53",
      "P:54",
      "P:55",
      "P:56",
      "P:57",
      "P:58",
      "P:59",
      "P:60",
      "P:61",
      "P:62",
      "P:63",
      "P:64",
      "P:65",
      "P:66",
      "P:67",
      "P:68",
      "P:69",
      "P:70",
      "P:71",
      "P:72",
      "P:73",
      "P:74",
      "P:75",
      "P:76",
      "P:77",
      "P:78",
      "P:79",
      "P:80",
      "P:81",
      "P:82",
      "P:83",
      "P:84",
      "P:85",
      "P:86",
      "P:87",
      "P:88",
      "P:89",
      "P:90",
      "P:91",
      "P:92",
      "P:93",
      "P:94",
      "P:95",
      "P:96",
      "P:97",
      "P:98",
      "P:99"
    ],
    "P:104": [
      "P:100",
      "P:101",
      "P:102",
      "P:103",
      "P:105",
      "P:106",
      "P:107",
      "P:108",
      "P:109",
      "P:110",
      "P:111",
      "P:112",
      "P:113",
      "P:114",
      "P:115",
      "P:116",
      "P:117",
      "P:118",
      "P:119",
      "P:120",
      "P:121",
      "P:122",
      "P:123",
      "P:124",
      "P:125",
      "P:126",
      "P:127",
      "P:128",
      "P:129",
      "P:130",
      "P:131",
      "P:132",
      "P:133",
      "P:134",
      "P:135",
      "P:136",
      "P:137",
      "P:138",
      "P:139",
      "P:140",
      "P:141",
      "P:142",
      "P:143",
      "P:144",
      "P:145",
      "P:146",
      "P:147",
      "P:148",
      "P:149",
      "P:150",
      "P:151",
      "P:152",
      "P:153",
      "P:154",
      "P:155",
      "P:156",
      "P:157",
      "P:158",
      "P:159",
      "P:160",
      "P:161",
      "P:162",
      "P:163",
      "P:164",
      "P:165",
      "P:166",
      "P:167",
      "P:168",
      "P:169",
      "P:170",
      "P:30",
      "P:31",
      "P:32",
      "P:33",
      "P:34",
      "P:35",
      "P:36",
      "P:37",
      "P:38",
      "P:39",
      "P:40",
      "P:41",
      "P:42",
      "P:43",
      "P:44",
      "P:45",
      "P:46",
      "P:47",
      "P:48",
      "P:49",
      "P:50",
      "P:51",
      "P:52",
      "P:53",
      "P:54",
      "P:55",
      "P:56",
      "P:57",
      "P:58",
      "P:59",
      "P:60",
      "P:61",
      "P:62",
      "P:63",
      "P:64",
      "P:65",
      "P:66",
      "P:67",
      "P:68",
      "P:69",
      "P:70",
      "P:71",
      "P:72",
      "P:73",
      "P:74",
      "P:75",
      "P:76",
      "P:77",
      "P:78",
      "P:79",
      "P:80",
      "P:81",
      "P:82",
      "P:83",
      "P:84",
      "P:85",
      "P:86",
      "P:87",
      "P:88",
      "P:89",
      "P:90",
      "P:91",
      "P:92",
      "P:93",
      "P:94",
      "P:95",
      "P:96",
      "P:97",
      "P:98",
      "P:99"
    ],
    "P:105": [
      "P:100",
      "P:101",
      "P:102",
      "P:103",
      "P:104",
      "P:106",
      "P:107",
      "P:108",
      "P:109",
      "P:110",
      "P:111",
      "P:112",
      "P:113",
      "P:114",
      "P:115",
      "P:116",
      "P:117",
      "P:118",
      "P:119",
      "P:120",
      "P:121",
      "P:122",
      "P:123",
      "P:124",
      "P:125",
      "P:126",
      "P:127",
      "P:128",
      "P:129",
      "P:130",
      "P:131",
      "P:132",
      "P:133",
      "P:134",
      "P:135",
      "P:136",
      "P:137",
      "P:138",
      "P:139",
      "P:140",
      "P:141",
      "P:142",
      "P:143",
      "P:144",
      "P:145",
      "P:146",
      "P:147",
      "P:148",
      "P:149",
      "P:150",
      "P:151",
      "P:152",
      "P:153",
      "P:154",
      "P:155",
      "P:156",
      "P:157",
      "P:158",
      "P:159",
      "P:160",
      "P:161",
      "P:162",
      "P:163",
      "P:164",
      "P:165",
      "P:166",
      "P:167",
      "P:168",
      "P:169",
      "P:170",
      "P:30",
      "P:31",
      "P:32",
      "P:33",
      "P:34",
      "P:35",
      "P:36",
      "P:37",
      "P:38",
      "P:39",
      "P:40",
      "P:41",
      "P:42",
      "P:43",
      "P:44",
      "P:45",
      "P:46",
      "P:47",
      "P:48",
      "P:49",
      "P:50",
      "P:51",
      "P:52",
      "P:53",
      "P:54",
      "P:55",
      "P:56",
      "P:57",
      "P:58",
      "P:59",
      "P:60",
      "P:61",
      "P:62",
      "P:63",
      "P:64",
      "P:65",
      "P:66",
      "P:67",
      "P:68",
      "P:69",
      "P:70",
      "P:71",
      "P:72",
      "P:73",
      "P:74",
      "P:75",
      "P:76",
      "P:77",
      "P:78",
      "P:79",
      "P:80",
      "P:81",
      "P:82",
      "P:83",
      "P:84",
      "P:85",
      "P:86",
      "P:87",
      "P:88",
      "P:89",
      "P:90",
      "P:91",
      "P:92",
      "P:93",
      "P:94",
      "P:95",
      "P:96",
      "P:97",
      "P:98",
      "P:99"
    ],
    "P:106": [
      "P:100",
      "P:101",
      "P:102",
      "P:103",
      "P:104",
      "P:105",
      "P:107",
      "P:108",
      "P:109",
      "P:110",
      "P:111",
      "P:112",
      "P:113",
      "P:114",
      "P:115",
      "P:116",
      "P:117",
      "P:118",
      "P:119",
      "P:120",
      "P:121",
      "P:122",
      "P:123",
      "P:124",
      "P:125",
      "P:126",
      "P:127",
      "P:128",
      "P:129",
      "P:130",
      "P:131",
      "P:132",
      "P:133",
      "P:134",
      "P:135",
      "P:136",
      "P:137",
      "P:138",
      "P:139",
      "P:140",
      "P:141",
      "P:142",
      "P:143",
      "P:144",
      "P:145",
      "P:146",
      "P:147",
      "P:148",
      "P:149",
      "P:150",
      "P:151",
      "P:152",
      "P:153",
      "P:154",
      "P:155",
      "P:156",
      "P:157",
      "P:158",
      "P:159",
      "P:160",
      "P:161",
      "P:162",
      "P:163",
      "P:164",
      "P:165",
      "P:166",
      "P:167",
      "P:168",
      "P:169",
      "P:170",
      "P:30",
      "P:31",
      "P:32",
      "P:33",
      "P:34",
      "P:35",
      "P:36",
      "P:37",
      "P:38",
      "P:39",
      "P:40",
      "P:41",
      "P:42",
      "P:43",
      "P:44",
      "P:45",
      "P:46",
      "P:47",
      "P:48",
      "P:49",
      "P:50",
      "P:51",
      "P:52",
      "P:53",
      "P:54",
      "P:55",
      "P:56",
      "P:57",
      "P:58",
      "P:59",
      "P:60",
      "P:61",
      "P:62",
      "P:63",
      "P:64",
      "P:65",
      "P:66",
      "P:67",
      "P:68",
      "P:69",
      "P:70",
      "P:71",
      "P:72",
      "P:73",
      "P:74",
      "P:75",
      "P:76",
      "P:77",
      "P:78",
      "P:79",
      "P:80",
      "P:81",
      "P:82",
      "P:83",
      "P:84",
      "P:85",
      "P:86",
      "P:87",
      "P:88",
      "P:89",
      "P:90",
      "P:91",
      "P:92",
      "P:93",
      "P:94",
      "P:95",
      "P:96",
      "P:97",
      "P:98",
      "P:99"
    ],
    "P:107": [
      "P:100",
      "P:101",
      "P:102",
      "P:103",
      "P:104",
      "P:105",
      "P:106",
      "P:108",
      "P:109",
      "P:110",
      "P:111",
      "P:112",
      "P:113",
      "P:114",
      "P:115",
      "P:116",
      "P:117",
      "P:118",
      "P:119",
      "P:120",
      "P:121",
      "P:122",
      "P:123",
      "P:124",
      "P:125",
      "P:126",
      "P:127",
      "P:128",
      "P:129",
      "P:130",
      "P:131",
      "P:132",
      "P:133",
      "P:134",
      "P:135",
      "P:136",
      "P:137",
      "P:138",
      "P:139",
      "P:140",
      "P:141",
      "P:142",
      "P:143",
      "P:144",
      "P:145",
      "P:146",
      "P:147",
      "P:148",
      "P:149",
      "P:150",
      "P:151",
      "P:152",
      "P:153",
      "P:154",
      "P:155",
      "P:156",
      "P:157",
      "P:158",
      "P:159",
      "P:160",
      "P:161",
      "P:162",
      "P:163",
      "P:164",
      "P:165",
      "P:166",
      "P:167",
      "P:168",
      "P:169",
      "P:170",
      "P:30",
      "P:31",
      "P:32",
      "P:33",
      "P:34",
      "P:35",
      "P:36",
      "P:37",
      "P:38",
      "P:39",
      "P:40",
      "P:41",
      "P:42",
      "P:43",
      "P:44",
      "P:45",
      "P:46",
      "P:47",
      "P:48",
      "P:49",
      "P:50",
      "P:51",
      "P:52",
      "P:53",
      "P:54",
      "P:55",
      "P:56",
      "P:57",
      "P:58",
      "P:59",
      "P:60",
      "P:61",
      "P:62",
      "P:63",
      "P:64",
      "P:65",
      "P:66",
      "P:67",
      "P:68",
      "P:69",
      "P:70",
      "P:71",
      "P:72",
      "P:73",
      "P:74",
      "P:75",
      "P:76",
      "P:77",
      "P:78",
      "P:79",
      "P:80",
      "P:81",
      "P:82",
      "P:83",
      "P:84",
      "P:85",
      "P:86",
      "P:87",
      "P:88",
      "P:89",
      "P:90",
      "P:91",
      "P:92",
      "P:93",
      "P:94",
      "P:95",
      "P:96",
      "P:97",
      "P:98",
      "P:99"
    ],
    "P:108": [
      "P:100",
      "P:101",
      "P:102",
      "P:103",
      "P:104",
      "P:105",
      "P:106",
      "P:107",
      "P:109",
      "P:110",
      "P:111",
      "P:112",
      "P:113",
      "P:114",
      "P:115",
      "P:116",
      "P:117",
      "P:118",
      "P:119",
      "P:120",
      "P:121",
      "P:122",
      "P:123",
      "P:124",
      "P:125",
      "P:126",
      "P:127",
      "P:128",
      "P:129",
      "P:130",
      "P:131",
      "P:132",
      "P:133",
      "P:134",
      "P:135",
      "P:136",
      "P:137",
      "P:138",
      "P:139",
      "P:140",
      "P:141",
      "P:142",
      "P:143",
      "P:144",
      "P:145",
      "P:146",
      "P:147",
      "P:148",
      "P:149",
      "P:150",
      "P:151",
      "P:152",
      "P:153",
      "P:154",
      "P:155",
      "P:156",
      "P:157",
      "P:158",
      "P:159",
      "P:160",
      "P:161",
      "P:162",
      "P:163",
      "P:164",
      "P:165",
      "P:166",
      "P:167",
      "P:168",
      "P:169",
      "P:170",
      "P:30",
      "P:31",
      "P:32",
      "P:33",
      "P:34",
      "P:35",
      "P:36",
      "P:37",
      "P:38",
      "P:39",
      "P:40",
      "P:41",
      "P:42",
      "P:43",
      "P:44",
      "P:45",
      "P:46",
      "P:47",
      "P:48",
      "P:49",
      "P:50",
      "P:51",
      "P:52",
      "P:53",
      "P:54",
      "P:55",
      "P:56",
      "P:57",
      "P:58",
      "P:59",
      "P:60",
      "P:61",
      "P:62",
      "P:63",
      "P:64",
      "P:65",
      "P:66",
      "P:67",
      "P:68",
      "P:69",
      "P:70",
      "P:71",
      "P:72",
      "P:73",
      "P:74",
      "P:75",
      "P:76",
      "P:77",
      "P:78",
      "P:79",
      "P:80",
      "P:81",
      "P:82",
      "P:83",
      "P:84",
      "P:85",
      "P:86",
      "P:87",
      "P:88",
      "P:89",
      "P:90",
      "P:91",
      "P:92",
      "P:93",
      "P:94",
      "P:95",
      "P:96",
      "P:97",
      "P:98",
      "P:99"
    ],
    "P:109": [
      "P:100",
      "P:101",
      "P:102",
      "P:103",
      "P:104",
      "P:105",
      "P:106",
      "P:107",
      "P:108",
      "P:110",
      "P:111",
      "P:112",
      "P:113",
      "P:114",
      "P:115",
      "P:116",
      "P:117",
      "P:118",
      "P:119",
      "P:120",
      "P:121",
      "P:122",
      "P:123",
      "P:124",
      "P:125",
      "P:126",
      "P:127",
      "P:128",
      "P:129",
      "P:130",
      "P:131",
      "P:132",
      "P:133",
      "P:134",
      "P:135",
      "P:136",
      "P:137",
      "P:138",
      "P:139",
      "P:140",
      "P:141",
      "P:142",
      "P:143",
      "P:144",
      "P:145",
      "P:146",
      "P:147",
      "P:148",
      "P:149",
      "P:150",
      "P:151",
      "P:152",
      "P:153",
      "P:154",
      "P:155",
      "P:156",
      "P:157",
      "P:158",
      "P:159",
      "P:160",
      "P:161",
      "P:162",
      "P:163",
      "P:164",
      "P:165",
      "P:166",
      "P:167",
      "P:168",
      "P:169",
      "P:170",
      "P:30",
      "P:31",
      "P:32",
      "P:33",
      "P:34",
      "P:35",
      "P:36",
      "P:37",
      "P:38",
      "P:39",
      "P:40",
      "P:41",
      "P:42",
      "P:43",
      "P:44",
      "P:45",
      "P:46",
      "P:47",
      "P:48",
      "P:49",
      "P:50",
      "P:51",
      "P:52",
      "P:53",
      "P:54",
      "P:55",
      "P:56",
      "P:57",
      "P:58",
      "P:59",
      "P:60",
      "P:61",
      "P:62",
      "P:63",
      "P:64",
      "P:65",
      "P:66",
      "P:67",
      "P:68",
      "P:69",
      "P:70",
      "P:71",
      "P:72",
      "P:73",
      "P:74",
      "P:75",
      "P:76",
      "P:77",
      "P:78",
      "P:79",
      "P:80",
      "P:81",
      "P:82",
      "P:83",
      "P:84",
      "P:85",
      "P:86",
      "P:87",
      "P:88",
      "P:89",
      "P:90",
      "P:91",
      "P:92",
      "P:93",
      "P:94",
      "P:95",
      "P:96",
      "P:97",
      "P:98",
      "P:99"
    ],
    "P:110": [
      "P:100",
      "P:101",
      "P:102",
      "P:103",
      "P:104",
      "P:105",
      "P:106",
      "P:107",
      "P:108",
      "P:109",
      "P:111",
      "P:112",
      "P:113",
      "P:114",
      "P:115",
      "P:116",
      "P:117",
      "P:118",
      "P:119",
      "P:120",
      "P:121",
      "P:122",
      "P:123",
      "P:124",
      "P:125",
      "P:126",
      "P:127",
      "P:128",
      "P:129",
      "P:130",
      "P:131",
      "P:132",
      "P:133",
      "P:134",
      "P:135",
      "P:136",
      "P:137",
      "P:138",
      "P:139",
      "P:140",
      "P:141",
      "P:142",
      "P:143",
      "P:144",
      "P:145",
      "P:146",
      "P:147",
      "P:148",
      "P:149",
      "P:150",
      "P:151",
      "P:152",
      "P:153",
      "P:154",
      "P:155",
      "P:156",
      "P:157",
      "P:158",
      "P:159",
      "P:160",
      "P:161",
      "P:162",
      "P:163",
      "P:164",
      "P:165",
      "P:166",
      "P:167",
      "P:168",
      "P:169",
      "P:170",
      "P:30",
      "P:31",
      "P:32",
      "P:33",
      "P:34",
      "P:35",
      "P:36",
      "P:37",
      "P:38",
      "P:39",
      "P:40",
      "P:41",
      "P:42",
      "P:43",
      "P:44",
      "P:45",
      "P:46",
      "P:47",
      "P:48",
      "P:49",
      "P:50",
      "P:51",
      "P:52",
      "P:53",
      "P:54",
      "P:55",
      "P:56",
      "P:57",
      "P:58",
      "P:59",
      "P:60",
      "P:61",
      "P:62",
      "P:63",
      "P:64",
      "P:65",
      "P:66",
      "P:67",
      "P:68",
      "P:69",
      "P:70",
      "P:71",
      "P:72",
      "P:73",
      "P:74",
      "P:75",
      "P:76",
      "P:77",
      "P:78",
      "P:79",
      "P:80",
      "P:81",
      "P:82",
      "P:83",
      "P:84",
      "P:85",
      "P:86",
      "P:87",
      "P:88",
      "P:89",
      "P:90",
      "P:91",
      "P:92",
      "P:93",
      "P:94",
      "P:95",
      "P:96",
      "P:97",
      "P:98",
      "P:99"
    ],
    "P:111": [
      "P:100",
      "P:101",
      "P:102",
      "P:103",
      "P:104",
      "P:105",
      "P:106",
      "P:107",
      "P:108",
      "P:109",
      "P:110",
      "P:112",
      "P:113",
      "P:114",
      "P:115",
      "P:116",
      "P:117",
      "P:118",
      "P:119",
      "P:120",
      "P:121",
      "P:122",
      "P:123",
      "P:124",
      "P:125",
      "P:126",
      "P:127",
      "P:128",
      "P:129",
      "P:130",
      "P:131",
      "P:132",
      "P:133",
      "P:134",
      "P:135",
      "P:136",
      "P:137",
      "P:138",
      "P:139",
      "P:140",
      "P:141",
      "P:142",
      "P:143",
      "P:144",
      "P:145",
      "P:146",
      "P:147",
      "P:148",
      "P:149",
      "P:150",
      "P:151",
      "P:152",
      "P:153",
      "P:154",
      "P:155",
      "P:156",
      "P:157",
      "P:158",
      "P:159",
      "P:160",
      "P:161",
      "P:162",
      "P:163",
      "P:164",
      "P:165",
      "P:166",
      "P:167",
      "P:168",
      "P:169",
      "P:170",
      "P:30",
      "P:31",
      "P:32",
      "P:33",
      "P:34",
      "P:35",
      "P:36",
      "P:37",
      "P:38",
      "P:39",
      "P:40",
      "P:41",
      "P:42",
      "P:43",
      "P:44",
      "P:45",
      "P:46",
      "P:47",
      "P:48",
      "P:49",
      "P:50",
      "P:51",
      "P:52",
      "P:53",
      "P:54",
      "P:55",
      "P:56",
      "P:57",
      "P:58",
      "P:59",
      "P:60",
      "P:61",
      "P:62",
      "P:63",
      "P:64",
      "P:65",
      "P:66",
      "P:67",
      "P:68",
      "P:69",
      "P:70",
      "P:71",
      "P:72",
      "P:73",
      "P:74",
      "P:75",
      "P:76",
      "P:77",
      "P:78",
      "P:79",
      "P:80",
      "P:81",
      "P:82",
      "P:83",
      "P:84",
      "P:85",
      "P:86",
      "P:87",
      "P:88",
      "P:89",
      "P:90",
      "P:91",
      "P:92",
      "P:93",
      "P:94",
      "P:95",
      "P:96",
      "P:97",
      "P:98",
      "P:99"
    ],
    "P:112": [
      "P:100",
      "P:101",
      "P:102",
      "P:103",
      "P:104",
      "P:105",
      "P:106",
      "P:107",
      "P:108",
      "P:109",
      "P:110",
      "P:111",
      "P:113",
      "P:114",
      "P:115",
      "P:116",
      "P:117",
      "P:118",
      "P:119",
      "P:120",
      "P:121",
      "P:122",
      "P:123",
      "P:124",
      "P:125",
      "P:126",
      "P:127",
      "P:128",
      "P:129",
      "P:130",
      "P:131",
      "P:132",
      "P:133",
      "P:134",
      "P:135",
      "P:136",
      "P:137",
      "P:138",
      "P:139",
      "P:140",
      "P:141",
      "P:142",
      "P:143",
      "P:144",
      "P:145",
      "P:146",
      "P:147",
      "P:148",
      "P:149",
      "P:150",
      "P:151",
      "P:152",
      "P:153",
      "P:154",
      "P:155",
      "P:156",
      "P:157",
      "P:158",
      "P:159",
      "P:160",
      "P:161",
      "P:162",
      "P:163",
      "P:164",
      "P:165",
      "P:166",
      "P:167",
      "P:168",
      "P:169",
      "P:170",
      "P:30",
      "P:31",
      "P:32",
      "P:33",
      "P:34",
      "P:35",
      "P:36",
      "P:37",
      "P:38",
      "P:39",
      "P:40",
      "P:41",
      "P:42",
      "P:43",
      "P:44",
      "P:45",
      "P:46",
      "P:47",
      "P:48",
      "P:49",
      "P:50",
      "P:51",
      "P:52",
      "P:53",
      "P:54",
      "P:55",
      "P:56",
      "P:57",
      "P:58",
      "P:59",
      "P:60",
      "P:61",
      "P:62",
      "P:63",
      "P:64",
      "P:65",
      "P:66",
      "P:67",
      "P:68",
      "P:69",
      "P:70",
      "P:71",
      "P:72",
      "P:73",
      "P:74",
      "P:75",
      "P:76",
      "P:77",
      "P:78",
      "P:79",
      "P:80",
      "P:81",
      "P:82",
      "P:83",
      "P:84",
      "P:85",
      "P:86",
      "P:87",
      "P:88",
      "P:89",
      "P:90",
      "P:91",
      "P:92",
      "P:93",
      "P:94",
      "P:95",
      "P:96",
      "P:97",
      "P:98",
      "P:99"
    ],
    "P:113": [
      "P:100",
      "P:101",
      "P:102",
      "P:103",
      "P:104",
      "P:105",
      "P:106",
      "P:107",
      "P:108",
      "P:109",
      "P:110",
      "P:111",
      "P:112",
      "P:114",
      "P:115",
      "P:116",
      "P:117",
      "P:118",
      "P:119",
      "P:120",
      "P:121",
      "P:122",
      "P:123",
      "P:124",
      "P:125",
      "P:126",
      "P:127",
      "P:128",
      "P:129",
      "P:130",
      "P:131",
      "P:132",
      "P:133",
      "P:134",
      "P:135",
      "P:136",
      "P:137",
      "P:138",
      "P:139",
      "P:140",
      "P:141",
      "P:142",
      "P:143",
      "P:144",
      "P:145",
      "P:146",
      "P:147",
      "P:148",
      "P:149",
      "P:150",
      "P:151",
      "P:152",
      "P:153",
      "P:154",
      "P:155",
      "P:156",
      "P:157",
      "P:158",
      "P:159",
      "P:160",
      "P:161",
      "P:162",
      "P:163",
      "P:164",
      "P:165",
      "P:166",
      "P:167",
      "P:168",
      "P:169",
      "P:170",
      "P:30",
      "P:31",
      "P:32",
      "P:33",
      "P:34",
      "P:35",
      "P:36",
      "P:37",
      "P:38",
      "P:39",
      "P:40",
      "P:41",
      "P:42",
      "P:43",
      "P:44",
      "P:45",
      "P:46",
      "P:47",
      "P:48",
      "P:49",
      "P:50",
      "P:51",
      "P:52",
      "P:53",
      "P:54",
      "P:55",
      "P:56",
      "P:57",
      "P:58",
      "P:59",
      "P:60",
      "P:61",
      "P:62",
      "P:63",
      "P:64",
      "P:65",
      "P:66",
      "P:67",
      "P:68",
      "P:69",
      "P:70",
      "P:71",
      "P:72",
      "P:73",
      "P:74",
      "P:75",
      "P:76",
      "P:77",
      "P:78",
      "P:79",
      "P:80",
      "P:81",
      "P:82",
      "P:83",
      "P:84",
      "P:85",
      "P:86",
      "P:87",
      "P:88",
      "P:89",
      "P:90",
      "P:91",
      "P:92",
      "P:93",
      "P:94",
      "P:95",
      "P:96",
      "P:97",
      "P:98",
      "P:99"
    ],
    "P:114": [
      "P:100",
      "P:101",
      "P:102",
      "P:103",
      "P:104",
      "P:105",
      "P:106",
      "P:107",
      "P:108",
      "P:109",
      "P:110",
      "P:111",
      "P:112",
      "P:113",
      "P:115",
      "P:116",
      "P:117",
      "P:118",
      "P:119",
      "P:120",
      "P:121",
      "P:122",
      "P:123",
      "P:124",
      "P:125",
      "P:126",
      "P:127",
      "P:128",
      "P:129",
      "P:130",
      "P:131",
      "P:132",
      "P:133",
      "P:134",
      "P:135",
      "P:136",
      "P:137",
      "P:138",
      "P:139",
      "P:140",
      "P:141",
      "P:142",
      "P:143",
      "P:144",
      "P:145",
      "P:146",
      "P:147",
      "P:148",
      "P:149",
      "P:150",
      "P:151",
      "P:152",
      "P:153",
      "P:154",
      "P:155",
      "P:156",
      "P:157",
      "P:158",
      "P:159",
      "P:160",
      "P:161",
      "P:162",
      "P:163",
      "P:164",
      "P:165",
      "P:166",
      "P:167",
      "P:168",
      "P:169",
      "P:170",
      "P:30",
      "P:31",
      "P:32",
      "P:33",
      "P:34",
      "P:35",
      "P:36",
      "P:37",
      "P:38",
      "P:39",
      "P:40",
      "P:41",
      "P:42",
      "P:43",
      "P:44",
      "P:45",
      "P:46",
      "P:47",
      "P:48",
      "P:49",
      "P:50",
      "P:51",
      "P:52",
      "P:53",
      "P:54",
      "P:55",
      "P:56",
      "P:57",
      "P:58",
      "P:59",
      "P:60",
      "P:61",
      "P:62",
      "P:63",
      "P:64",
      "P:65",
      "P:66",
      "P:67",
      "P:68",
      "P:69",
      "P:70",
      "P:71",
      "P:72",
      "P:73",
      "P:74",
      "P:75",
      "P:76",
      "P:77",
      "P:78",
      "P:79",
      "P:80",
      "P:81",
      "P:82",
      "P:83",
      "P:84",
      "P:85",
      "P:86",
      "P:87",
      "P:88",
      "P:89",
      "P:90",
      "P:91",
      "P:92",
      "P:93",
      "P:94",
      "P:95",
      "P:96",
      "P:97",
      "P:98",
      "P:99"
    ],
    "P:115": [
      "P:100",
      "P:101",
      "P:102",
      "P:103",
      "P:104",
      "P:105",
      "P:106",
      "P:107",
      "P:108",
      "P:109",
      "P:110",
      "P:111",
      "P:112",
      "P:113",
      "P:114",
      "P:116",
      "P:117",
      "P:118",
      "P:119",
      "P:120",
      "P:121",
      "P:122",
      "P:123",
      "P:124",
      "P:125",
      "P:126",
      "P:127",
      "P:128",
      "P:129",
      "P:130",
      "P:131",
      "P:132",
      "P:133",
      "P:134",
      "P:135",
      "P:136",
      "P:137",
      "P:138",
      "P:139",
      "P:140",
      "P:141",
      "P:142",
      "P:143",
      "P:144",
      "P:145",
      "P:146",
      "P:147",
      "P:148",
      "P:149",
      "P:150",
      "P:151",
      "P:152",
      "P:153",
      "P:154",
      "P:155",
      "P:156",
      "P:157",
      "P:158",
      "P:159",
      "P:160",
      "P:161",
      "P:162",
      "P:163",
      "P:164",
      "P:165",
      "P:166",
      "P:167",
      "P:168",
      "P:169",
      "P:170",
      "P:30",
      "P:31",
      "P:32",
      "P:33",
      "P:34",
      "P:35",
      "P:36",
      "P:37",
      "P:38",
      "P:39",
      "P:40",
      "P:41",
      "P:42",
      "P:43",
      "P:44",
      "P:45",
      "P:46",
      "P:47",
      "P:48",
      "P:49",
      "P:50",
      "P:51",
      "P:52",
      "P:53",
      "P:54",
      "P:55",
      "P:56",
      "P:57",
      "P:58",
      "P:59",
      "P:60",
      "P:61",
      "P:62",
      "P:63",
      "P:64",
      "P:65",
      "P:66",
      "P:67",
      "P:68",
      "P:69",
      "P:70",
      "P:71",
      "P:72",
      "P:73",
      "P:74",
      "P:75",
      "P:76",
      "P:77",
      "P:78",
      "P:79",
      "P:80",
      "P:81",
      "P:82",
      "P:83",
      "P:84",
      "P:85",
      "P:86",
      "P:87",
      "P:88",
      "P:89",
      "P:90",
      "P:91",
      "P:92",
      "P:93",
      "P:94",
      "P:95",
      "P:96",
      "P:97",
      "P:98",
      "P:99"
    ],
    "P:116": [
      "P:100",
      "P:101",
      "P:102",
      "P:103",
      "P:104",
      "P:105",
      "P:106",
      "P:107",
      "P:108",
      "P:109",
      "P:110",
      "P:111",
      "P:112",
      "P:113",
      "P:114",
      "P:115",
      "P:117",
      "P:118",
      "P:119",
      "P:120",
      "P:121",
      "P:122",
      "P:123",
      "P:124",
      "P:125",
      "P:126",
      "P:127",
      "P:128",
      "P:129",
      "P:130",
      "P:131",
      "P:132",
      "P:133",
      "P:134",
      "P:135",
      "P:136",
      "P:137",
      "P:138",
      "P:139",
      "P:140",
      "P:141",
      "P:142",
      "P:143",
      "P:144",
      "P:145",
      "P:146",
      "P:147",
      "P:148",
      "P:149",
      "P:150",
      "P:151",
      "P:152",
      "P:153",
      "P:154",
      "P:155",
      "P:156",
      "P:157",
      "P:158",
      "P:159",
      "P:160",
      "P:161",
      "P:162",
      "P:163",
      "P:164",
      "P:165",
      "P:166",
      "P:167",
      "P:168",
      "P:169",
      "P:170",
      "P:30",
      "P:31",
      "P:32",
      "P:33",
      "P:34",
      "P:35",
      "P:36",
      "P:37",
      "P:38",
      "P:39",
      "P:40",
      "P:41",
      "P:42",
      "P:43",
      "P:44",
      "P:45",
      "P:46",
      "P:47",
      "P:48",
      "P:49",
      "P:50",
      "P:51",
      "P:52",
      "P:53",
      "P:54",
      "P:55",
      "P:56",
      "P:57",
      "P:58",
      "P:59",
      "P:60",
      "P:61",
      "P:62",
      "P:63",
      "P:64",
      "P:65",
      "P:66",
      "P:67",
      "P:68",
      "P:69",
      "P:70",
      "P:71",
      "P:72",
      "P:73",
      "P:74",
      "P:75",
      "P:76",
      "P:77",
      "P:78",
      "P:79",
      "P:80",
      "P:81",
      "P:82",
      "P:83",
      "P:84",
      "P:85",
      "P:86",
      "P:87",
      "P:88",
      "P:89",
      "P:90",
      "P:91",
      "P:92",
      "P:93",
      "P:94",
      "P:95",
      "P:96",
      "P:97",
      "P:98",
      "P:99"
    ],
    "P:117": [
      "P:100",
      "P:101",
      "P:102",
      "P:103",
      "P:104",
      "P:105",
      "P:106",
      "P:107",
      "P:108",
      "P:109",
      "P:110",
      "P:111",
      "P:112",
      "P:113",
      "P:114",
      "P:115",
      "P:116",
      "P:118",
      "P:119",
      "P:120",
      "P:121",
      "P:122",
      "P:123",
      "P:124",
      "P:125",
      "P:126",
      "P:127",
      "P:128",
      "P:129",
      "P:130",
      "P:131",
      "P:132",
      "P:133",
      "P:134",
      "P:135",
      "P:136",
      "P:137",
      "P:138",
      "P:139",
      "P:140",
      "P:141",
      "P:142",
      "P:143",
      "P:144",
      "P:145",
      "P:146",
      "P:147",
      "P:148",
      "P:149",
      "P:150",
      "P:151",
      "P:152",
      "P:153",
      "P:154",
      "P:155",
      "P:156",
      "P:157",
      "P:158",
      "P:159",
      "P:160",
      "P:161",
      "P:162",
      "P:163",
      "P:164",
      "P:165",
      "P:166",
      "P:167",
      "P:168",
      "P:169",
      "P:170",
      "P:30",
      "P:31",
      "P:32",
      "P:33",
      "P:34",
      "P:35",
      "P:36",
      "P:37",
      "P:38",
      "P:39",
      "P:40",
      "P:41",
      "P:42",
      "P:43",
      "P:44",
      "P:45",
      "P:46",
      "P:47",
      "P:48",
      "P:49",
      "P:50",
      "P:51",
      "P:52",
      "P:53",
      "P:54",
      "P:55",
      "P:56",
      "P:57",
      "P:58",
      "P:59",
      "P:60",
      "P:61",
      "P:62",
      "P:63",
      "P:64",
      "P:65",
      "P:66",
      "P:67",
      "P:68",
      "P:69",
      "P:70",
      "P:71",
      "P:72",
      "P:73",
      "P:74",
      "P:75",
      "P:76",
      "P:77",
      "P:78",
      "P:79",
      "P:80",
      "P:81",
      "P:82",
      "P:83",
      "P:84",
      "P:85",
      "P:86",
      "P:87",
      "P:88",
      "P:89",
      "P:90",
      "P:91",
      "P:92",
      "P:93",
      "P:94",
      "P:95",
      "P:96",
      "P:97",
      "P:98",
      "P:99"
    ],
    "P:118": [
      "P:100",
      "P:101",
      "P:102",
      "P:103",
      "P:104",
      "P:105",
      "P:106",
      "P:107",
      "P:108",
      "P:109",
      "P:110",
      "P:111",
      "P:112",
      "P:113",
      "P:114",
      "P:115",
      "P:116",
      "P:117",
      "P:119",
      "P:120",
      "P:121",
      "P:122",
      "P:123",
      "P:124",
      "P:125",
      "P:126",
      "P:127",
      "P:128",
      "P:129",
      "P:130",
      "P:131",
      "P:132",
      "P:133",
      "P:134",
      "P:135",
      "P:136",
      "P:137",
      "P:138",
      "P:139",
      "P:140",
      "P:141",
      "P:142",
      "P:143",
      "P:144",
      "P:145",
      "P:146",
      "P:147",
      "P:148",
      "P:149",
      "P:150",
      "P:151",
      "P:152",
      "P:153",
      "P:154",
      "P:155",
      "P:156",
      "P:157",
      "P:158",
      "P:159",
      "P:160",
      "P:161",
      "P:162",
      "P:163",
      "P:164",
      "P:165",
      "P:166",
      "P:167",
      "P:168",
      "P:169",
      "P:170",
      "P:30",
      "P:31",
      "P:32",
      "P:33",
      "P:34",
      "P:35",
      "P:36",
      "P:37",
      "P:38",
      "P:39",
      "P:40",
      "P:41",
      "P:42",
      "P:43",
      "P:44",
      "P:45",
      "P:46",
      "P:47",
      "P:48",
      "P:49",
      "P:50",
      "P:51",
      "P:52",
      "P:53",
      "P:54",
      "P:55",
      "P:56",
      "P:57",
      "P:58",
      "P:59",
      "P:60",
      "P:61",
      "P:62",
      "P:63",
      "P:64",
      "P:65",
      "P:66",
      "P:67",
      "P:68",
      "P:69",
      "P:70",
      "P:71",
      "P:72",
      "P:73",
      "P:74",
      "P:75",
      "P:76",
      "P:77",
      "P:78",
      "P:79",
      "P:80",
      "P:81",
      "P:82",
      "P:83",
      "P:84",
      "P:85",
      "P:86",
      "P:87",
      "P:88",
      "P:89",
      "P:90",
      "P:91",
      "P:92",
      "P:93",
      "P:94",
      "P:95",
      "P:96",
      "P:97",
      "P:98",
      "P:99"
    ],
    "P:119": [
      "P:100",
      "P:101",
      "P:102",
      "P:103",
      "P:104",
      "P:105",
      "P:106",
      "P:107",
      "P:108",
      "P:109",
      "P:110",
      "P:111",
      "P:112",
      "P:113",
      "P:114",
      "P:115",
      "P:116",
      "P:117",
      "P:118",
      "P:120",
      "P:121",
      "P:122",
      "P:123",
      "P:124",
      "P:125",
      "P:126",
      "P:127",
      "P:128",
      "P:129",
      "P:130",
      "P:131",
      "P:132",
      "P:133",
      "P:134",
      "P:135",
      "P:136",
      "P:137",
      "P:138",
      "P:139",
      "P:140",
      "P:141",
      "P:142",
      "P:143",
      "P:144",
      "P:145",
      "P:146",
      "P:147",
      "P:148",
      "P:149",
      "P:150",
      "P:151",
      "P:152",
      "P:153",
      "P:154",
      "P:155",
      "P:156",
      "P:157",
      "P:158",
      "P:159",
      "P:160",
      "P:161",
      "P:162",
      "P:163",
      "P:164",
      "P:165",
      "P:166",
      "P:167",
      "P:168",
      "P:169",
      "P:170",
      "P:30",
      "P:31",
      "P:32",
      "P:33",
      "P:34",
      "P:35",
      "P:36",
      "P:37",
      "P:38",
      "P:39",
      "P:40",
      "P:41",
      "P:42",
      "P:43",
      "P:44",
      "P:45",
      "P:46",
      "P:47",
      "P:48",
      "P:49",
      "P:50",
      "P:51",
      "P:52",
      "P:53",
      "P:54",
      "P:55",
      "P:56",
      "P:57",
      "P:58",
      "P:59",
      "P:60",
      "P:61",
      "P:62",
      "P:63",
      "P:64",
      "P:65",
      "P:66",
      "P:67",
      "P:68",
      "P:69",
      "P:70",
      "P:71",
      "P:72",
      "P:73",
      "P:74",
      "P:75",
      "P:76",
      "P:77",
      "P:78",
      "P:79",
      "P:80",
      "P:81",
      "P:82",
      "P:83",
      "P:84",
      "P:85",
      "P:86",
      "P:87",
      "P:88",
      "P:89",
      "P:90",
      "P:91",
      "P:92",
      "P:93",
      "P:94",
      "P:95",
      "P:96",
      "P:97",
      "P:98",
      "P:99"
    ],
    "P:120": [
      "P:100",
      "P:101",
      "P:102",
      "P:103",
      "P:104",
      "P:105",
      "P:106",
      "P:107",
      "P:108",
      "P:109",
      "P:110",
      "P:111",
      "P:112",
      "P:113",
      "P:114",
      "P:115",
      "P:116",
      "P:117",
      "P:118",
      "P:119",
      "P:121",
      "P:122",
      "P:123",
      "P:124",
      "P:125",
      "P:126",
      "P:127",
      "P:128",
      "P:129",
      "P:130",
      "P:131",
      "P:132",
      "P:133",
      "P:134",
      "P:135",
      "P:136",
      "P:137",
      "P:138",
      "P:139",
      "P:140",
      "P:141",
      "P:142",
      "P:143",
      "P:144",
      "P:145",
      "P:146",
      "P:147",
      "P:148",
      "P:149",
      "P:150",
      "P:151",
      "P:152",
      "P:153",
      "P:154",
      "P:155",
      "P:156",
      "P:157",
      "P:158",
      "P:159",
      "P:160",
      "P:161",
      "P:162",
      "P:163",
      "P:164",
      "P:165",
      "P:166",
      "P:167",
      "P:168",
      "P:169",
      "P:170",
      "P:30",
      "P:31",
      "P:32",
      "P:33",
      "P:34",
      "P:35",
      "P:36",
      "P:37",
      "P:38",
      "P:39",
      "P:40",
      "P:41",
      "P:42",
      "P:43",
      "P:44",
      "P:45",
      "P:46",
      "P:47",
      "P:48",
      "P:49",
      "P:50",
      "P:51",
      "P:52",
      "P:53",
      "P:54",
      "P:55",
      "P:56",
      "P:57",
      "P:58",
      "P:59",
      "P:60",
      "P:61",
      "P:62",
      "P:63",
      "P:64",
      "P:65",
      "P:66",
      "P:67",
      "P:68",
      "P:69",
      "P:70",
      "P:71",
      "P:72",
      "P:73",
      "P:74",
      "P:75",
      "P:76",
      "P:77",
      "P:78",
      "P:79",
      "P:80",
      "P:81",
      "P:82",
      "P:83",
      "P:84",
      "P:85",
      "P:86",
      "P:87",
      "P:88",
      "P:89",
      "P:90",
      "P:91",
      "P:92",
      "P:93",
      "P:94",
      "P:95",
      "P:96",
      "P:97",
      "P:98",
      "P:99"
    ],
    "P:121": [
      "P:100",
      "P:101",
      "P:102",
      "P:103",
      "P:104",
      "P:105",
      "P:106",
      "P:107",
      "P:108",
      "P:109",
      "P:110",
      "P:111",
      "P:112",
      "P:113",
      "P:114",
      "P:115",
      "P:116",
      "P:117",
      "P:118",
      "P:119",
      "P:120",
      "P:122",
      "P:123",
      "P:124",
      "P:125",
      "P:126",
      "P:127",
      "P:128",
      "P:129",
      "P:130",
      "P:131",
      "P:132",
      "P:133",
      "P:134",
      "P:135",
      "P:136",
      "P:137",
      "P:138",
      "P:139",
      "P:140",
      "P:141",
      "P:142",
      "P:143",
      "P:144",
      "P:145",
      "P:146",
      "P:147",
      "P:148",
      "P:149",
      "P:150",
      "P:151",
      "P:152",
      "P:153",
      "P:154",
      "P:155",
      "P:156",
      "P:157",
      "P:158",
      "P:159",
      "P:160",
      "P:161",
      "P:162",
      "P:163",
      "P:164",
      "P:165",
      "P:166",
      "P:167",
      "P:168",
      "P:169",
      "P:170",
      "P:30",
      "P:31",
      "P:32",
      "P:33",
      "P:34",
      "P:35",
      "P:36",
      "P:37",
      "P:38",
      "P:39",
      "P:40",
      "P:41",
      "P:42",
      "P:43",
      "P:44",
      "P:45",
      "P:46",
      "P:47",
      "P:48",
      "P:49",
      "P:50",
      "P:51",
      "P:52",
      "P:53",
      "P:54",
      "P:55",
      "P:56",
      "P:57",
      "P:58",
      "P:59",
      "P:60",
      "P:61",
      "P:62",
      "P:63",
      "P:64",
      "P:65",
      "P:66",
      "P:67",
      "P:68",
      "P:69",
      "P:70",
      "P:71",
      "P:72",
      "P:73",
      "P:74",
      "P:75",
      "P:76",
      "P:77",
      "P:78",
      "P:79",
      "P:80",
      "P:81",
      "P:82",
      "P:83",
      "P:84",
      "P:85",
      "P:86",
      "P:87",
      "P:88",
      "P:89",
      "P:90",
      "P:91",
      "P:92",
      "P:93",
      "P:94",
      "P:95",
      "P:96",
      "P:97",
      "P:98",
      "P:99"
    ],
    "P:122": [
      "P:100",
      "P:101",
      "P:102",
      "P:103",
      "P:104",
      "P:105",
      "P:106",
      "P:107",
      "P:108",
      "P:109",
      "P:110",
      "P:111",
      "P:112",
      "P:113",
      "P:114",
      "P:115",
      "P:116",
      "P:117",
      "P:118",
      "P:119",
      "P:120",
      "P:121",
      "P:123",
      "P:124",
      "P:125",
      "P:126",
      "P:127",
      "P:128",
      "P:129",
      "P:130",
      "P:131",
      "P:132",
      "P:133",
      "P:134",
      "P:135",
      "P:136",
      "P:137",
      "P:138",
      "P:139",
      "P:140",
      "P:141",
      "P:142",
      "P:143",
      "P:144",
      "P:145",
      "P:146",
      "P:147",
      "P:148",
      "P:149",
      "P:150",
      "P:151",
      "P:152",
      "P:153",
      "P:154",
      "P:155",
      "P:156",
      "P:157",
      "P:158",
      "P:159",
      "P:160",
      "P:161",
      "P:162",
      "P:163",
      "P:164",
      "P:165",
      "P:166",
      "P:167",
      "P:168",
      "P:169",
      "P:170",
      "P:30",
      "P:31",
      "P:32",
      "P:33",
      "P:34",
      "P:35",
      "P:36",
      "P:37",
      "P:38",
      "P:39",
      "P:40",
      "P:41",
      "P:42",
      "P:43",
      "P:44",
      "P:45",
      "P:46",
      "P:47",
      "P:48",
      "P:49",
      "P:50",
      "P:51",
      "P:52",
      "P:53",
      "P:54",
      "P:55",
      "P:56",
      "P:57",
      "P:58",
      "P:59",
      "P:60",
      "P:61",
      "P:62",
      "P:63",
      "P:64",
      "P:65",
      "P:66",
      "P:67",
      "P:68",
      "P:69",
      "P:70",
      "P:71",
      "P:72",
      "P:73",
      "P:74",
      "P:75",
      "P:76",
      "P:77",
      "P:78",
      "P:79",
      "P:80",
      "P:81",
      "P:82",
      "P:83",
      "P:84",
      "P:85",
      "P:86",
      "P:87",
      "P:88",
      "P:89",
      "P:90",
      "P:91",
      "P:92",
      "P:93",
      "P:94",
      "P:95",
      "P:96",
      "P:97",
      "P:98",
      "P:99"
    ],
    "P:123": [
      "P:100",
      "P:101",
      "P:102",
      "P:103",
      "P:104",
      "P:105",
      "P:106",
      "P:107",
      "P:108",
      "P:109",
      "P:110",
      "P:111",
      "P:112",
      "P:113",
      "P:114",
      "P:115",
      "P:116",
      "P:117",
      "P:118",
      "P:119",
      "P:120",
      "P:121",
      "P:122",
      "P:124",
      "P:125",
      "P:126",
      "P:127",
      "P:128",
      "P:129",
      "P:130",
      "P:131",
      "P:132",
      "P:133",
      "P:134",
      "P:135",
      "P:136",
      "P:137",
      "P:138",
      "P:139",
      "P:140",
      "P:141",
      "P:142",
      "P:143",
      "P:144",
      "P:145",
      "P:146",
      "P:147",
      "P:148",
      "P:149",
      "P:150",
      "P:151",
      "P:152",
      "P:153",
      "P:154",
      "P:155",
      "P:156",
      "P:157",
      "P:158",
      "P:159",
      "P:160",
      "P:161",
      "P:162",
      "P:163",
      "P:164",
      "P:165",
      "P:166",
      "P:167",
      "P:168",
      "P:169",
      "P:170",
      "P:30",
      "P:31",
      "P:32",
      "P:33",
      "P:34",
      "P:35",
      "P:36",
      "P:37",
      "P:38",
      "P:39",
      "P:40",
      "P:41",
      "P:42",
      "P:43",
      "P:44",
      "P:45",
      "P:46",
      "P:47",
      "P:48",
      "P:49",
      "P:50",
      "P:51",
      "P:52",
      "P:53",
      "P:54",
      "P:55",
      "P:56",
      "P:57",
      "P:58",
      "P:59",
      "P:60",
      "P:61",
      "P:62",
      "P:63",
      "P:64",
      "P:65",
      "P:66",
      "P:67",
      "P:68",
      "P:69",
      "P:70",
      "P:71",
      "P:72",
      "P:73",
      "P:74",
      "P:75",
      "P:76",
      "P:77",
      "P:78",
      "P:79",
      "P:80",
      "P:81",
      "P:82",
      "P:83",
      "P:84",
      "P:85",
      "P:86",
      "P:87",
      "P:88",
      "P:89",
      "P:90",
      "P:91",
      "P:92",
      "P:93",
      "P:94",
      "P:95",
      "P:96",
      "P:97",
      "P:98",
      "P:99"
    ],
    "P:124": [
      "P:100",
      "P:101",
      "P:102",
      "P:103",
      "P:104",
      "P:105",
      "P:106",
      "P:107",
      "P:108",
      "P:109",
      "P:110",
      "P:111",
      "P:112",
      "P:113",
      "P:114",
      "P:115",
      "P:116",
      "P:117",
      "P:118",
      "P:119",
      "P:120",
      "P:121",
      "P:122",
      "P:123",
      "P:125",
      "P:126",
      "P:127",
      "P:128",
      "P:129",
      "P:130",
      "P:131",
      "P:132",
      "P:133",
      "P:134",
      "P:135",
      "P:136",
      "P:137",
      "P:138",
      "P:139",
      "P:140",
      "P:141",
      "P:142",
      "P:143",
      "P:144",
      "P:145",
      "P:146",
      "P:147",
      "P:148",
      "P:149",
      "P:150",
      "P:151",
      "P:152",
      "P:153",
      "P:154",
      "P:155",
      "P:156",
      "P:157",
      "P:158",
      "P:159",
      "P:160",
      "P:161",
      "P:162",
      "P:163",
      "P:164",
      "P:165",
      "P:166",
      "P:167",
      "P:168",
      "P:169",
      "P:170",
      "P:30",
      "P:31",
      "P:32",
      "P:33",
      "P:34",
      "P:35",
      "P:36",
      "P:37",
      "P:38",
      "P:39",
      "P:40",
      "P:41",
      "P:42",
      "P:43",
      "P:44",
      "P:45",
      "P:46",
      "P:47",
      "P:48",
      "P:49",
      "P:50",
      "P:51",
      "P:52",
      "P:53",
      "P:54",
      "P:55",
      "P:56",
      "P:57",
      "P:58",
      "P:59",
      "P:60",
      "P:61",
      "P:62",
      "P:63",
      "P:64",
      "P:65",
      "P:66",
      "P:67",
      "P:68",
      "P:69",
      "P:70",
      "P:71",
      "P:72",
      "P:73",
      "P:74",
      "P:75",
      "P:76",
      "P:77",
      "P:78",
      "P:79",
      "P:80",
      "P:81",
      "P:82",
      "P:83",
      "P:84",
      "P:85",
      "P:86",
      "P:87",
      "P:88",
      "P:89",
      "P:90",
      "P:91",
      "P:92",
      "P:93",
      "P:94",
      "P:95",
      "P:96",
      "P:97",
      "P:98",
      "P:99"
    ],
    "P:125": [
      "P:100",
      "P:101",
      "P:102",
      "P:103",
      "P:104",
      "P:105",
      "P:106",
      "P:107",
      "P:108",
      "P:109",
      "P:110",
      "P:111",
      "P:112",
      "P:113",
      "P:114",
      "P:115",
      "P:116",
      "P:117",
      "P:118",
      "P:119",
      "P:120",
      "P:121",
      "P:122",
      "P:123",
      "P:124",
      "P:126",
      "P:127",
      "P:128",
      "P:129",
      "P:130",
      "P:131",
      "P:132",
      "P:133",
      "P:134",
      "P:135",
      "P:136",
      "P:137",
      "P:138",
      "P:139",
      "P:140",
      "P:141",
      "P:142",
      "P:143",
      "P:144",
      "P:145",
      "P:146",
      "P:147",
      "P:148",
      "P:149",
      "P:150",
      "P:151",
      "P:152",
      "P:153",
      "P:154",
      "P:155",
      "P:156",
      "P:157",
      "P:158",
      "P:159",
      "P:160",
      "P:161",
      "P:162",
      "P:163",
      "P:164",
      "P:165",
      "P:166",
      "P:167",
      "P:168",
      "P:169",
      "P:170",
      "P:30",
      "P:31",
      "P:32",
      "P:33",
      "P:34",
      "P:35",
      "P:36",
      "P:37",
      "P:38",
      "P:39",
      "P:40",
      "P:41",
      "P:42",
      "P:43",
      "P:44",
      "P:45",
      "P:46",
      "P:47",
      "P:48",
      "P:49",
      "P:50",
      "P:51",
      "P:52",
      "P:53",
      "P:54",
      "P:55",
      "P:56",
      "P:57",
      "P:58",
      "P:59",
      "P:60",
      "P:61",
      "P:62",
      "P:63",
      "P:64",
      "P:65",
      "P:66",
      "P:67",
      "P:68",
      "P:69",
      "P:70",
      "P:71",
      "P:72",
      "P:73",
      "P:74",
      "P:75",
      "P:76",
      "P:77",
      "P:78",
      "P:79",
      "P:80",
      "P:81",
      "P:82",
      "P:83",
      "P:84",
      "P:85",
      "P:86",
      "P:87",
      "P:88",
      "P:89",
      "P:90",
      "P:91",
      "P:92",
      "P:93",
      "P:94",
      "P:95",
      "P:96",
      "P:97",
      "P:98",
      "P:99"
    ],
    "P:126": [
      "P:100",
      "P:101",
      "P:102",
      "P:103",
      "P:104",
      "P:105",
      "P:106",
      "P:107",
      "P:108",
      "P:109",
      "P:110",
      "P:111",
      "P:112",
      "P:113",
      "P:114",
      "P:115",
      "P:116",
      "P:117",
      "P:118",
      "P:119",
      "P:120",
      "P:121",
      "P:122",
      "P:123",
      "P:124",
      "P:125",
      "P:127",
      "P:128",
      "P:129",
      "P:130",
      "P:131",
      "P:132",
      "P:133",
      "P:134",
      "P:135",
      "P:136",
      "P:137",
      "P:138",
      "P:139",
      "P:140",
      "P:141",
      "P:142",
      "P:143",
      "P:144",
      "P:145",
      "P:146",
      "P:147",
      "P:148",
      "P:149",
      "P:150",
      "P:151",
      "P:152",
      "P:153",
      "P:154",
      "P:155",
      "P:156",
      "P:157",
      "P:158",
      "P:159",
      "P:160",
      "P:161",
      "P:162",
      "P:163",
      "P:164",
      "P:165",
      "P:166",
      "P:167",
      "P:168",
      "P:169",
      "P:170",
      "P:30",
      "P:31",
      "P:32",
      "P:33",
      "P:34",
      "P:35",
      "P:36",
      "P:37",
      "P:38",
      "P:39",
      "P:40",
      "P:41",
      "P:42",
      "P:43",
      "P:44",
      "P:45",
      "P:46",
      "P:47",
      "P:48",
      "P:49",
      "P:50",
      "P:51",
      "P:52",
      "P:53",
      "P:54",
      "P:55",
      "P:56",
      "P:57",
      "P:58",
      "P:59",
      "P:60",
      "P:61",
      "P:62",
      "P:63",
      "P:64",
      "P:65",
      "P:66",
      "P:67",
      "P:68",
      "P:69",
      "P:70",
      "P:71",
      "P:72",
      "P:73",
      "P:74",
      "P:75",
      "P:76",
      "P:77",
      "P:78",
      "P:79",
      "P:80",
      "P:81",
      "P:82",
      "P:83",
      "P:84",
      "P:85",
      "P:86",
      "P:87",
      "P:88",
      "P:89",
      "P:90",
      "P:91",
      "P:92",
      "P:93",
      "P:94",
      "P:95",
      "P:96",
      "P:97",
      "P:98",
      "P:99"
    ],
    "P:127": [
      "P:100",
      "P:101",
      "P:102",
      "P:103",
      "P:104",
      "P:105",
      "P:106",
      "P:107",
      "P:108",
      "P:109",
      "P:110",
      "P:111",
      "P:112",
      "P:113",
      "P:114",
      "P:115",
      "P:116",
      "P:117",
      "P:118",
      "P:119",
      "P:120",
      "P:121",
      "P:122",
      "P:123",
      "P:124",
      "P:125",
      "P:126",
      "P:128",
      "P:129",
      "P:130",
      "P:131",
      "P:132",
      "P:133",
      "P:134",
      "P:135",
      "P:136",
      "P:137",
      "P:138",
      "P:139",
      "P:140",
      "P:141",
      "P:142",
      "P:143",
      "P:144",
      "P:145",
      "P:146",
      "P:147",
      "P:148",
      "P:149",
      "P:150",
      "P:151",
      "P:152",
      "P:153",
      "P:154",
      "P:155",
      "P:156",
      "P:157",
      "P:158",
      "P:159",
      "P:160",
      "P:161",
      "P:162",
      "P:163",
      "P:164",
      "P:165",
      "P:166",
      "P:167",
      "P:168",
      "P:169",
      "P:170",
      "P:30",
      "P:31",
      "P:32",
      "P:33",
      "P:34",
      "P:35",
      "P:36",
      "P:37",
      "P:38",
      "P:39",
      "P:40",
      "P:41",
      "P:42",
      "P:43",
      "P:44",
      "P:45",
      "P:46",
      "P:47",
      "P:48",
      "P:49",
      "P:50",
      "P:51",
      "P:52",
      "P:53",
      "P:54",
      "P:55",
      "P:56",
      "P:57",
      "P:58",
      "P:59",
      "P:60",
      "P:61",
      "P:62",
      "P:63",
      "P:64",
      "P:65",
      "P:66",
      "P:67",
      "P:68",
      "P:69",
      "P:70",
      "P:71",
      "P:72",
      "P:73",
      "P:74",
      "P:75",
      "P:76",
      "P:77",
      "P:78",
      "P:79",
      "P:80",
      "P:81",
      "P:82",
      "P:83",
      "P:84",
      "P:85",
      "P:86",
      "P:87",
      "P:88",
      "P:89",
      "P:90",
      "P:91",
      "P:92",
      "P:93",
      "P:94",
      "P:95",
      "P:96",
      "P:97",
      "P:98",
      "P:99"
    ],
    "P:128": [
      "P:100",
      "P:101",
      "P:102",
      "P:103",
      "P:104",
      "P:105",
      "P:106",
      "P:107",
      "P:108",
      "P:109",
      "P:110",
      "P:111",
      "P:112",
      "P:113",
      "P:114",
      "P:115",
      "P:116",
      "P:117",
      "P:118",
      "P:119",
      "P:120",
      "P:121",
      "P:122",
      "P:123",
      "P:124",
      "P:125",
      "P:126",
      "P:127",
      "P:129",
      "P:130",
      "P:131",
      "P:132",
      "P:133",
      "P:134",
      "P:135",
      "P:136",
      "P:137",
      "P:138",
      "P:139",
      "P:140",
      "P:141",
      "P:142",
      "P:143",
      "P:144",
      "P:145",
      "P:146",
      "P:147",
      "P:148",
      "P:149",
      "P:150",
      "P:151",
      "P:152",
      "P:153",
      "P:154",
      "P:155",
      "P:156",
      "P:157",
      "P:158",
      "P:159",
      "P:160",
      "P:161",
      "P:162",
      "P:163",
      "P:164",
      "P:165",
      "P:166",
      "P:167",
      "P:168",
      "P:169",
      "P:170",
      "P:30",
      "P:31",
      "P:32",
      "P:33",
      "P:34",
      "P:35",
      "P:36",
      "P:37",
      "P:38",
      "P:39",
      "P:40",
      "P:41",
      "P:42",
      "P:43",
      "P:44",
      "P:45",
      "P:46",
      "P:47",
      "P:48",
      "P:49",
      "P:50",
      "P:51",
      "P:52",
      "P:53",
      "P:54",
      "P:55",
      "P:56",
      "P:57",
      "P:58",
      "P:59",
      "P:60",
      "P:61",
      "P:62",
      "P:63",
      "P:64",
      "P:65",
      "P:66",
      "P:67",
      "P:68",
      "P:69",
      "P:70",
      "P:71",
      "P:72",
      "P:73",
      "P:74",
      "P:75",
      "P:76",
      "P:77",
      "P:78",
      "P:79",
      "P:80",
      "P:81",
      "P:82",
      "P:83",
      "P:84",
      "P:85",
      "P:86",
      "P:87",
      "P:88",
      "P:89",
      "P:90",
      "P:91",
      "P:92",
      "P:93",
      "P:94",
      "P:95",
      "P:96",
      "P:97",
      "P:98",
      "P:99"
    ],
    "P:129": [
      "P:100",
      "P:101",
      "P:102",
      "P:103",
      "P:104",
      "P:105",
      "P:106",
      "P:107",
      "P:108",
      "P:109",
      "P:110",
      "P:111",
      "P:112",
      "P:113",
      "P:114",
      "P:115",
      "P:116",
      "P:117",
      "P:118",
      "P:119",
      "P:120",
      "P:121",
      "P:122",
      "P:123",
      "P:124",
      "P:125",
      "P:126",
      "P:127",
      "P:128",
      "P:130",
      "P:131",
      "P:132",
      "P:133",
      "P:134",
      "P:135",
      "P:136",
      "P:137",
      "P:138",
      "P:139",
      "P:140",
      "P:141",
      "P:142",
      "P:143",
      "P:144",
      "P:145",
      "P:146",
      "P:147",
      "P:148",
      "P:149",
      "P:150",
      "P:151",
      "P:152",
      "P:153",
      "P:154",
      "P:155",
      "P:156",
      "P:157",
      "P:158",
      "P:159",
      "P:160",
      "P:161",
      "P:162",
      "P:163",
      "P:164",
      "P:165",
      "P:166",
      "P:167",
      "P:168",
      "P:169",
      "P:170",
      "P:30",
      "P:31",
      "P:32",
      "P:33",
      "P:34",
      "P:35",
      "P:36",
      "P:37",
      "P:38",
      "P:39",
      "P:40",
      "P:41",
      "P:42",
      "P:43",
      "P:44",
      "P:45",
      "P:46",
      "P:47",
      "P:48",
      "P:49",
      "P:50",
      "P:51",
      "P:52",
      "P:53",
      "P:54",
      "P:55",
      "P:56",
      "P:57",
      "P:58",
      "P:59",
      "P:60",
      "P:61",
      "P:62",
      "P:63",
      "P:64",
      "P:65",
      "P:66",
      "P:67",
      "P:68",
      "P:69",
      "P:70",
      "P:71",
      "P:72",
      "P:73",
      "P:74",
      "P:75",
      "P:76",
      "P:77",
      "P:78",
      "P:79",
      "P:80",
      "P:81",
      "P:82",
      "P:83",
      "P:84",
      "P:85",
      "P:86",
      "P:87",
      "P:88",
      "P:89",
      "P:90",
      "P:91",
      "P:92",
      "P:93",
      "P:94",
      "P:95",
      "P:96",
      "P:97",
      "P:98",
      "P:99"
    ],
    "P:130": [
      "P:100",
      "P:101",
      "P:102",
      "P:103",
      "P:104",
      "P:105",
      "P:106",
      "P:107",
      "P:108",
      "P:109",
      "P:110",
      "P:111",
      "P:112",
      "P:113",
      "P:114",
      "P:115",
      "P:116",
      "P:117",
      "P:118",
      "P:119",
      "P:120",
      "P:121",
      "P:122",
      "P:123",
      "P:124",
      "P:125",
      "P:126",
      "P:127",
      "P:128",
      "P:129",
      "P:131",
      "P:132",
      "P:133",
      "P:134",
      "P:135",
      "P:136",
      "P:137",
      "P:138",
      "P:139",
      "P:140",
      "P:141",
      "P:142",
      "P:143",
      "P:144",
      "P:145",
      "P:146",
      "P:147",
      "P:148",
      "P:149",
      "P:150",
      "P:151",
      "P:152",
      "P:153",
      "P:154",
      "P:155",
      "P:156",
      "P:157",
      "P:158",
      "P:159",
      "P:160",
      "P:161",
      "P:162",
      "P:163",
      "P:164",
      "P:165",
      "P:166",
      "P:167",
      "P:168",
      "P:169",
      "P:170",
      "P:30",
      "P:31",
      "P:32",
      "P:33",
      "P:34",
      "P:35",
      "P:36",
      "P:37",
      "P:38",
      "P:39",
      "P:40",
      "P:41",
      "P:42",
      "P:43",
      "P:44",
      "P:45",
      "P:46",
      "P:47",
      "P:48",
      "P:49",
      "P:50",
      "P:51",
      "P:52",
      "P:53",
      "P:54",
      "P:55",
      "P:56",
      "P:57",
      "P:58",
      "P:59",
      "P:60",
      "P:61",
      "P:62",
      "P:63",
      "P:64",
      "P:65",
      "P:66",
      "P:67",
      "P:68",
      "P:69",
      "P:70",
      "P:71",
      "P:72",
      "P:73",
      "P:74",
      "P:75",
      "P:76",
      "P:77",
      "P:78",
      "P:79",
      "P:80",
      "P:81",
      "P:82",
      "P:83",
      "P:84",
      "P:85",
      "P:86",
      "P:87",
      "P:88",
      "P:89",
      "P:90",
      "P:91",
      "P:92",
      "P:93",
      "P:94",
      "P:95",
      "P:96",
      "P:97",
      "P:98",
      "P:99"
    ],
    "P:131": [
      "P:100",
      "P:101",
      "P:102",
      "P:103",
      "P:104",
      "P:105",
      "P:106",
      "P:107",
      "P:108",
      "P:109",
      "P:110",
      "P:111",
      "P:112",
      "P:113",
      "P:114",
      "P:115",
      "P:116",
      "P:117",
      "P:118",
      "P:119",
      "P:120",
      "P:121",
      "P:122",
      "P:123",
      "P:124",
      "P:125",
      "P:126",
      "P:127",
      "P:128",
      "P:129",
      "P:130",
      "P:132",
      "P:133",
      "P:134",
      "P:135",
      "P:136",
      "P:137",
      "P:138",
      "P:139",
      "P:140",
      "P:141",
      "P:142",
      "P:143",
      "P:144",
      "P:145",
      "P:146",
      "P:147",
      "P:148",
      "P:149",
      "P:150",
      "P:151",
      "P:152",
      "P:153",
      "P:154",
      "P:155",
      "P:156",
      "P:157",
      "P:158",
      "P:159",
      "P:160",
      "P:161",
      "P:162",
      "P:163",
      "P:164",
      "P:165",
      "P:166",
      "P:167",
      "P:168",
      "P:169",
      "P:170",
      "P:30",
      "P:31",
      "P:32",
      "P:33",
      "P:34",
      "P:35",
      "P:36",
      "P:37",
      "P:38",
      "P:39",
      "P:40",
      "P:41",
      "P:42",
      "P:43",
      "P:44",
      "P:45",
      "P:46",
      "P:47",
      "P:48",
      "P:49",
      "P:50",
      "P:51",
      "P:52",
      "P:53",
      "P:54",
      "P:55",
      "P:56",
      "P:57",
      "P:58",
      "P:59",
      "P:60",
      "P:61",
      "P:62",
      "P:63",
      "P:64",
      "P:65",
      "P:66",
      "P:67",
      "P:68",
      "P:69",
      "P:70",
      "P:71",
      "P:72",
      "P:73",
      "P:74",
      "P:75",
      "P:76",
      "P:77",
      "P:78",
      "P:79",
      "P:80",
      "P:81",
      "P:82",
      "P:83",
      "P:84",
      "P:85",
      "P:86",
      "P:87",
      "P:88",
      "P:89",
      "P:90",
      "P:91",
      "P:92",
      "P:93",
      "P:94",
      "P:95",
      "P:96",
      "P:97",
      "P:98",
      "P:99"
    ],
    "P:132": [
      "P:100",
      "P:101",
      "P:102",
      "P:103",
      "P:104",
      "P:105",
      "P:106",
      "P:107",
      "P:108",
      "P:109",
      "P:110",
      "P:111",
      "P:112",
      "P:113",
      "P:114",
      "P:115",
      "P:116",
      "P:117",
      "P:118",
      "P:119",
      "P:120",
      "P:121",
      "P:122",
      "P:123",
      "P:124",
      "P:125",
      "P:126",
      "P:127",
      "P:128",
      "P:129",
      "P:130",
      "P:131",
      "P:133",
      "P:134",
      "P:135",
      "P:136",
      "P:137",
      "P:138",
      "P:139",
      "P:140",
      "P:141",
      "P:142",
      "P:143",
      "P:144",
      "P:145",
      "P:146",
      "P:147",
      "P:148",
      "P:149",
      "P:150",
      "P:151",
      "P:152",
      "P:153",
      "P:154",
      "P:155",
      "P:156",
      "P:157",
      "P:158",
      "P:159",
      "P:160",
      "P:161",
      "P:162",
      "P:163",
      "P:164",
      "P:165",
      "P:166",
      "P:167",
      "P:168",
      "P:169",
      "P:170",
      "P:30",
      "P:31",
      "P:32",
      "P:33",
      "P:34",
      "P:35",
      "P:36",
      "P:37",
      "P:38",
      "P:39",
      "P:40",
      "P:41",
      "P:42",
      "P:43",
      "P:44",
      "P:45",
      "P:46",
      "P:47",
      "P:48",
      "P:49",
      "P:50",
      "P:51",
      "P:52",
      "P:53",
      "P:54",
      "P:55",
      "P:56",
      "P:57",
      "P:58",
      "P:59",
      "P:60",
      "P:61",
      "P:62",
      "P:63",
      "P:64",
      "P:65",
      "P:66",
      "P:67",
      "P:68",
      "P:69",
      "P:70",
      "P:71",
      "P:72",
      "P:73",
      "P:74",
      "P:75",
      "P:76",
      "P:77",
      "P:78",
      "P:79",
      "P:80",
      "P:81",
      "P:82",
      "P:83",
      "P:84",
      "P:85",
      "P:86",
      "P:87",
      "P:88",
      "P:89",
      "P:90",
      "P:91",
      "P:92",
      "P:93",
      "P:94",
      "P:95",
      "P:96",
      "P:97",
      "P:98",
      "P:99"
    ],
    "P:133": [
      "P:100",
      "P:101",
      "P:102",
      "P:103",
      "P:104",
      "P:105",
      "P:106",
      "P:107",
      "P:108",
      "P:109",
      "P:110",
      "P:111",
      "P:112",
      "P:113",
      "P:114",
      "P:115",
      "P:116",
      "P:117",
      "P:118",
      "P:119",
      "P:120",
      "P:121",
      "P:122",
      "P:123",
      "P:124",
      "P:125",
      "P:126",
      "P:127",
      "P:128",
      "P:129",
      "P:130",
      "P:131",
      "P:132",
      "P:134",
      "P:135",
      "P:136",
      "P:137",
      "P:138",
      "P:139",
      "P:140",
      "P:141",
      "P:142",
      "P:143",
      "P:144",
      "P:145",
      "P:146",
      "P:147",
      "P:148",
      "P:149",
      "P:150",
      "P:151",
      "P:152",
      "P:153",
      "P:154",
      "P:155",
      "P:156",
      "P:157",
      "P:158",
      "P:159",
      "P:160",
      "P:161",
      "P:162",
      "P:163",
      "P:164",
      "P:165",
      "P:166",
      "P:167",
      "P:168",
      "P:169",
      "P:170",
      "P:30",
      "P:31",
      "P:32",
      "P:33",
      "P:34",
      "P:35",
      "P:36",
      "P:37",
      "P:38",
      "P:39",
      "P:40",
      "P:41",
      "P:42",
      "P:43",
      "P:44",
      "P:45",
      "P:46",
      "P:47",
      "P:48",
      "P:49",
      "P:50",
      "P:51",
      "P:52",
      "P:53",
      "P:54",
      "P:55",
      "P:56",
      "P:57",
      "P:58",
      "P:59",
      "P:60",
      "P:61",
      "P:62",
      "P:63",
      "P:64",
      "P:65",
      "P:66",
      "P:67",
      "P:68",
      "P:69",
      "P:70",
      "P:71",
      "P:72",
      "P:73",
      "P:74",
      "P:75",
      "P:76",
      "P:77",
      "P:78",
      "P:79",
      "P:80",
      "P:81",
      "P:82",
      "P:83",
      "P:84",
      "P:85",
      "P:86",
      "P:87",
      "P:88",
      "P:89",
      "P:90",
      "P:91",
      "P:92",
      "P:93",
      "P:94",
      "P:95",
      "P:96",
      "P:97",
      "P:98",
      "P:99"
    ],
    "P:134": [
      "P:100",
      "P:101",
      "P:102",
      "P:103",
      "P:104",
      "P:105",
      "P:106",
      "P:107",
      "P:108",
      "P:109",
      "P:110",
      "P:111",
      "P:112",
      "P:113",
      "P:114",
      "P:115",
      "P:116",
      "P:117",
      "P:118",
      "P:119",
      "P:120",
      "P:121",
      "P:122",
      "P:123",
      "P:124",
      "P:125",
      "P:126",
      "P:127",
      "P:128",
      "P:129",
      "P:130",
      "P:131",
      "P:132",
      "P:133",
      "P:135",
      "P:136",
      "P:137",
      "P:138",
      "P:139",
      "P:140",
      "P:141",
      "P:142",
      "P:143",
      "P:144",
      "P:145",
      "P:146",
      "P:147",
      "P:148",
      "P:149",
      "P:150",
      "P:151",
      "P:152",
      "P:153",
      "P:154",
      "P:155",
      "P:156",
      "P:157",
      "P:158",
      "P:159",
      "P:160",
      "P:161",
      "P:162",
      "P:163",
      "P:164",
      "P:165",
      "P:166",
      "P:167",
      "P:168",
      "P:169",
      "P:170",
      "P:30",
      "P:31",
      "P:32",
      "P:33",
      "P:34",
      "P:35",
      "P:36",
      "P:37",
      "P:38",
      "P:39",
      "P:40",
      "P:41",
      "P:42",
      "P:43",
      "P:44",
      "P:45",
      "P:46",
      "P:47",
      "P:48",
      "P:49",
      "P:50",
      "P:51",
      "P:52",
      "P:53",
      "P:54",
      "P:55",
      "P:56",
      "P:57",
      "P:58",
      "P:59",
      "P:60",
      "P:61",
      "P:62",
      "P:63",
      "P:64",
      "P:65",
      "P:66",
      "P:67",
      "P:68",
      "P:69",
      "P:70",
      "P:71",
      "P:72",
      "P:73",
      "P:74",
      "P:75",
      "P:76",
      "P:77",
      "P:78",
      "P:79",
      "P:80",
      "P:81",
      "P:82",
      "P:83",
      "P:84",
      "P:85",
      "P:86",
      "P:87",
      "P:88",
      "P:89",
      "P:90",
      "P:91",
      "P:92",
      "P:93",
      "P:94",
      "P:95",
      "P:96",
      "P:97",
      "P:98",
      "P:99"
    ],
    "P:135": [
      "P:100",
      "P:101",
      "P:102",
      "P:103",
      "P:104",
      "P:105",
      "P:106",
      "P:107",
      "P:108",
      "P:109",
      "P:110",
      "P:111",
      "P:112",
      "P:113",
      "P:114",
      "P:115",
      "P:116",
      "P:117",
      "P:118",
      "P:119",
      "P:120",
      "P:121",
      "P:122",
      "P:123",
      "P:124",
      "P:125",
      "P:126",
      "P:127",
      "P:128",
      "P:129",
      "P:130",
      "P:131",
      "P:132",
      "P:133",
      "P:134",
      "P:136",
      "P:137",
      "P:138",
      "P:139",
      "P:140",
      "P:141",
      "P:142",
      "P:143",
      "P:144",
      "P:145",
      "P:146",
      "P:147",
      "P:148",
      "P:149",
      "P:150",
      "P:151",
      "P:152",
      "P:153",
      "P:154",
      "P:155",
      "P:156",
      "P:157",
      "P:158",
      "P:159",
      "P:160",
      "P:161",
      "P:162",
      "P:163",
      "P:164",
      "P:165",
      "P:166",
      "P:167",
      "P:168",
      "P:169",
      "P:170",
      "P:30",
      "P:31",
      "P:32",
      "P:33",
      "P:34",
      "P:35",
      "P:36",
      "P:37",
      "P:38",
      "P:39",
      "P:40",
      "P:41",
      "P:42",
      "P:43",
      "P:44",
      "P:45",
      "P:46",
      "P:47",
      "P:48",
      "P:49",
      "P:50",
      "P:51",
      "P:52",
      "P:53",
      "P:54",
      "P:55",
      "P:56",
      "P:57",
      "P:58",
      "P:59",
      "P:60",
      "P:61",
      "P:62",
      "P:63",
      "P:64",
      "P:65",
      "P:66",
      "P:67",
      "P:68",
      "P:69",
      "P:70",
      "P:71",
      "P:72",
      "P:73",
      "P:74",
      "P:75",
      "P:76",
      "P:77",
      "P:78",
      "P:79",
      "P:80",
      "P:81",
      "P:82",
      "P:83",
      "P:84",
      "P:85",
      "P:86",
      "P:87",
      "P:88",
      "P:89",
      "P:90",
      "P:91",
      "P:92",
      "P:93",
      "P:94",
      "P:95",
      "P:96",
      "P:97",
      "P:98",
      "P:99"
    ],
    "P:136": [
      "P:100",
      "P:101",
      "P:102",
      "P:103",
      "P:104",
      "P:105",
      "P:106",
      "P:107",
      "P:108",
      "P:109",
      "P:110",
      "P:111",
      "P:112",
      "P:113",
      "P:114",
      "P:115",
      "P:116",
      "P:117",
      "P:118",
      "P:119",
      "P:120",
      "P:121",
      "P:122",
      "P:123",
      "P:124",
      "P:125",
      "P:126",
      "P:127",
      "P:128",
      "P:129",
      "P:130",
      "P:131",
      "P:132",
      "P:133",
      "P:134",
      "P:135",
      "P:137",
      "P:138",
      "P:139",
      "P:140",
      "P:141",
      "P:142",
      "P:143",
      "P:144",
      "P:145",
      "P:146",
      "P:147",
      "P:148",
      "P:149",
      "P:150",
      "P:151",
      "P:152",
      "P:153",
      "P:154",
      "P:155",
      "P:156",
      "P:157",
      "P:158",
      "P:159",
      "P:160",
      "P:161",
      "P:162",
      "P:163",
      "P:164",
      "P:165",
      "P:166",
      "P:167",
      "P:168",
      "P:169",
      "P:170",
      "P:30",
      "P:31",
      "P:32",
      "P:33",
      "P:34",
      "P:35",
      "P:36",
      "P:37",
      "P:38",
      "P:39",
      "P:40",
      "P:41",
      "P:42",
      "P:43",
      "P:44",
      "P:45",
      "P:46",
      "P:47",
      "P:48",
      "P:49",
      "P:50",
      "P:51",
      "P:52",
      "P:53",
      "P:54",
      "P:55",
      "P:56",
      "P:57",
      "P:58",
      "P:59",
      "P:60",
      "P:61",
      "P:62",
      "P:63",
      "P:64",
      "P:65",
      "P:66",
      "P:67",
      "P:68",
      "P:69",
      "P:70",
      "P:71",
      "P:72",
      "P:73",
      "P:74",
      "P:75",
      "P:76",
      "P:77",
      "P:78",
      "P:79",
      "P:80",
      "P:81",
      "P:82",
      "P:83",
      "P:84",
      "P:85",
      "P:86",
      "P:87",
      "P:88",
      "P:89",
      "P:90",
      "P:91",
      "P:92",
      "P:93",
      "P:94",
      "P:95",
      "P:96",
      "P:97",
      "P:98",
      "P:99"
    ],
    "P:137": [
      "P:100",
      "P:101",
      "P:102",
      "P:103",
      "P:104",
      "P:105",
      "P:106",
      "P:107",
      "P:108",
      "P:109",
      "P:110",
      "P:111",
      "P:112",
      "P:113",
      "P:114",
      "P:115",
      "P:116",
      "P:117",
      "P:118",
      "P:119",
      "P:120",
      "P:121",
      "P:122",
      "P:123",
      "P:124",
      "P:125",
      "P:126",
      "P:127",
      "P:128",
      "P:129",
      "P:130",
      "P:131",
      "P:132",
      "P:133",
      "P:134",
      "P:135",
      "P:136",
      "P:138",
      "P:139",
      "P:140",
      "P:141",
      "P:142",
      "P:143",
      "P:144",
      "P:145",
      "P:146",
      "P:147",
      "P:148",
      "P:149",
      "P:150",
      "P:151",
      "P:152",
      "P:153",
      "P:154",
      "P:155",
      "P:156",
      "P:157",
      "P:158",
      "P:159",
      "P:160",
      "P:161",
      "P:162",
      "P:163",
      "P:164",
      "P:165",
      "P:166",
      "P:167",
      "P:168",
      "P:169",
      "P:170",
      "P:30",
      "P:31",
      "P:32",
      "P:33",
      "P:34",
      "P:35",
      "P:36",
      "P:37",
      "P:38",
      "P:39",
      "P:40",
      "P:41",
      "P:42",
      "P:43",
      "P:44",
      "P:45",
      "P:46",
      "P:47",
      "P:48",
      "P:49",
      "P:50",
      "P:51",
      "P:52",
      "P:53",
      "P:54",
      "P:55",
      "P:56",
      "P:57",
      "P:58",
      "P:59",
      "P:60",
      "P:61",
      "P:62",
      "P:63",
      "P:64",
      "P:65",
      "P:66",
      "P:67",
      "P:68",
      "P:69",
      "P:70",
      "P:71",
      "P:72",
      "P:73",
      "P:74",
      "P:75",
      "P:76",
      "P:77",
      "P:78",
      "P:79",
      "P:80",
      "P:81",
      "P:82",
      "P:83",
      "P:84",
      "P:85",
      "P:86",
      "P:87",
      "P:88",
      "P:89",
      "P:90",
      "P:91",
      "P:92",
      "P:93",
      "P:94",
      "P:95",
      "P:96",
      "P:97",
      "P:98",
      "P:99"
    ],
    "P:138": [
      "P:100",
      "P:101",
      "P:102",
      "P:103",
      "P:104",
      "P:105",
      "P:106",
      "P:107",
      "P:108",
      "P:109",
      "P:110",
      "P:111",
      "P:112",
      "P:113",
      "P:114",
      "P:115",
      "P:116",
      "P:117",
      "P:118",
      "P:119",
      "P:120",
      "P:121",
      "P:122",
      "P:123",
      "P:124",
      "P:125",
      "P:126",
      "P:127",
      "P:128",
      "P:129",
      "P:130",
      "P:131",
      "P:132",
      "P:133",
      "P:134",
      "P:135",
      "P:136",
      "P:137",
      "P:139",
      "P:140",
      "P:141",
      "P:142",
      "P:143",
      "P:144",
      "P:145",
      "P:146",
      "P:147",
      "P:148",
      "P:149",
      "P:150",
      "P:151",
      "P:152",
      "P:153",
      "P:154",
      "P:155",
      "P:156",
      "P:157",
      "P:158",
      "P:159",
      "P:160",
      "P:161",
      "P:162",
      "P:163",
      "P:164",
      "P:165",
      "P:166",
      "P:167",
      "P:168",
      "P:169",
      "P:170",
      "P:30",
      "P:31",
      "P:32",
      "P:33",
      "P:34",
      "P:35",
      "P:36",
      "P:37",
      "P:38",
      "P:39",
      "P:40",
      "P:41",
      "P:42",
      "P:43",
      "P:44",
      "P:45",
      "P:46",
      "P:47",
      "P:48",
      "P:49",
      "P:50",
      "P:51",
      "P:52",
      "P:53",
      "P:54",
      "P:55",
      "P:56",
      "P:57",
      "P:58",
      "P:59",
      "P:60",
      "P:61",
      "P:62",
      "P:63",
      "P:64",
      "P:65",
      "P:66",
      "P:67",
      "P:68",
      "P:69",
      "P:70",
      "P:71",
      "P:72",
      "P:73",
      "P:74",
      "P:75",
      "P:76",
      "P:77",
      "P:78",
      "P:79",
      "P:80",
      "P:81",
      "P:82",
      "P:83",
      "P:84",
      "P:85",
      "P:86",
      "P:87",
      "P:88",
      "P:89",
      "P:90",
      "P:91",
      "P:92",
      "P:93",
      "P:94",
      "P:95",
      "P:96",
      "P:97",
      "P:98",
      "P:99"
    ],
    "P:139": [
      "P:100",
      "P:101",
      "P:102",
      "P:103",
      "P:104",
      "P:105",
      "P:106",
      "P:107",
      "P:108",
      "P:109",
      "P:110",
      "P:111",
      "P:112",
      "P:113",
      "P:114",
      "P:115",
      "P:116",
      "P:117",
      "P:118",
      "P:119",
      "P:120",
      "P:121",
      "P:122",
      "P:123",
      "P:124",
      "P:125",
      "P:126",
      "P:127",
      "P:128",
      "P:129",
      "P:130",
      "P:131",
      "P:132",
      "P:133",
      "P:134",
      "P:135",
      "P:136",
      "P:137",
      "P:138",
      "P:140",
      "P:141",
      "P:142",
      "P:143",
      "P:144",
      "P:145",
      "P:146",
      "P:147",
      "P:148",
      "P:149",
      "P:150",
      "P:151",
      "P:152",
      "P:153",
      "P:154",
      "P:155",
      "P:156",
      "P:157",
      "P:158",
      "P:159",
      "P:160",
      "P:161",
      "P:162",
      "P:163",
      "P:164",
      "P:165",
      "P:166",
      "P:167",
      "P:168",
      "P:169",
      "P:170",
      "P:30",
      "P:31",
      "P:32",
      "P:33",
      "P:34",
      "P:35",
      "P:36",
      "P:37",
      "P:38",
      "P:39",
      "P:40",
      "P:41",
      "P:42",
      "P:43",
      "P:44",
      "P:45",
      "P:46",
      "P:47",
      "P:48",
      "P:49",
      "P:50",
      "P:51",
      "P:52",
      "P:53",
      "P:54",
      "P:55",
      "P:56",
      "P:57",
      "P:58",
      "P:59",
      "P:60",
      "P:61",
      "P:62",
      "P:63",
      "P:64",
      "P:65",
      "P:66",
      "P:67",
      "P:68",
      "P:69",
      "P:70",
      "P:71",
      "P:72",
      "P:73",
      "P:74",
      "P:75",
      "P:76",
      "P:77",
      "P:78",
      "P:79",
      "P:80",
      "P:81",
      "P:82",
      "P:83",
      "P:84",
      "P:85",
      "P:86",
      "P:87",
      "P:88",
      "P:89",
      "P:90",
      "P:91",
      "P:92",
      "P:93",
      "P:94",
      "P:95",
      "P:96",
      "P:97",
      "P:98",
      "P:99"
    ],
    "P:140": [
      "P:100",
      "P:101",
      "P:102",
      "P:103",
      "P:104",
      "P:105",
      "P:106",
      "P:107",
      "P:108",
      "P:109",
      "P:110",
      "P:111",
      "P:112",
      "P:113",
      "P:114",
      "P:115",
      "P:116",
      "P:117",
      "P:118",
      "P:119",
      "P:120",
      "P:121",
      "P:122",
      "P:123",
      "P:124",
      "P:125",
      "P:126",
      "P:127",
      "P:128",
      "P:129",
      "P:130",
      "P:131",
      "P:132",
      "P:133",
      "P:134",
      "P:135",
      "P:136",
      "P:137",
      "P:138",
      "P:139",
      "P:141",
      "P:142",
      "P:143",
      "P:144",
      "P:145",
      "P:146",
      "P:147",
      "P:148",
      "P:149",
      "P:150",
      "P:151",
      "P:152",
      "P:153",
      "P:154",
      "P:155",
      "P:156",
      "P:157",
      "P:158",
      "P:159",
      "P:160",
      "P:161",
      "P:162",
      "P:163",
      "P:164",
      "P:165",
      "P:166",
      "P:167",
      "P:168",
      "P:169",
      "P:170",
      "P:30",
      "P:31",
      "P:32",
      "P:33",
      "P:34",
      "P:35",
      "P:36",
      "P:37",
      "P:38",
      "P:39",
      "P:40",
      "P:41",
      "P:42",
      "P:43",
      "P:44",
      "P:45",
      "P:46",
      "P:47",
      "P:48",
      "P:49",
      "P:50",
      "P:51",
      "P:52",
      "P:53",
      "P:54",
      "P:55",
      "P:56",
      "P:57",
      "P:58",
      "P:59",
      "P:60",
      "P:61",
      "P:62",
      "P:63",
      "P:64",
      "P:65",
      "P:66",
      "P:67",
      "P:68",
      "P:69",
      "P:70",
      "P:71",
      "P:72",
      "P:73",
      "P:74",
      "P:75",
      "P:76",
      "P:77",
      "P:78",
      "P:79",
      "P:80",
      "P:81",
      "P:82",
      "P:83",
      "P:84",
      "P:85",
      "P:86",
      "P:87",
      "P:88",
      "P:89",
      "P:90",
      "P:91",
      "P:92",
      "P:93",
      "P:94",
      "P:95",
      "P:96",
      "P:97",
      "P:98",
      "P:99"
    ],
    "P:141": [
      "P:100",
      "P:101",
      "P:102",
      "P:103",
      "P:104",
      "P:105",
      "P:106",
      "P:107",
      "P:108",
      "P:109",
      "P:110",
      "P:111",
      "P:112",
      "P:113",
      "P:114",
      "P:115",
      "P:116",
      "P:117",
      "P:118",
      "P:119",
      "P:120",
      "P:121",
      "P:122",
      "P:123",
      "P:124",
      "P:125",
      "P:126",
      "P:127",
      "P:128",
      "P:129",
      "P:130",
      "P:131",
      "P:132",
      "P:133",
      "P:134",
      "P:135",
      "P:136",
      "P:137",
      "P:138",
      "P:139",
      "P:140",
      "P:142",
      "P:143",
      "P:144",
      "P:145",
      "P:146",
      "P:147",
      "P:148",
      "P:149",
      "P:150",
      "P:151",
      "P:152",
      "P:153",
      "P:154",
      "P:155",
      "P:156",
      "P:157",
      "P:158",
      "P:159",
      "P:160",
      "P:161",
      "P:162",
      "P:163",
      "P:164",
      "P:165",
      "P:166",
      "P:167",
      "P:168",
      "P:169",
      "P:170",
      "P:30",
      "P:31",
      "P:32",
      "P:33",
      "P:34",
      "P:35",
      "P:36",
      "P:37",
      "P:38",
      "P:39",
      "P:40",
      "P:41",
      "P:42",
      "P:43",
      "P:44",
      "P:45",
      "P:46",
      "P:47",
      "P:48",
      "P:49",
      "P:50",
      "P:51",
      "P:52",
      "P:53",
      "P:54",
      "P:55",
      "P:56",
      "P:57",
      "P:58",
      "P:59",
      "P:60",
      "P:61",
      "P:62",
      "P:63",
      "P:64",
      "P:65",
      "P:66",
      "P:67",
      "P:68",
      "P:69",
      "P:70",
      "P:71",
      "P:72",
      "P:73",
      "P:74",
      "P:75",
      "P:76",
      "P:77",
      "P:78",
      "P:79",
      "P:80",
      "P:81",
      "P:82",
      "P:83",
      "P:84",
      "P:85",
      "P:86",
      "P:87",
      "P:88",
      "P:89",
      "P:90",
      "P:91",
      "P:92",
      "P:93",
      "P:94",
      "P:95",
      "P:96",
      "P:97",
      "P:98",
      "P:99"
    ],
    "P:142": [
      "P:100",
      "P:101",
      "P:102",
      "P:103",
      "P:104",
      "P:105",
      "P:106",
      "P:107",
      "P:108",
      "P:109",
      "P:110",
      "P:111",
      "P:112",
      "P:113",
      "P:114",
      "P:115",
      "P:116",
      "P:117",
      "P:118",
      "P:119",
      "P:120",
      "P:121",
      "P:122",
      "P:123",
      "P:124",
      "P:125",
      "P:126",
      "P:127",
      "P:128",
      "P:129",
      "P:130",
      "P:131",
      "P:132",
      "P:133",
      "P:134",
      "P:135",
      "P:136",
      "P:137",
      "P:138",
      "P:139",
      "P:140",
      "P:141",
      "P:143",
      "P:144",
      "P:145",
      "P:146",
      "P:147",
      "P:148",
      "P:149",
      "P:150",
      "P:151",
      "P:152",
      "P:153",
      "P:154",
      "P:155",
      "P:156",
      "P:157",
      "P:158",
      "P:159",
      "P:160",
      "P:161",
      "P:162",
      "P:163",
      "P:164",
      "P:165",
      "P:166",
      "P:167",
      "P:168",
      "P:169",
      "P:170",
      "P:30",
      "P:31",
      "P:32",
      "P:33",
      "P:34",
      "P:35",
      "P:36",
      "P:37",
      "P:38",
      "P:39",
      "P:40",
      "P:41",
      "P:42",
      "P:43",
      "P:44",
      "P:45",
      "P:46",
      "P:47",
      "P:48",
      "P:49",
      "P:50",
      "P:51",
      "P:52",
      "P:53",
      "P:54",
      "P:55",
      "P:56",
      "P:57",
      "P:58",
      "P:59",
      "P:60",
      "P:61",
      "P:62",
      "P:63",
      "P:64",
      "P:65",
      "P:66",
      "P:67",
      "P:68",
      "P:69",
      "P:70",
      "P:71",
      "P:72",
      "P:73",
      "P:74",
      "P:75",
      "P:76",
      "P:77",
      "P:78",
      "P:79",
      "P:80",
      "P:81",
      "P:82",
      "P:83",
      "P:84",
      "P:85",
      "P:86",
      "P:87",
      "P:88",
      "P:89",
      "P:90",
      "P:91",
      "P:92",
      "P:93",
      "P:94",
      "P:95",
      "P:96",
      "P:97",
      "P:98",
      "P:99"
    ],
    "P:143": [
      "P:100",
      "P:101",
      "P:102",
      "P:103",
      "P:104",
      "P:105",
      "P:106",
      "P:107",
      "P:108",
      "P:109",
      "P:110",
      "P:111",
      "P:112",
      "P:113",
      "P:114",
      "P:115",
      "P:116",
      "P:117",
      "P:118",
      "P:119",
      "P:120",
      "P:121",
      "P:122",
      "P:123",
      "P:124",
      "P:125",
      "P:126",
      "P:127",
      "P:128",
      "P:129",
      "P:130",
      "P:131",
      "P:132",
      "P:133",
      "P:134",
      "P:135",
      "P:136",
      "P:137",
      "P:138",
      "P:139",
      "P:140",
      "P:141",
      "P:142",
      "P:144",
      "P:145",
      "P:146",
      "P:147",
      "P:148",
      "P:149",
      "P:150",
      "P:151",
      "P:152",
      "P:153",
      "P:154",
      "P:155",
      "P:156",
      "P:157",
      "P:158",
      "P:159",
      "P:160",
      "P:161",
      "P:162",
      "P:163",
      "P:164",
      "P:165",
      "P:166",
      "P:167",
      "P:168",
      "P:169",
      "P:170",
      "P:30",
      "P:31",
      "P:32",
      "P:33",
      "P:34",
      "P:35",
      "P:36",
      "P:37",
      "P:38",
      "P:39",
      "P:40",
      "P:41",
      "P:42",
      "P:43",
      "P:44",
      "P:45",
      "P:46",
      "P:47",
      "P:48",
      "P:49",
      "P:50",
      "P:51",
      "P:52",
      "P:53",
      "P:54",
      "P:55",
      "P:56",
      "P:57",
      "P:58",
      "P:59",
      "P:60",
      "P:61",
      "P:62",
      "P:63",
      "P:64",
      "P:65",
      "P:66",
      "P:67",
      "P:68",
      "P:69",
      "P:70",
      "P:71",
      "P:72",
      "P:73",
      "P:74",
      "P:75",
      "P:76",
      "P:77",
      "P:78",
      "P:79",
      "P:80",
      "P:81",
      "P:82",
      "P:83",
      "P:84",
      "P:85",
      "P:86",
      "P:87",
      "P:88",
      "P:89",
      "P:90",
      "P:91",
      "P:92",
      "P:93",
      "P:94",
      "P:95",
      "P:96",
      "P:97",
      "P:98",
      "P:99"
    ],
    "P:144": [
      "P:100",
      "P:101",
      "P:102",
      "P:103",
      "P:104",
      "P:105",
      "P:106",
      "P:107",
      "P:108",
      "P:109",
      "P:110",
      "P:111",
      "P:112",
      "P:113",
      "P:114",
      "P:115",
      "P:116",
      "P:117",
      "P:118",
      "P:119",
      "P:120",
      "P:121",
      "P:122",
      "P:123",
      "P:124",
      "P:125",
      "P:126",
      "P:127",
      "P:128",
      "P:129",
      "P:130",
      "P:131",
      "P:132",
      "P:133",
      "P:134",
      "P:135",
      "P:136",
      "P:137",
      "P:138",
      "P:139",
      "P:140",
      "P:141",
      "P:142",
      "P:143",
      "P:145",
      "P:146",
      "P:147",
      "P:148",
      "P:149",
      "P:150",
      "P:151",
      "P:152",
      "P:153",
      "P:154",
      "P:155",
      "P:156",
      "P:157",
      "P:158",
      "P:159",
      "P:160",
      "P:161",
      "P:162",
      "P:163",
      "P:164",
      "P:165",
      "P:166",
      "P:167",
      "P:168",
      "P:169",
      "P:170",
      "P:30",
      "P:31",
      "P:32",
      "P:33",
      "P:34",
      "P:35",
      "P:36",
      "P:37",
      "P:38",
      "P:39",
      "P:40",
      "P:41",
      "P:42",
      "P:43",
      "P:44",
      "P:45",
      "P:46",
      "P:47",
      "P:48",
      "P:49",
      "P:50",
      "P:51",
      "P:52",
      "P:53",
      "P:54",
      "P:55",
      "P:56",
      "P:57",
      "P:58",
      "P:59",
      "P:60",
      "P:61",
      "P:62",
      "P:63",
      "P:64",
      "P:65",
      "P:66",
      "P:67",
      "P:68",
      "P:69",
      "P:70",
      "P:71",
      "P:72",
      "P:73",
      "P:74",
      "P:75",
      "P:76",
      "P:77",
      "P:78",
      "P:79",
      "P:80",
      "P:81",
      "P:82",
      "P:83",
      "P:84",
      "P:85",
      "P:86",
      "P:87",
      "P:88",
      "P:89",
      "P:90",
      "P:91",
      "P:92",
      "P:93",
      "P:94",
      "P:95",
      "P:96",
      "P:97",
      "P:98",
      "P:99"
    ],
    "P:145": [
      "P:100",
      "P:101",
      "P:102",
      "P:103",
      "P:104",
      "P:105",
      "P:106",
      "P:107",
      "P:108",
      "P:109",
      "P:110",
      "P:111",
      "P:112",
      "P:113",
      "P:114",
      "P:115",
      "P:116",
      "P:117",
      "P:118",
      "P:119",
      "P:120",
      "P:121",
      "P:122",
      "P:123",
      "P:124",
      "P:125",
      "P:126",
      "P:127",
      "P:128",
      "P:129",
      "P:130",
      "P:131",
      "P:132",
      "P:133",
      "P:134",
      "P:135",
      "P:136",
      "P:137",
      "P:138",
      "P:139",
      "P:140",
      "P:141",
      "P:142",
      "P:143",
      "P:144",
      "P:146",
      "P:147",
      "P:148",
      "P:149",
      "P:150",
      "P:151",
      "P:152",
      "P:153",
      "P:154",
      "P:155",
      "P:156",
      "P:157",
      "P:158",
      "P:159",
      "P:160",
      "P:161",
      "P:162",
      "P:163",
      "P:164",
      "P:165",
      "P:166",
      "P:167",
      "P:168",
      "P:169",
      "P:170",
      "P:30",
      "P:31",
      "P:32",
      "P:33",
      "P:34",
      "P:35",
      "P:36",
      "P:37",
      "P:38",
      "P:39",
      "P:40",
      "P:41",
      "P:42",
      "P:43",
      "P:44",
      "P:45",
      "P:46",
      "P:47",
      "P:48",
      "P:49",
      "P:50",
      "P:51",
      "P:52",
      "P:53",
      "P:54",
      "P:55",
      "P:56",
      "P:57",
      "P:58",
      "P:59",
      "P:60",
      "P:61",
      "P:62",
      "P:63",
      "P:64",
      "P:65",
      "P:66",
      "P:67",
      "P:68",
      "P:69",
      "P:70",
      "P:71",
      "P:72",
      "P:73",
      "P:74",
      "P:75",
      "P:76",
      "P:77",
      "P:78",
      "P:79",
      "P:80",
      "P:81",
      "P:82",
      "P:83",
      "P:84",
      "P:85",
      "P:86",
      "P:87",
      "P:88",
      "P:89",
      "P:90",
      "P:91",
      "P:92",
      "P:93",
      "P:94",
      "P:95",
      "P:96",
      "P:97",
      "P:98",
      "P:99"
    ],
    "P:146": [
      "P:100",
      "P:101",
      "P:102",
      "P:103",
      "P:104",
      "P:105",
      "P:106",
      "P:107",
      "P:108",
      "P:109",
      "P:110",
      "P:111",
      "P:112",
      "P:113",
      "P:114",
      "P:115",
      "P:116",
      "P:117",
      "P:118",
      "P:119",
      "P:120",
      "P:121",
      "P:122",
      "P:123",
      "P:124",
      "P:125",
      "P:126",
      "P:127",
      "P:128",
      "P:129",
      "P:130",
      "P:131",
      "P:132",
      "P:133",
      "P:134",
      "P:135",
      "P:136",
      "P:137",
      "P:138",
      "P:139",
      "P:140",
      "P:141",
      "P:142",
      "P:143",
      "P:144",
      "P:145",
      "P:147",
      "P:148",
      "P:149",
      "P:150",
      "P:151",
      "P:152",
      "P:153",
      "P:154",
      "P:155",
      "P:156",
      "P:157",
      "P:158",
      "P:159",
      "P:160",
      "P:161",
      "P:162",
      "P:163",
      "P:164",
      "P:165",
      "P:166",
      "P:167",
      "P:168",
      "P:169",
      "P:170",
      "P:30",
      "P:31",
      "P:32",
      "P:33",
      "P:34",
      "P:35",
      "P:36",
      "P:37",
      "P:38",
      "P:39",
      "P:40",
      "P:41",
      "P:42",
      "P:43",
      "P:44",
      "P:45",
      "P:46",
      "P:47",
      "P:48",
      "P:49",
      "P:50",
      "P:51",
      "P:52",
      "P:53",
      "P:54",
      "P:55",
      "P:56",
      "P:57",
      "P:58",
      "P:59",
      "P:60",
      "P:61",
      "P:62",
      "P:63",
      "P:64",
      "P:65",
      "P:66",
      "P:67",
      "P:68",
      "P:69",
      "P:70",
      "P:71",
      "P:72",
      "P:73",
      "P:74",
      "P:75",
      "P:76",
      "P:77",
      "P:78",
      "P:79",
      "P:80",
      "P:81",
      "P:82",
      "P:83",
      "P:84",
      "P:85",
      "P:86",
      "P:87",
      "P:88",
      "P:89",
      "P:90",
      "P:91",
      "P:92",
      "P:93",
      "P:94",
      "P:95",
      "P:96",
      "P:97",
      "P:98",
      "P:99"
    ],
    "P:147": [
      "P:100",
      "P:101",
      "P:102",
      "P:103",
      "P:104",
      "P:105",
      "P:106",
      "P:107",
      "P:108",
      "P:109",
      "P:110",
      "P:111",
      "P:112",
      "P:113",
      "P:114",
      "P:115",
      "P:116",
      "P:117",
      "P:118",
      "P:119",
      "P:120",
      "P:121",
      "P:122",
      "P:123",
      "P:124",
      "P:125",
      "P:126",
      "P:127",
      "P:128",
      "P:129",
      "P:130",
      "P:131",
      "P:132",
      "P:133",
      "P:134",
      "P:135",
      "P:136",
      "P:137",
      "P:138",
      "P:139",
      "P:140",
      "P:141",
      "P:142",
      "P:143",
      "P:144",
      "P:145",
      "P:146",
      "P:148",
      "P:149",
      "P:150",
      "P:151",
      "P:152",
      "P:153",
      "P:154",
      "P:155",
      "P:156",
      "P:157",
      "P:158",
      "P:159",
      "P:160",
      "P:161",
      "P:162",
      "P:163",
      "P:164",
      "P:165",
      "P:166",
      "P:167",
      "P:168",
      "P:169",
      "P:170",
      "P:30",
      "P:31",
      "P:32",
      "P:33",
      "P:34",
      "P:35",
      "P:36",
      "P:37",
      "P:38",
      "P:39",
      "P:40",
      "P:41",
      "P:42",
      "P:43",
      "P:44",
      "P:45",
      "P:46",
      "P:47",
      "P:48",
      "P:49",
      "P:50",
      "P:51",
      "P:52",
      "P:53",
      "P:54",
      "P:55",
      "P:56",
      "P:57",
      "P:58",
      "P:59",
      "P:60",
      "P:61",
      "P:62",
      "P:63",
      "P:64",
      "P:65",
      "P:66",
      "P:67",
      "P:68",
      "P:69",
      "P:70",
      "P:71",
      "P:72",
      "P:73",
      "P:74",
      "P:75",
      "P:76",
      "P:77",
      "P:78",
      "P:79",
      "P:80",
      "P:81",
      "P:82",
      "P:83",
      "P:84",
      "P:85",
      "P:86",
      "P:87",
      "P:88",
      "P:89",
      "P:90",
      "P:91",
      "P:92",
      "P:93",
      "P:94",
      "P:95",
      "P:96",
      "P:97",
      "P:98",
      "P:99"
    ],
    "P:148": [
      "P:100",
      "P:101",
      "P:102",
      "P:103",
      "P:104",
      "P:105",
      "P:106",
      "P:107",
      "P:108",
      "P:109",
      "P:110",
      "P:111",
      "P:112",
      "P:113",
      "P:114",
      "P:115",
      "P:116",
      "P:117",
      "P:118",
      "P:119",
      "P:120",
      "P:121",
      "P:122",
      "P:123",
      "P:124",
      "P:125",
      "P:126",
      "P:127",
      "P:128",
      "P:129",
      "P:130",
      "P:131",
      "P:132",
      "P:133",
      "P:134",
      "P:135",
      "P:136",
      "P:137",
      "P:138",
      "P:139",
      "P:140",
      "P:141",
      "P:142",
      "P:143",
      "P:144",
      "P:145",
      "P:146",
      "P:147",
      "P:149",
      "P:150",
      "P:151",
      "P:152",
      "P:153",
      "P:154",
      "P:155",
      "P:156",
      "P:157",
      "P:158",
      "P:159",
      "P:160",
      "P:161",
      "P:162",
      "P:163",
      "P:164",
      "P:165",
      "P:166",
      "P:167",
      "P:168",
      "P:169",
      "P:170",
      "P:30",
      "P:31",
      "P:32",
      "P:33",
      "P:34",
      "P:35",
      "P:36",
      "P:37",
      "P:38",
      "P:39",
      "P:40",
      "P:41",
      "P:42",
      "P:43",
      "P:44",
      "P:45",
      "P:46",
      "P:47",
      "P:48",
      "P:49",
      "P:50",
      "P:51",
      "P:52",
      "P:53",
      "P:54",
      "P:55",
      "P:56",
      "P:57",
      "P:58",
      "P:59",
      "P:60",
      "P:61",
      "P:62",
      "P:63",
      "P:64",
      "P:65",
      "P:66",
      "P:67",
      "P:68",
      "P:69",
      "P:70",
      "P:71",
      "P:72",
      "P:73",
      "P:74",
      "P:75",
      "P:76",
      "P:77",
      "P:78",
      "P:79",
      "P:80",
      "P:81",
      "P:82",
      "P:83",
      "P:84",
      "P:85",
      "P:86",
      "P:87",
      "P:88",
      "P:89",
      "P:90",
      "P:91",
      "P:92",
      "P:93",
      "P:94",
      "P:95",
      "P:96",
      "P:97",
      "P:98",
      "P:99"
    ],
    "P:149": [
      "P:100",
      "P:101",
      "P:102",
      "P:103",
      "P:104",
      "P:105",
      "P:106",
      "P:107",
      "P:108",
      "P:109",
      "P:110",
      "P:111",
      "P:112",
      "P:113",
      "P:114",
      "P:115",
      "P:116",
      "P:117",
      "P:118",
      "P:119",
      "P:120",
      "P:121",
      "P:122",
      "P:123",
      "P:124",
      "P:125",
      "P:126",
      "P:127",
      "P:128",
      "P:129",
      "P:130",
      "P:131",
      "P:132",
      "P:133",
      "P:134",
      "P:135",
      "P:136",
      "P:137",
      "P:138",
      "P:139",
      "P:140",
      "P:141",
      "P:142",
      "P:143",
      "P:144",
      "P:145",
      "P:146",
      "P:147",
      "P:148",
      "P:150",
      "P:151",
      "P:152",
      "P:153",
      "P:154",
      "P:155",
      "P:156",
      "P:157",
      "P:158",
      "P:159",
      "P:160",
      "P:161",
      "P:162",
      "P:163",
      "P:164",
      "P:165",
      "P:166",
      "P:167",
      "P:168",
      "P:169",
      "P:170",
      "P:30",
      "P:31",
      "P:32",
      "P:33",
      "P:34",
      "P:35",
      "P:36",
      "P:37",
      "P:38",
      "P:39",
      "P:40",
      "P:41",
      "P:42",
      "P:43",
      "P:44",
      "P:45",
      "P:46",
      "P:47",
      "P:48",
      "P:49",
      "P:50",
      "P:51",
      "P:52",
      "P:53",
      "P:54",
      "P:55",
      "P:56",
      "P:57",
      "P:58",
      "P:59",
      "P:60",
      "P:61",
      "P:62",
      "P:63",
      "P:64",
      "P:65",
      "P:66",
      "P:67",
      "P:68",
      "P:69",
      "P:70",
      "P:71",
      "P:72",
      "P:73",
      "P:74",
      "P:75",
      "P:76",
      "P:77",
      "P:78",
      "P:79",
      "P:80",
      "P:81",
      "P:82",
      "P:83",
      "P:84",
      "P:85",
      "P:86",
      "P:87",
      "P:88",
      "P:89",
      "P:90",
      "P:91",
      "P:92",
      "P:93",
      "P:94",
      "P:95",
      "P:96",
      "P:97",
      "P:98",
      "P:99"
    ],
    "P:150": [
      "P:100",
      "P:101",
      "P:102",
      "P:103",
      "P:104",
      "P:105",
      "P:106",
      "P:107",
      "P:108",
      "P:109",
      "P:110",
      "P:111",
      "P:112",
      "P:113",
      "P:114",
      "P:115",
      "P:116",
      "P:117",
      "P:118",
      "P:119",
      "P:120",
      "P:121",
      "P:122",
      "P:123",
      "P:124",
      "P:125",
      "P:126",
      "P:127",
      "P:128",
      "P:129",
      "P:130",
      "P:131",
      "P:132",
      "P:133",
      "P:134",
      "P:135",
      "P:136",
      "P:137",
      "P:138",
      "P:139",
      "P:140",
      "P:141",
      "P:142",
      "P:143",
      "P:144",
      "P:145",
      "P:146",
      "P:147",
      "P:148",
      "P:149",
      "P:151",
      "P:152",
      "P:153",
      "P:154",
      "P:155",
      "P:156",
      "P:157",
      "P:158",
      "P:159",
      "P:160",
      "P:161",
      "P:162",
      "P:163",
      "P:164",
      "P:165",
      "P:166",
      "P:167",
      "P:168",
      "P:169",
      "P:170",
      "P:30",
      "P:31",
      "P:32",
      "P:33",
      "P:34",
      "P:35",
      "P:36",
      "P:37",
      "P:38",
      "P:39",
      "P:40",
      "P:41",
      "P:42",
      "P:43",
      "P:44",
      "P:45",
      "P:46",
      "P:47",
      "P:48",
      "P:49",
      "P:50",
      "P:51",
      "P:52",
      "P:53",
      "P:54",
      "P:55",
      "P:56",
      "P:57",
      "P:58",
      "P:59",
      "P:60",
      "P:61",
      "P:62",
      "P:63",
      "P:64",
      "P:65",
      "P:66",
      "P:67",
      "P:68",
      "P:69",
      "P:70",
      "P:71",
      "P:72",
      "P:73",
      "P:74",
      "P:75",
      "P:76",
      "P:77",
      "P:78",
      "P:79",
      "P:80",
      "P:81",
      "P:82",
      "P:83",
      "P:84",
      "P:85",
      "P:86",
      "P:87",
      "P:88",
      "P:89",
      "P:90",
      "P:91",
      "P:92",
      "P:93",
      "P:94",
      "P:95",
      "P:96",
      "P:97",
      "P:98",
      "P:99"
    ],
    "P:151": [
      "P:100",
      "P:101",
      "P:102",
      "P:103",
      "P:104",
      "P:105",
      "P:106",
      "P:107",
      "P:108",
      "P:109",
      "P:110",
      "P:111",
      "P:112",
      "P:113",
      "P:114",
      "P:115",
      "P:116",
      "P:117",
      "P:118",
      "P:119",
      "P:120",
      "P:121",
      "P:122",
      "P:123",
      "P:124",
      "P:125",
      "P:126",
      "P:127",
      "P:128",
      "P:129",
      "P:130",
      "P:131",
      "P:132",
      "P:133",
      "P:134",
      "P:135",
      "P:136",
      "P:137",
      "P:138",
      "P:139",
      "P:140",
      "P:141",
      "P:142",
      "P:143",
      "P:144",
      "P:145",
      "P:146",
      "P:147",
      "P:148",
      "P:149",
      "P:150",
      "P:152",
      "P:153",
      "P:154",
      "P:155",
      "P:156",
      "P:157",
      "P:158",
      "P:159",
      "P:160",
      "P:161",
      "P:162",
      "P:163",
      "P:164",
      "P:165",
      "P:166",
      "P:167",
      "P:168",
      "P:169",
      "P:170",
      "P:30",
      "P:31",
      "P:32",
      "P:33",
      "P:34",
      "P:35",
      "P:36",
      "P:37",
      "P:38",
      "P:39",
      "P:40",
      "P:41",
      "P:42",
      "P:43",
      "P:44",
      "P:45",
      "P:46",
      "P:47",
      "P:48",
      "P:49",
      "P:50",
      "P:51",
      "P:52",
      "P:53",
      "P:54",
      "P:55",
      "P:56",
      "P:57",
      "P:58",
      "P:59",
      "P:60",
      "P:61",
      "P:62",
      "P:63",
      "P:64",
      "P:65",
      "P:66",
      "P:67",
      "P:68",
      "P:69",
      "P:70",
      "P:71",
      "P:72",
      "P:73",
      "P:74",
      "P:75",
      "P:76",
      "P:77",
      "P:78",
      "P:79",
      "P:80",
      "P:81",
      "P:82",
      "P:83",
      "P:84",
      "P:85",
      "P:86",
      "P:87",
      "P:88",
      "P:89",
      "P:90",
      "P:91",
      "P:92",
      "P:93",
      "P:94",
      "P:95",
      "P:96",
      "P:97",
      "P:98",
      "P:99"
    ],
    "P:152": [
      "P:100",
      "P:101",
      "P:102",
      "P:103",
      "P:104",
      "P:105",
      "P:106",
      "P:107",
      "P:108",
      "P:109",
      "P:110",
      "P:111",
      "P:112",
      "P:113",
      "P:114",
      "P:115",
      "P:116",
      "P:117",
      "P:118",
      "P:119",
      "P:120",
      "P:121",
      "P:122",
      "P:123",
      "P:124",
      "P:125",
      "P:126",
      "P:127",
      "P:128",
      "P:129",
      "P:130",
      "P:131",
      "P:132",
      "P:133",
      "P:134",
      "P:135",
      "P:136",
      "P:137",
      "P:138",
      "P:139",
      "P:140",
      "P:141",
      "P:142",
      "P:143",
      "P:144",
      "P:145",
      "P:146",
      "P:147",
      "P:148",
      "P:149",
      "P:150",
      "P:151",
      "P:153",
      "P:154",
      "P:155",
      "P:156",
      "P:157",
      "P:158",
      "P:159",
      "P:160",
      "P:161",
      "P:162",
      "P:163",
      "P:164",
      "P:165",
      "P:166",
      "P:167",
      "P:168",
      "P:169",
      "P:170",
      "P:30",
      "P:31",
      "P:32",
      "P:33",
      "P:34",
      "P:35",
      "P:36",
      "P:37",
      "P:38",
      "P:39",
      "P:40",
      "P:41",
      "P:42",
      "P:43",
      "P:44",
      "P:45",
      "P:46",
      "P:47",
      "P:48",
      "P:49",
      "P:50",
      "P:51",
      "P:52",
      "P:53",
      "P:54",
      "P:55",
      "P:56",
      "P:57",
      "P:58",
      "P:59",
      "P:60",
      "P:61",
      "P:62",
      "P:63",
      "P:64",
      "P:65",
      "P:66",
      "P:67",
      "P:68",
      "P:69",
      "P:70",
      "P:71",
      "P:72",
      "P:73",
      "P:74",
      "P:75",
      "P:76",
      "P:77",
      "P:78",
      "P:79",
      "P:80",
      "P:81",
      "P:82",
      "P:83",
      "P:84",
      "P:85",
      "P:86",
      "P:87",
      "P:88",
      "P:89",
      "P:90",
      "P:91",
      "P:92",
      "P:93",
      "P:94",
      "P:95",
      "P:96",
      "P:97",
      "P:98",
      "P:99"
    ],
    "P:153": [
      "P:100",
      "P:101",
      "P:102",
      "P:103",
      "P:104",
      "P:105",
      "P:106",
      "P:107",
      "P:108",
      "P:109",
      "P:110",
      "P:111",
      "P:112",
      "P:113",
      "P:114",
      "P:115",
      "P:116",
      "P:117",
      "P:118",
      "P:119",
      "P:120",
      "P:121",
      "P:122",
      "P:123",
      "P:124",
      "P:125",
      "P:126",
      "P:127",
      "P:128",
      "P:129",
      "P:130",
      "P:131",
      "P:132",
      "P:133",
      "P:134",
      "P:135",
      "P:136",
      "P:137",
      "P:138",
      "P:139",
      "P:140",
      "P:141",
      "P:142",
      "P:143",
      "P:144",
      "P:145",
      "P:146",
      "P:147",
      "P:148",
      "P:149",
      "P:150",
      "P:151",
      "P:152",
      "P:154",
      "P:155",
      "P:156",
      "P:157",
      "P:158",
      "P:159",
      "P:160",
      "P:161",
      "P:162",
      "P:163",
      "P:164",
      "P:165",
      "P:166",
      "P:167",
      "P:168",
      "P:169",
      "P:170",
      "P:30",
      "P:31",
      "P:32",
      "P:33",
      "P:34",
      "P:35",
      "P:36",
      "P:37",
      "P:38",
      "P:39",
      "P:40",
      "P:41",
      "P:42",
      "P:43",
      "P:44",
      "P:45",
      "P:46",
      "P:47",
      "P:48",
      "P:49",
      "P:50",
      "P:51",
      "P:52",
      "P:53",
      "P:54",
      "P:55",
      "P:56",
      "P:57",
      "P:58",
      "P:59",
      "P:60",
      "P:61",
      "P:62",
      "P:63",
      "P:64",
      "P:65",
      "P:66",
      "P:67",
      "P:68",
      "P:69",
      "P:70",
      "P:71",
      "P:72",
      "P:73",
      "P:74",
      "P:75",
      "P:76",
      "P:77",
      "P:78",
      "P:79",
      "P:80",
      "P:81",
      "P:82",
      "P:83",
      "P:84",
      "P:85",
      "P:86",
      "P:87",
      "P:88",
      "P:89",
      "P:90",
      "P:91",
      "P:92",
      "P:93",
      "P:94",
      "P:95",
      "P:96",
      "P:97",
      "P:98",
      "P:99"
    ],
    "P:154": [
      "P:100",
      "P:101",
      "P:102",
      "P:103",
      "P:104",
      "P:105",
      "P:106",
      "P:107",
      "P:108",
      "P:109",
      "P:110",
      "P:111",
      "P:112",
      "P:113",
      "P:114",
      "P:115",
      "P:116",
      "P:117",
      "P:118",
      "P:119",
      "P:120",
      "P:121",
      "P:122",
      "P:123",
      "P:124",
      "P:125",
      "P:126",
      "P:127",
      "P:128",
      "P:129",
      "P:130",
      "P:131",
      "P:132",
      "P:133",
      "P:134",
      "P:135",
      "P:136",
      "P:137",
      "P:138",
      "P:139",
      "P:140",
      "P:141",
      "P:142",
      "P:143",
      "P:144",
      "P:145",
      "P:146",
      "P:147",
      "P:148",
      "P:149",
      "P:150",
      "P:151",
      "P:152",
      "P:153",
      "P:155",
      "P:156",
      "P:157",
      "P:158",
      "P:159",
      "P:160",
      "P:161",
      "P:162",
      "P:163",
      "P:164",
      "P:165",
      "P:166",
      "P:167",
      "P:168",
      "P:169",
      "P:170",
      "P:30",
      "P:31",
      "P:32",
      "P:33",
      "P:34",
      "P:35",
      "P:36",
      "P:37",
      "P:38",
      "P:39",
      "P:40",
      "P:41",
      "P:42",
      "P:43",
      "P:44",
      "P:45",
      "P:46",
      "P:47",
      "P:48",
      "P:49",
      "P:50",
      "P:51",
      "P:52",
      "P:53",
      "P:54",
      "P:55",
      "P:56",
      "P:57",
      "P:58",
      "P:59",
      "P:60",
      "P:61",
      "P:62",
      "P:63",
      "P:64",
      "P:65",
      "P:66",
      "P:67",
      "P:68",
      "P:69",
      "P:70",
      "P:71",
      "P:72",
      "P:73",
      "P:74",
      "P:75",
      "P:76",
      "P:77",
      "P:78",
      "P:79",
      "P:80",
      "P:81",
      "P:82",
      "P:83",
      "P:84",
      "P:85",
      "P:86",
      "P:87",
      "P:88",
      "P:89",
      "P:90",
      "P:91",
      "P:92",
      "P:93",
      "P:94",
      "P:95",
      "P:96",
      "P:97",
      "P:98",
      "P:99"
    ],
    "P:155": [
      "P:100",
      "P:101",
      "P:102",
      "P:103",
      "P:104",
      "P:105",
      "P:106",
      "P:107",
      "P:108",
      "P:109",
      "P:110",
      "P:111",
      "P:112",
      "P:113",
      "P:114",
      "P:115",
      "P:116",
      "P:117",
      "P:118",
      "P:119",
      "P:120",
      "P:121",
      "P:122",
      "P:123",
      "P:124",
      "P:125",
      "P:126",
      "P:127",
      "P:128",
      "P:129",
      "P:130",
      "P:131",
      "P:132",
      "P:133",
      "P:134",
      "P:135",
      "P:136",
      "P:137",
      "P:138",
      "P:139",
      "P:140",
      "P:141",
      "P:142",
      "P:143",
      "P:144",
      "P:145",
      "P:146",
      "P:147",
      "P:148",
      "P:149",
      "P:150",
      "P:151",
      "P:152",
      "P:153",
      "P:154",
      "P:156",
      "P:157",
      "P:158",
      "P:159",
      "P:160",
      "P:161",
      "P:162",
      "P:163",
      "P:164",
      "P:165",
      "P:166",
      "P:167",
      "P:168",
      "P:169",
      "P:170",
      "P:30",
      "P:31",
      "P:32",
      "P:33",
      "P:34",
      "P:35",
      "P:36",
      "P:37",
      "P:38",
      "P:39",
      "P:40",
      "P:41",
      "P:42",
      "P:43",
      "P:44",
      "P:45",
      "P:46",
      "P:47",
      "P:48",
      "P:49",
      "P:50",
      "P:51",
      "P:52",
      "P:53",
      "P:54",
      "P:55",
      "P:56",
      "P:57",
      "P:58",
      "P:59",
      "P:60",
      "P:61",
      "P:62",
      "P:63",
      "P:64",
      "P:65",
      "P:66",
      "P:67",
      "P:68",
      "P:69",
      "P:70",
      "P:71",
      "P:72",
      "P:73",
      "P:74",
      "P:75",
      "P:76",
      "P:77",
      "P:78",
      "P:79",
      "P:80",
      "P:81",
      "P:82",
      "P:83",
      "P:84",
      "P:85",
      "P:86",
      "P:87",
      "P:88",
      "P:89",
      "P:90",
      "P:91",
      "P:92",
      "P:93",
      "P:94",
      "P:95",
      "P:96",
      "P:97",
      "P:98",
      "P:99"
    ],
    "P:156": [
      "P:100",
      "P:101",
      "P:102",
      "P:103",
      "P:104",
      "P:105",
      "P:106",
      "P:107",
      "P:108",
      "P:109",
      "P:110",
      "P:111",
      "P:112",
      "P:113",
      "P:114",
      "P:115",
      "P:116",
      "P:117",
      "P:118",
      "P:119",
      "P:120",
      "P:121",
      "P:122",
      "P:123",
      "P:124",
      "P:125",
      "P:126",
      "P:127",
      "P:128",
      "P:129",
      "P:130",
      "P:131",
      "P:132",
      "P:133",
      "P:134",
      "P:135",
      "P:136",
      "P:137",
      "P:138",
      "P:139",
      "P:140",
      "P:141",
      "P:142",
      "P:143",
      "P:144",
      "P:145",
      "P:146",
      "P:147",
      "P:148",
      "P:149",
      "P:150",
      "P:151",
      "P:152",
      "P:153",
      "P:154",
      "P:155",
      "P:157",
      "P:158",
      "P:159",
      "P:160",
      "P:161",
      "P:162",
      "P:163",
      "P:164",
      "P:165",
      "P:166",
      "P:167",
      "P:168",
      "P:169",
      "P:170",
      "P:30",
      "P:31",
      "P:32",
      "P:33",
      "P:34",
      "P:35",
      "P:36",
      "P:37",
      "P:38",
      "P:39",
      "P:40",
      "P:41",
      "P:42",
      "P:43",
      "P:44",
      "P:45",
      "P:46",
      "P:47",
      "P:48",
      "P:49",
      "P:50",
      "P:51",
      "P:52",
      "P:53",
      "P:54",
      "P:55",
      "P:56",
      "P:57",
      "P:58",
      "P:59",
      "P:60",
      "P:61",
      "P:62",
      "P:63",
      "P:64",
      "P:65",
      "P:66",
      "P:67",
      "P:68",
      "P:69",
      "P:70",
      "P:71",
      "P:72",
      "P:73",
      "P:74",
      "P:75",
      "P:76",
      "P:77",
      "P:78",
      "P:79",
      "P:80",
      "P:81",
      "P:82",
      "P:83",
      "P:84",
      "P:85",
      "P:86",
      "P:87",
      "P:88",
      "P:89",
      "P:90",
      "P:91",
      "P:92",
      "P:93",
      "P:94",
      "P:95",
      "P:96",
      "P:97",
      "P:98",
      "P:99"
    ],
    "P:157": [
      "P:100",
      "P:101",
      "P:102",
      "P:103",
      "P:104",
      "P:105",
      "P:106",
      "P:107",
      "P:108",
      "P:109",
      "P:110",
      "P:111",
      "P:112",
      "P:113",
      "P:114",
      "P:115",
      "P:116",
      "P:117",
      "P:118",
      "P:119",
      "P:120",
      "P:121",
      "P:122",
      "P:123",
      "P:124",
      "P:125",
      "P:126",
      "P:127",
      "P:128",
      "P:129",
      "P:130",
      "P:131",
      "P:132",
      "P:133",
      "P:134",
      "P:135",
      "P:136",
      "P:137",
      "P:138",
      "P:139",
      "P:140",
      "P:141",
      "P:142",
      "P:143",
      "P:144",
      "P:145",
      "P:146",
      "P:147",
      "P:148",
      "P:149",
      "P:150",
      "P:151",
      "P:152",
      "P:153",
      "P:154",
      "P:155",
      "P:156",
      "P:158",
      "P:159",
      "P:160",
      "P:161",
      "P:162",
      "P:163",
      "P:164",
      "P:165",
      "P:166",
      "P:167",
      "P:168",
      "P:169",
      "P:170",
      "P:30",
      "P:31",
      "P:32",
      "P:33",
      "P:34",
      "P:35",
      "P:36",
      "P:37",
      "P:38",
      "P:39",
      "P:40",
      "P:41",
      "P:42",
      "P:43",
      "P:44",
      "P:45",
      "P:46",
      "P:47",
      "P:48",
      "P:49",
      "P:50",
      "P:51",
      "P:52",
      "P:53",
      "P:54",
      "P:55",
      "P:56",
      "P:57",
      "P:58",
      "P:59",
      "P:60",
      "P:61",
      "P:62",
      "P:63",
      "P:64",
      "P:65",
      "P:66",
      "P:67",
      "P:68",
      "P:69",
      "P:70",
      "P:71",
      "P:72",
      "P:73",
      "P:74",
      "P:75",
      "P:76",
      "P:77",
      "P:78",
      "P:79",
      "P:80",
      "P:81",
      "P:82",
      "P:83",
      "P:84",
      "P:85",
      "P:86",
      "P:87",
      "P:88",
      "P:89",
      "P:90",
      "P:91",
      "P:92",
      "P:93",
      "P:94",
      "P:95",
      "P:96",
      "P:97",
      "P:98",
      "P:99"
    ],
    "P:158": [
      "P:100",
      "P:101",
      "P:102",
      "P:103",
      "P:104",
      "P:105",
      "P:106",
      "P:107",
      "P:108",
      "P:109",
      "P:110",
      "P:111",
      "P:112",
      "P:113",
      "P:114",
      "P:115",
      "P:116",
      "P:117",
      "P:118",
      "P:119",
      "P:120",
      "P:121",
      "P:122",
      "P:123",
      "P:124",
      "P:125",
      "P:126",
      "P:127",
      "P:128",
      "P:129",
      "P:130",
      "P:131",
      "P:132",
      "P:133",
      "P:134",
      "P:135",
      "P:136",
      "P:137",
      "P:138",
      "P:139",
      "P:140",
      "P:141",
      "P:142",
      "P:143",
      "P:144",
      "P:145",
      "P:146",
      "P:147",
      "P:148",
      "P:149",
      "P:150",
      "P:151",
      "P:152",
      "P:153",
      "P:154",
      "P:155",
      "P:156",
      "P:157",
      "P:159",
      "P:160",
      "P:161",
      "P:162",
      "P:163",
      "P:164",
      "P:165",
      "P:166",
      "P:167",
      "P:168",
      "P:169",
      "P:170",
      "P:30",
      "P:31",
      "P:32",
      "P:33",
      "P:34",
      "P:35",
      "P:36",
      "P:37",
      "P:38",
      "P:39",
      "P:40",
      "P:41",
      "P:42",
      "P:43",
      "P:44",
      "P:45",
      "P:46",
      "P:47",
      "P:48",
      "P:49",
      "P:50",
      "P:51",
      "P:52",
      "P:53",
      "P:54",
      "P:55",
      "P:56",
      "P:57",
      "P:58",
      "P:59",
      "P:60",
      "P:61",
      "P:62",
      "P:63",
      "P:64",
      "P:65",
      "P:66",
      "P:67",
      "P:68",
      "P:69",
      "P:70",
      "P:71",
      "P:72",
      "P:73",
      "P:74",
      "P:75",
      "P:76",
      "P:77",
      "P:78",
      "P:79",
      "P:80",
      "P:81",
      "P:82",
      "P:83",
      "P:84",
      "P:85",
      "P:86",
      "P:87",
      "P:88",
      "P:89",
      "P:90",
      "P:91",
      "P:92",
      "P:93",
      "P:94",
      "P:95",
      "P:96",
      "P:97",
      "P:98",
      "P:99"
    ],
    "P:159": [
      "P:100",
      "P:101",
      "P:102",
      "P:103",
      "P:104",
      "P:105",
      "P:106",
      "P:107",
      "P:108",
      "P:109",
      "P:110",
      "P:111",
      "P:112",
      "P:113",
      "P:114",
      "P:115",
      "P:116",
      "P:117",
      "P:118",
      "P:119",
      "P:120",
      "P:121",
      "P:122",
      "P:123",
      "P:124",
      "P:125",
      "P:126",
      "P:127",
      "P:128",
      "P:129",
      "P:130",
      "P:131",
      "P:132",
      "P:133",
      "P:134",
      "P:135",
      "P:136",
      "P:137",
      "P:138",
      "P:139",
      "P:140",
      "P:141",
      "P:142",
      "P:143",
      "P:144",
      "P:145",
      "P:146",
      "P:147",
      "P:148",
      "P:149",
      "P:150",
      "P:151",
      "P:152",
      "P:153",
      "P:154",
      "P:155",
      "P:156",
      "P:157",
      "P:158",
      "P:160",
      "P:161",
      "P:162",
      "P:163",
      "P:164",
      "P:165",
      "P:166",
      "P:167",
      "P:168",
      "P:169",
      "P:170",
      "P:30",
      "P:31",
      "P:32",
      "P:33",
      "P:34",
      "P:35",
      "P:36",
      "P:37",
      "P:38",
      "P:39",
      "P:40",
      "P:41",
      "P:42",
      "P:43",
      "P:44",
      "P:45",
      "P:46",
      "P:47",
      "P:48",
      "P:49",
      "P:50",
      "P:51",
      "P:52",
      "P:53",
      "P:54",
      "P:55",
      "P:56",
      "P:57",
      "P:58",
      "P:59",
      "P:60",
      "P:61",
      "P:62",
      "P:63",
      "P:64",
      "P:65",
      "P:66",
      "P:67",
      "P:68",
      "P:69",
      "P:70",
      "P:71",
      "P:72",
      "P:73",
      "P:74",
      "P:75",
      "P:76",
      "P:77",
      "P:78",
      "P:79",
      "P:80",
      "P:81",
      "P:82",
      "P:83",
      "P:84",
      "P:85",
      "P:86",
      "P:87",
      "P:88",
      "P:89",
      "P:90",
      "P:91",
      "P:92",
      "P:93",
      "P:94",
      "P:95",
      "P:96",
      "P:97",
      "P:98",
      "P:99"
    ],
    "P:160": [
      "P:100",
      "P:101",
      "P:102",
      "P:103",
      "P:104",
      "P:105",
      "P:106",
      "P:107",
      "P:108",
      "P:109",
      "P:110",
      "P:111",
      "P:112",
      "P:113",
      "P:114",
      "P:115",
      "P:116",
      "P:117",
      "P:118",
      "P:119",
      "P:120",
      "P:121",
      "P:122",
      "P:123",
      "P:124",
      "P:125",
      "P:126",
      "P:127",
      "P:128",
      "P:129",
      "P:130",
      "P:131",
      "P:132",
      "P:133",
      "P:134",
      "P:135",
      "P:136",
      "P:137",
      "P:138",
      "P:139",
      "P:140",
      "P:141",
      "P:142",
      "P:143",
      "P:144",
      "P:145",
      "P:146",
      "P:147",
      "P:148",
      "P:149",
      "P:150",
      "P:151",
      "P:152",
      "P:153",
      "P:154",
      "P:155",
      "P:156",
      "P:157",
      "P:158",
      "P:159",
      "P:161",
      "P:162",
      "P:163",
      "P:164",
      "P:165",
      "P:166",
      "P:167",
      "P:168",
      "P:169",
      "P:170",
      "P:30",
      "P:31",
      "P:32",
      "P:33",
      "P:34",
      "P:35",
      "P:36",
      "P:37",
      "P:38",
      "P:39",
      "P:40",
      "P:41",
      "P:42",
      "P:43",
      "P:44",
      "P:45",
      "P:46",
      "P:47",
      "P:48",
      "P:49",
      "P:50",
      "P:51",
      "P:52",
      "P:53",
      "P:54",
      "P:55",
      "P:56",
      "P:57",
      "P:58",
      "P:59",
      "P:60",
      "P:61",
      "P:62",
      "P:63",
      "P:64",
      "P:65",
      "P:66",
      "P:67",
      "P:68",
      "P:69",
      "P:70",
      "P:71",
      "P:72",
      "P:73",
      "P:74",
      "P:75",
      "P:76",
      "P:77",
      "P:78",
      "P:79",
      "P:80",
      "P:81",
      "P:82",
      "P:83",
      "P:84",
      "P:85",
      "P:86",
      "P:87",
      "P:88",
      "P:89",
      "P:90",
      "P:91",
      "P:92",
      "P:93",
      "P:94",
      "P:95",
      "P:96",
      "P:97",
      "P:98",
      "P:99"
    ],
    "P:161": [
      "P:100",
      "P:101",
      "P:102",
      "P:103",
      "P:104",
      "P:105",
      "P:106",
      "P:107",
      "P:108",
      "P:109",
      "P:110",
      "P:111",
      "P:112",
      "P:113",
      "P:114",
      "P:115",
      "P:116",
      "P:117",
      "P:118",
      "P:119",
      "P:120",
      "P:121",
      "P:122",
      "P:123",
      "P:124",
      "P:125",
      "P:126",
      "P:127",
      "P:128",
      "P:129",
      "P:130",
      "P:131",
      "P:132",
      "P:133",
      "P:134",
      "P:135",
      "P:136",
      "P:137",
      "P:138",
      "P:139",
      "P:140",
      "P:141",
      "P:142",
      "P:143",
      "P:144",
      "P:145",
      "P:146",
      "P:147",
      "P:148",
      "P:149",
      "P:150",
      "P:151",
      "P:152",
      "P:153",
      "P:154",
      "P:155",
      "P:156",
      "P:157",
      "P:158",
      "P:159",
      "P:160",
      "P:162",
      "P:163",
      "P:164",
      "P:165",
      "P:166",
      "P:167",
      "P:168",
      "P:169",
      "P:170",
      "P:30",
      "P:31",
      "P:32",
      "P:33",
      "P:34",
      "P:35",
      "P:36",
      "P:37",
      "P:38",
      "P:39",
      "P:40",
      "P:41",
      "P:42",
      "P:43",
      "P:44",
      "P:45",
      "P:46",
      "P:47",
      "P:48",
      "P:49",
      "P:50",
      "P:51",
      "P:52",
      "P:53",
      "P:54",
      "P:55",
      "P:56",
      "P:57",
      "P:58",
      "P:59",
      "P:60",
      "P:61",
      "P:62",
      "P:63",
      "P:64",
      "P:65",
      "P:66",
      "P:67",
      "P:68",
      "P:69",
      "P:70",
      "P:71",
      "P:72",
      "P:73",
      "P:74",
      "P:75",
      "P:76",
      "P:77",
      "P:78",
      "P:79",
      "P:80",
      "P:81",
      "P:82",
      "P:83",
      "P:84",
      "P:85",
      "P:86",
      "P:87",
      "P:88",
      "P:89",
      "P:90",
      "P:91",
      "P:92",
      "P:93",
      "P:94",
      "P:95",
      "P:96",
      "P:97",
      "P:98",
      "P:99"
    ],
    "P:162": [
      "P:100",
      "P:101",
      "P:102",
      "P:103",
      "P:104",
      "P:105",
      "P:106",
      "P:107",
      "P:108",
      "P:109",
      "P:110",
      "P:111",
      "P:112",
      "P:113",
      "P:114",
      "P:115",
      "P:116",
      "P:117",
      "P:118",
      "P:119",
      "P:120",
      "P:121",
      "P:122",
      "P:123",
      "P:124",
      "P:125",
      "P:126",
      "P:127",
      "P:128",
      "P:129",
      "P:130",
      "P:131",
      "P:132",
      "P:133",
      "P:134",
      "P:135",
      "P:136",
      "P:137",
      "P:138",
      "P:139",
      "P:140",
      "P:141",
      "P:142",
      "P:143",
      "P:144",
      "P:145",
      "P:146",
      "P:147",
      "P:148",
      "P:149",
      "P:150",
      "P:151",
      "P:152",
      "P:153",
      "P:154",
      "P:155",
      "P:156",
      "P:157",
      "P:158",
      "P:159",
      "P:160",
      "P:161",
      "P:163",
      "P:164",
      "P:165",
      "P:166",
      "P:167",
      "P:168",
      "P:169",
      "P:170",
      "P:30",
      "P:31",
      "P:32",
      "P:33",
      "P:34",
      "P:35",
      "P:36",
      "P:37",
      "P:38",
      "P:39",
      "P:40",
      "P:41",
      "P:42",
      "P:43",
      "P:44",
      "P:45",
      "P:46",
      "P:47",
      "P:48",
      "P:49",
      "P:50",
      "P:51",
      "P:52",
      "P:53",
      "P:54",
      "P:55",
      "P:56",
      "P:57",
      "P:58",
      "P:59",
      "P:60",
      "P:61",
      "P:62",
      "P:63",
      "P:64",
      "P:65",
      "P:66",
      "P:67",
      "P:68",
      "P:69",
      "P:70",
      "P:71",
      "P:72",
      "P:73",
      "P:74",
      "P:75",
      "P:76",
      "P:77",
      "P:78",
      "P:79",
      "P:80",
      "P:81",
      "P:82",
      "P:83",
      "P:84",
      "P:85",
      "P:86",
      "P:87",
      "P:88",
      "P:89",
      "P:90",
      "P:91",
      "P:92",
      "P:93",
      "P:94",
      "P:95",
      "P:96",
      "P:97",
      "P:98",
      "P:99"
    ],
    "P:163": [
      "P:100",
      "P:101",
      "P:102",
      "P:103",
      "P:104",
      "P:105",
      "P:106",
      "P:107",
      "P:108",
      "P:109",
      "P:110",
      "P:111",
      "P:112",
      "P:113",
      "P:114",
      "P:115",
      "P:116",
      "P:117",
      "P:118",
      "P:119",
      "P:120",
      "P:121",
      "P:122",
      "P:123",
      "P:124",
      "P:125",
      "P:126",
      "P:127",
      "P:128",
      "P:129",
      "P:130",
      "P:131",
      "P:132",
      "P:133",
      "P:134",
      "P:135",
      "P:136",
      "P:137",
      "P:138",
      "P:139",
      "P:140",
      "P:141",
      "P:142",
      "P:143",
      "P:144",
      "P:145",
      "P:146",
      "P:147",
      "P:148",
      "P:149",
      "P:150",
      "P:151",
      "P:152",
      "P:153",
      "P:154",
      "P:155",
      "P:156",
      "P:157",
      "P:158",
      "P:159",
      "P:160",
      "P:161",
      "P:162",
      "P:164",
      "P:165",
      "P:166",
      "P:167",
      "P:168",
      "P:169",
      "P:170",
      "P:30",
      "P:31",
      "P:32",
      "P:33",
      "P:34",
      "P:35",
      "P:36",
      "P:37",
      "P:38",
      "P:39",
      "P:40",
      "P:41",
      "P:42",
      "P:43",
      "P:44",
      "P:45",
      "P:46",
      "P:47",
      "P:48",
      "P:49",
      "P:50",
      "P:51",
      "P:52",
      "P:53",
      "P:54",
      "P:55",
      "P:56",
      "P:57",
      "P:58",
      "P:59",
      "P:60",
      "P:61",
      "P:62",
      "P:63",
      "P:64",
      "P:65",
      "P:66",
      "P:67",
      "P:68",
      "P:69",
      "P:70",
      "P:71",
      "P:72",
      "P:73",
      "P:74",
      "P:75",
      "P:76",
      "P:77",
      "P:78",
      "P:79",
      "P:80",
      "P:81",
      "P:82",
      "P:83",
      "P:84",
      "P:85",
      "P:86",
      "P:87",
      "P:88",
      "P:89",
      "P:90",
      "P:91",
      "P:92",
      "P:93",
      "P:94",
      "P:95",
      "P:96",
      "P:97",
      "P:98",
      "P:99"
    ],
    "P:164": [
      "P:100",
      "P:101",
      "P:102",
      "P:103",
      "P:104",
      "P:105",
      "P:106",
      "P:107",
      "P:108",
      "P:109",
      "P:110",
      "P:111",
      "P:112",
      "P:113",
      "P:114",
      "P:115",
      "P:116",
      "P:117",
      "P:118",
      "P:119",
      "P:120",
      "P:121",
      "P:122",
      "P:123",
      "P:124",
      "P:125",
      "P:126",
      "P:127",
      "P:128",
      "P:129",
      "P:130",
      "P:131",
      "P:132",
      "P:133",
      "P:134",
      "P:135",
      "P:136",
      "P:137",
      "P:138",
      "P:139",
      "P:140",
      "P:141",
      "P:142",
      "P:143",
      "P:144",
      "P:145",
      "P:146",
      "P:147",
      "P:148",
      "P:149",
      "P:150",
      "P:151",
      "P:152",
      "P:153",
      "P:154",
      "P:155",
      "P:156",
      "P:157",
      "P:158",
      "P:159",
      "P:160",
      "P:161",
      "P:162",
      "P:163",
      "P:165",
      "P:166",
      "P:167",
      "P:168",
      "P:169",
      "P:170",
      "P:30",
      "P:31",
      "P:32",
      "P:33",
      "P:34",
      "P:35",
      "P:36",
      "P:37",
      "P:38",
      "P:39",
      "P:40",
      "P:41",
      "P:42",
      "P:43",
      "P:44",
      "P:45",
      "P:46",
      "P:47",
      "P:48",
      "P:49",
      "P:50",
      "P:51",
      "P:52",
      "P:53",
      "P:54",
      "P:55",
      "P:56",
      "P:57",
      "P:58",
      "P:59",
      "P:60",
      "P:61",
      "P:62",
      "P:63",
      "P:64",
      "P:65",
      "P:66",
      "P:67",
      "P:68",
      "P:69",
      "P:70",
      "P:71",
      "P:72",
      "P:73",
      "P:74",
      "P:75",
      "P:76",
      "P:77",
      "P:78",
      "P:79",
      "P:80",
      "P:81",
      "P:82",
      "P:83",
      "P:84",
      "P:85",
      "P:86",
      "P:87",
      "P:88",
      "P:89",
      "P:90",
      "P:91",
      "P:92",
      "P:93",
      "P:94",
      "P:95",
      "P:96",
      "P:97",
      "P:98",
      "P:99"
    ],
    "P:165": [
      "P:100",
      "P:101",
      "P:102",
      "P:103",
      "P:104",
      "P:105",
      "P:106",
      "P:107",
      "P:108",
      "P:109",
      "P:110",
      "P:111",
      "P:112",
      "P:113",
      "P:114",
      "P:115",
      "P:116",
      "P:117",
      "P:118",
      "P:119",
      "P:120",
      "P:121",
      "P:122",
      "P:123",
      "P:124",
      "P:125",
      "P:126",
      "P:127",
      "P:128",
      "P:129",
      "P:130",
      "P:131",
      "P:132",
      "P:133",
      "P:134",
      "P:135",
      "P:136",
      "P:137",
      "P:138",
      "P:139",
      "P:140",
      "P:141",
      "P:142",
      "P:143",
      "P:144",
      "P:145",
      "P:146",
      "P:147",
      "P:148",
      "P:149",
      "P:150",
      "P:151",
      "P:152",
      "P:153",
      "P:154",
      "P:155",
      "P:156",
      "P:157",
      "P:158",
      "P:159",
      "P:160",
      "P:161",
      "P:162",
      "P:163",
      "P:164",
      "P:166",
      "P:167",
      "P:168",
      "P:169",
      "P:170",
      "P:30",
      "P:31",
      "P:32",
      "P:33",
      "P:34",
      "P:35",
      "P:36",
      "P:37",
      "P:38",
      "P:39",
      "P:40",
      "P:41",
      "P:42",
      "P:43",
      "P:44",
      "P:45",
      "P:46",
      "P:47",
      "P:48",
      "P:49",
      "P:50",
      "P:51",
      "P:52",
      "P:53",
      "P:54",
      "P:55",
      "P:56",
      "P:57",
      "P:58",
      "P:59",
      "P:60",
      "P:61",
      "P:62",
      "P:63",
      "P:64",
      "P:65",
      "P:66",
      "P:67",
      "P:68",
      "P:69",
      "P:70",
      "P:71",
      "P:72",
      "P:73",
      "P:74",
      "P:75",
      "P:76",
      "P:77",
      "P:78",
      "P:79",
      "P:80",
      "P:81",
      "P:82",
      "P:83",
      "P:84",
      "P:85",
      "P:86",
      "P:87",
      "P:88",
      "P:89",
      "P:90",
      "P:91",
      "P:92",
      "P:93",
      "P:94",
      "P:95",
      "P:96",
      "P:97",
      "P:98",
      "P:99"
    ],
    "P:166": [
      "P:100",
      "P:101",
      "P:102",
      "P:103",
      "P:104",
      "P:105",
      "P:106",
      "P:107",
      "P:108",
      "P:109",
      "P:110",
      "P:111",
      "P:112",
      "P:113",
      "P:114",
      "P:115",
      "P:116",
      "P:117",
      "P:118",
      "P:119",
      "P:120",
      "P:121",
      "P:122",
      "P:123",
      "P:124",
      "P:125",
      "P:126",
      "P:127",
      "P:128",
      "P:129",
      "P:130",
      "P:131",
      "P:132",
      "P:133",
      "P:134",
      "P:135",
      "P:136",
      "P:137",
      "P:138",
      "P:139",
      "P:140",
      "P:141",
      "P:142",
      "P:143",
      "P:144",
      "P:145",
      "P:146",
      "P:147",
      "P:148",
      "P:149",
      "P:150",
      "P:151",
      "P:152",
      "P:153",
      "P:154",
      "P:155",
      "P:156",
      "P:157",
      "P:158",
      "P:159",
      "P:160",
      "P:161",
      "P:162",
      "P:163",
      "P:164",
      "P:165",
      "P:167",
      "P:168",
      "P:169",
      "P:170",
      "P:30",
      "P:31",
      "P:32",
      "P:33",
      "P:34",
      "P:35",
      "P:36",
      "P:37",
      "P:38",
      "P:39",
      "P:40",
      "P:41",
      "P:42",
      "P:43",
      "P:44",
      "P:45",
      "P:46",
      "P:47",
      "P:48",
      "P:49",
      "P:50",
      "P:51",
      "P:52",
      "P:53",
      "P:54",
      "P:55",
      "P:56",
      "P:57",
      "P:58",
      "P:59",
      "P:60",
      "P:61",
      "P:62",
      "P:63",
      "P:64",
      "P:65",
      "P:66",
      "P:67",
      "P:68",
      "P:69",
      "P:70",
      "P:71",
      "P:72",
      "P:73",
      "P:74",
      "P:75",
      "P:76",
      "P:77",
      "P:78",
      "P:79",
      "P:80",
      "P:81",
      "P:82",
      "P:83",
      "P:84",
      "P:85",
      "P:86",
      "P:87",
      "P:88",
      "P:89",
      "P:90",
      "P:91",
      "P:92",
      "P:93",
      "P:94",
      "P:95",
      "P:96",
      "P:97",
      "P:98",
      "P:99"
    ],
    "P:167": [
      "P:100",
      "P:101",
      "P:102",
      "P:103",
      "P:104",
      "P:105",
      "P:106",
      "P:107",
      "P:108",
      "P:109",
      "P:110",
      "P:111",
      "P:112",
      "P:113",
      "P:114",
      "P:115",
      "P:116",
      "P:117",
      "P:118",
      "P:119",
      "P:120",
      "P:121",
      "P:122",
      "P:123",
      "P:124",
      "P:125",
      "P:126",
      "P:127",
      "P:128",
      "P:129",
      "P:130",
      "P:131",
      "P:132",
      "P:133",
      "P:134",
      "P:135",
      "P:136",
      "P:137",
      "P:138",
      "P:139",
      "P:140",
      "P:141",
      "P:142",
      "P:143",
      "P:144",
      "P:145",
      "P:146",
      "P:147",
      "P:148",
      "P:149",
      "P:150",
      "P:151",
      "P:152",
      "P:153",
      "P:154",
      "P:155",
      "P:156",
      "P:157",
      "P:158",
      "P:159",
      "P:160",
      "P:161",
      "P:162",
      "P:163",
      "P:164",
      "P:165",
      "P:166",
      "P:168",
      "P:169",
      "P:170",
      "P:30",
      "P:31",
      "P:32",
      "P:33",
      "P:34",
      "P:35",
      "P:36",
      "P:37",
      "P:38",
      "P:39",
      "P:40",
      "P:41",
      "P:42",
      "P:43",
      "P:44",
      "P:45",
      "P:46",
      "P:47",
      "P:48",
      "P:49",
      "P:50",
      "P:51",
      "P:52",
      "P:53",
      "P:54",
      "P:55",
      "P:56",
      "P:57",
      "P:58",
      "P:59",
      "P:60",
      "P:61",
      "P:62",
      "P:63",
      "P:64",
      "P:65",
      "P:66",
      "P:67",
      "P:68",
      "P:69",
      "P:70",
      "P:71",
      "P:72",
      "P:73",
      "P:74",
      "P:75",
      "P:76",
      "P:77",
      "P:78",
      "P:79",
      "P:80",
      "P:81",
      "P:82",
      "P:83",
      "P:84",
      "P:85",
      "P:86",
      "P:87",
      "P:88",
      "P:89",
      "P:90",
      "P:91",
      "P:92",
      "P:93",
      "P:94",
      "P:95",
      "P:96",
      "P:97",
      "P:98",
      "P:99"
    ],
    "P:168": [
      "P:100",
      "P:101",
      "P:102",
      "P:103",
      "P:104",
      "P:105",
      "P:106",
      "P:107",
      "P:108",
      "P:109",
      "P:110",
      "P:111",
      "P:112",
      "P:113",
      "P:114",
      "P:115",
      "P:116",
      "P:117",
      "P:118",
      "P:119",
      "P:120",
      "P:121",
      "P:122",
      "P:123",
      "P:124",
      "P:125",
      "P:126",
      "P:127",
      "P:128",
      "P:129",
      "P:130",
      "P:131",
      "P:132",
      "P:133",
      "P:134",
      "P:135",
      "P:136",
      "P:137",
      "P:138",
      "P:139",
      "P:140",
      "P:141",
      "P:142",
      "P:143",
      "P:144",
      "P:145",
      "P:146",
      "P:147",
      "P:148",
      "P:149",
      "P:150",
      "P:151",
      "P:152",
      "P:153",
      "P:154",
      "P:155",
      "P:156",
      "P:157",
      "P:158",
      "P:159",
      "P:160",
      "P:161",
      "P:162",
      "P:163",
      "P:164",
      "P:165",
      "P:166",
      "P:167",
      "P:169",
      "P:170",
      "P:30",
      "P:31",
      "P:32",
      "P:33",
      "P:34",
      "P:35",
      "P:36",
      "P:37",
      "P:38",
      "P:39",
      "P:40",
      "P:41",
      "P:42",
      "P:43",
      "P:44",
      "P:45",
      "P:46",
      "P:47",
      "P:48",
      "P:49",
      "P:50",
      "P:51",
      "P:52",
      "P:53",
      "P:54",
      "P:55",
      "P:56",
      "P:57",
      "P:58",
      "P:59",
      "P:60",
      "P:61",
      "P:62",
      "P:63",
      "P:64",
      "P:65",
      "P:66",
      "P:67",
      "P:68",
      "P:69",
      "P:70",
      "P:71",
      "P:72",
      "P:73",
      "P:74",
      "P:75",
      "P:76",
      "P:77",
      "P:78",
      "P:79",
      "P:80",
      "P:81",
      "P:82",
      "P:83",
      "P:84",
      "P:85",
      "P:86",
      "P:87",
      "P:88",
      "P:89",
      "P:90",
      "P:91",
      "P:92",
      "P:93",
      "P:94",
      "P:95",
      "P:96",
      "P:97",
      "P:98",
      "P:99"
    ],
    "P:169": [
      "P:100",
      "P:101",
      "P:102",
      "P:103",
      "P:104",
      "P:105",
      "P:106",
      "P:107",
      "P:108",
      "P:109",
      "P:110",
      "P:111",
      "P:112",
      "P:113",
      "P:114",
      "P:115",
      "P:116",
      "P:117",
      "P:118",
      "P:119",
      "P:120",
      "P:121",
      "P:122",
      "P:123",
      "P:124",
      "P:125",
      "P:126",
      "P:127",
      "P:128",
      "P:129",
      "P:130",
      "P:131",
      "P:132",
      "P:133",
      "P:134",
      "P:135",
      "P:136",
      "P:137",
      "P:138",
      "P:139",
      "P:140",
      "P:141",
      "P:142",
      "P:143",
      "P:144",
      "P:145",
      "P:146",
      "P:147",
      "P:148",
      "P:149",
      "P:150",
      "P:151",
      "P:152",
      "P:153",
      "P:154",
      "P:155",
      "P:156",
      "P:157",
      "P:158",
      "P:159",
      "P:160",
      "P:161",
      "P:162",
      "P:163",
      "P:164",
      "P:165",
      "P:166",
      "P:167",
      "P:168",
      "P:170",
      "P:30",
      "P:31",
      "P:32",
      "P:33",
      "P:34",
      "P:35",
      "P:36",
      "P:37",
      "P:38",
      "P:39",
      "P:40",
      "P:41",
      "P:42",
      "P:43",
      "P:44",
      "P:45",
      "P:46",
      "P:47",
      "P:48",
      "P:49",
      "P:50",
      "P:51",
      "P:52",
      "P:53",
      "P:54",
      "P:55",
      "P:56",
      "P:57",
      "P:58",
      "P:59",
      "P:60",
      "P:61",
      "P:62",
      "P:63",
      "P:64",
      "P:65",
      "P:66",
      "P:67",
      "P:68",
      "P:69",
      "P:70",
      "P:71",
      "P:72",
      "P:73",
      "P:74",
      "P:75",
      "P:76",
      "P:77",
      "P:78",
      "P:79",
      "P:80",
      "P:81",
      "P:82",
      "P:83",
      "P:84",
      "P:85",
      "P:86",
      "P:87",
      "P:88",
      "P:89",
      "P:90",
      "P:91",
      "P:92",
      "P:93",
      "P:94",
      "P:95",
      "P:96",
      "P:97",
      "P:98",
      "P:99"
    ],
    "P:170": [
      "P:100",
      "P:101",
      "P:102",
      "P:103",
      "P:104",
      "P:105",
      "P:106",
      "P:107",
      "P:108",
      "P:109",
      "P:110",
      "P:111",
      "P:112",
      "P:113",
      "P:114",
      "P:115",
      "P:116",
      "P:117",
      "P:118",
      "P:119",
      "P:120",
      "P:121",
      "P:122",
      "P:123",
      "P:124",
      "P:125",
      "P:126",
      "P:127",
      "P:128",
      "P:129",
      "P:130",
      "P:131",
      "P:132",
      "P:133",
      "P:134",
      "P:135",
      "P:136",
      "P:137",
      "P:138",
      "P:139",
      "P:140",
      "P:141",
      "P:142",
      "P:143",
      "P:144",
      "P:145",
      "P:146",
      "P:147",
      "P:148",
      "P:149",
      "P:150",
      "P:151",
      "P:152",
      "P:153",
      "P:154",
      "P:155",
      "P:156",
      "P:157",
      "P:158",
      "P:159",
      "P:160",
      "P:161",
      "P:162",
      "P:163",
      "P:164",
      "P:165",
      "P:166",
      "P:167",
      "P:168",
      "P:169",
      "P:30",
      "P:31",
      "P:32",
      "P:33",
      "P:34",
      "P:35",
      "P:36",
      "P:37",
      "P:38",
      "P:39",
      "P:40",
      "P:41",
      "P:42",
      "P:43",
      "P:44",
      "P:45",
      "P:46",
      "P:47",
      "P:48",
      "P:49",
      "P:50",
      "P:51",
      "P:52",
      "P:53",
      "P:54",
      "P:55",
      "P:56",
      "P:57",
      "P:58",
      "P:59",
      "P:60",
      "P:61",
      "P:62",
      "P:63",
      "P:64",
      "P:65",
      "P:66",
      "P:67",
      "P:68",
      "P:69",
      "P:70",
      "P:71",
      "P:72",
      "P:73",
      "P:74",
      "P:75",
      "P:76",
      "P:77",
      "P:78",
      "P:79",
      "P:80",
      "P:81",
      "P:82",
      "P:83",
      "P:84",
      "P:85",
      "P:86",
      "P:87",
      "P:88",
      "P:89",
      "P:90",
      "P:91",
      "P:92",
      "P:93",
      "P:94",
      "P:95",
      "P:96",
      "P:97",
      "P:98",
      "P:99"
    ]
  },
  "pair_contacts": {}
}
```
