## Supplementary material for "Localized Reactivity on Proteins as Riemannian Manifolds: A Quantum-Inspired Geometric Model for Deterministic, Metal-Aware Reactive-Site Prediction": code bundle: result_bound_labels_unbound_features.json

```
{
  "case": "DB55_2HLE_L",
  "AUROC_mean": 0.8923893534002231,
  "AUROC_std": 0.07873539875750236,
  "fold_AUROCs": [
    0.96,
    0.8229166666666667,
    0.92,
    0.9807692307692307,
    0.7782608695652175
  ],
  "AUPRC_mean": 0.7319893029675638,
  "AUPRC_std": 0.11863843803460909,
  "fold_AUPRCs": [
    0.8303571428571428,
    0.7934782608695652,
    0.6805555555555556,
    0.8333333333333333,
    0.5222222222222221
  ],
  "policyP_info": {
    "K_target": 5,
    "K_min": 2,
    "min_valid_folds": 2,
    "n_pos_groups": 18,
    "K_used": 5,
    "n_total_folds": 5,
    "n_valid_folds": 5,
    "n_skipped_train_single_class": 0,
    "n_skipped_test_single_class": 0,
    "reason": "OK"
  },
  "n_pos": 18,
  "n_neg": 123,
  "unbound_positive_residue_ids": [
    "P:60",
    "P:100",
    "P:101",
    "P:109",
    "P:110",
    "P:111",
    "P:112",
    "P:113",
    "P:114",
    "P:116",
    "P:119",
    "P:120",
    "P:121",
    "P:122",
    "P:123",
    "P:124",
    "P:125",
    "P:128"
  ],
  "unbound_positive_residue_ids_path": "/content/benchmark_workdir/DB55_2HLE_L/unbound_positive_residue_ids.json",
  "bound_positive_residue_ids_used": [
    "B:100",
    "B:101",
    "B:109",
    "B:110",
    "B:111",
    "B:112",
    "B:113",
    "B:114",
    "B:116",
    "B:119",
    "B:120",
    "B:121",
    "B:122",
    "B:123",
    "B:124",
    "B:125",
    "B:128",
    "B:60"
  ],
  "bound_interface_report": {
    "cutoff_angstrom": 5.0,
    "coarse_margin_angstrom": 4.0,
    "scheme": "closest-heavy",
    "protein_only": true,
    "target_bound_chains": [
      "B"
    ],
    "n_target_res": 133,
    "n_other_res": 188,
    "n_candidate_pairs": 114,
    "n_interface_target_res": 18,
    "backend_kdtree": "scipy.cKDTree",
    "auto_interface_labels": true
  },
  "mapping": {
    "n_bound_labels": 18,
    "n_mapped": 18,
    "n_dropped": 0,
    "mapped_examples": [
      {
        "bound": "B:100",
        "unbound": "P:100",
        "idx": 70
      },
      {
        "bound": "B:101",
        "unbound": "P:101",
        "idx": 71
      },
      {
        "bound": "B:109",
        "unbound": "P:109",
        "idx": 79
      },
      {
        "bound": "B:110",
        "unbound": "P:110",
        "idx": 80
      },
      {
        "bound": "B:111",
        "unbound": "P:111",
        "idx": 81
      },
      {
        "bound": "B:112",
        "unbound": "P:112",
        "idx": 82
      },
      {
        "bound": "B:113",
        "unbound": "P:113",
        "idx": 83
      },
      {
        "bound": "B:114",
        "unbound": "P:114",
        "idx": 84
      },
      {
        "bound": "B:116",
        "unbound": "P:116",
        "idx": 86
      },
      {
        "bound": "B:119",
        "unbound": "P:119",
        "idx": 89
      },
      {
        "bound": "B:120",
        "unbound": "P:120",
        "idx": 90
      },
      {
        "bound": "B:121",
        "unbound": "P:121",
        "idx": 91
      },
      {
        "bound": "B:122",
        "unbound": "P:122",
        "idx": 92
      },
      {
        "bound": "B:123",
        "unbound": "P:123",
        "idx": 93
      },
      {
        "bound": "B:124",
        "unbound": "P:124",
        "idx": 94
      },
      {
        "bound": "B:125",
        "unbound": "P:125",
        "idx": 95
      },
      {
        "bound": "B:128",
        "unbound": "P:128",
        "idx": 98
      },
      {
        "bound": "B:60",
        "unbound": "P:60",
        "idx": 30
      }
    ],
    "dropped_examples": []
  },
  "mapping_extra": {
    "bound_to_unbound_chain_map": {
      "B": "P"
    },
    "chain_assignment": {
      "forced_hints": [],
      "unmatched_bound_chains": [
        "A"
      ],
      "unmatched_unbound_chains": [],
      "ambiguity": [],
      "pair_details_top": {
        "B": [
          {
            "unbound": "P",
            "identity": 1.0,
            "coverage": 1.0,
            "weight": 1.0
          }
        ],
        "A": [
          {
            "unbound": "P",
            "identity": 0.12903225806451613,
            "coverage": 0.4397163120567376,
            "weight": 0.05673758865248227
          }
        ]
      }
    },
    "dropped_chains_low_quality": [],
    "n_bound_chains_total": 2,
    "n_unbound_chains_total": 1
  },
  "symmetry": {
    "symmetry_groups": {
      "P": 0
    },
    "symmetry_policy": {
      "min_identity": 0.95,
      "min_coverage": 0.9
    },
    "collapse_only_within_symmetry_groups": true
  },
  "solvent": {
    "solvent_filter_applied": true,
    "source": "meta.json",
    "n_total": 141,
    "n_removed": 0,
    "n_unknown_resname": 0,
    "n_retained": 141,
    "solvent_codes": [
      "WAT",
      "HOH",
      "DOD",
      "TIP3"
    ]
  },
  "unbound_out_dir": "/content/benchmark_workdir/DB55_2HLE_L/out_unbound",
  "unbound_structure": "/content/benchmark_workdir/_dataset_unpacked/2HLE_l_u.pdb",
  "bound_structure": "/content/benchmark_workdir/_dataset_unpacked/2HLE_bound_complex.pdb"
}
```
