## Supplementary material for "Localized Reactivity on Proteins as Riemannian Manifolds: A Quantum-Inspired Geometric Model for Deterministic, Metal-Aware Reactive-Site Prediction": code bundle: unbound_positive_residue_ids.json

```
{
  "unbound_positive_residue_ids": [
    "P:60",
    "P:100",
    "P:101",
    "P:109",
    "P:110",
    "P:111",
    "P:112",
    "P:113",
    "P:114",
    "P:116",
    "P:119",
    "P:120",
    "P:121",
    "P:122",
    "P:123",
    "P:124",
    "P:125",
    "P:128"
  ]
}
```
