## Supplementary material for "Localized Reactivity on Proteins as Riemannian Manifolds: A Quantum-Inspired Geometric Model for Deterministic, Metal-Aware Reactive-Site Prediction": code bundle: result_bound_labels_unbound_features.json

```
{
  "case": "DB55_2HLE_R",
  "AUROC_mean": 0.715127621960909,
  "AUROC_std": 0.05294764893639942,
  "fold_AUROCs": [
    0.7309523809523809,
    0.765625,
    0.6238095238095238,
    0.7634408602150538,
    0.6918103448275862
  ],
  "AUPRC_mean": 0.43262297794669724,
  "AUPRC_std": 0.049660848156887,
  "fold_AUPRCs": [
    0.49942022263450836,
    0.437037037037037,
    0.37329598506069095,
    0.47282913165266105,
    0.38053251334858884
  ],
  "policyP_info": {
    "K_target": 5,
    "K_min": 2,
    "min_valid_folds": 2,
    "n_pos_groups": 33,
    "K_used": 5,
    "n_total_folds": 5,
    "n_valid_folds": 5,
    "n_skipped_train_single_class": 0,
    "n_skipped_test_single_class": 0,
    "reason": "OK"
  },
  "n_pos": 33,
  "n_neg": 152,
  "unbound_positive_residue_ids": [
    "A:27",
    "A:28",
    "A:29",
    "A:44",
    "A:45",
    "A:46",
    "A:47",
    "A:48",
    "A:49",
    "A:50",
    "A:52",
    "A:54",
    "A:56",
    "A:57",
    "A:59",
    "A:60",
    "A:61",
    "A:93",
    "A:94",
    "A:95",
    "A:147",
    "A:149",
    "A:151",
    "A:152",
    "A:155",
    "A:156",
    "A:157",
    "A:158",
    "A:159",
    "A:184",
    "A:185",
    "A:186",
    "A:188"
  ],
  "unbound_positive_residue_ids_path": "/content/benchmark_workdir/DB55_2HLE_R/unbound_positive_residue_ids.json",
  "bound_positive_residue_ids_used": [
    "A:147",
    "A:149",
    "A:151",
    "A:152",
    "A:155",
    "A:156",
    "A:157",
    "A:158",
    "A:159",
    "A:184",
    "A:185",
    "A:186",
    "A:188",
    "A:27",
    "A:28",
    "A:29",
    "A:44",
    "A:45",
    "A:46",
    "A:47",
    "A:48",
    "A:49",
    "A:50",
    "A:52",
    "A:54",
    "A:56",
    "A:57",
    "A:59",
    "A:60",
    "A:61",
    "A:93",
    "A:94",
    "A:95"
  ],
  "bound_interface_report": {
    "cutoff_angstrom": 5.0,
    "coarse_margin_angstrom": 4.0,
    "scheme": "closest-heavy",
    "protein_only": true,
    "target_bound_chains": [
      "A"
    ],
    "n_target_res": 188,
    "n_other_res": 133,
    "n_candidate_pairs": 114,
    "n_interface_target_res": 33,
    "backend_kdtree": "scipy.cKDTree",
    "auto_interface_labels": true
  },
  "mapping": {
    "n_bound_labels": 33,
    "n_mapped": 33,
    "n_dropped": 0,
    "mapped_examples": [
      {
        "bound": "A:147",
        "unbound": "A:147",
        "idx": 135
      },
      {
        "bound": "A:149",
        "unbound": "A:149",
        "idx": 137
      },
      {
        "bound": "A:151",
        "unbound": "A:151",
        "idx": 139
      },
      {
        "bound": "A:152",
        "unbound": "A:152",
        "idx": 140
      },
      {
        "bound": "A:155",
        "unbound": "A:155",
        "idx": 143
      },
      {
        "bound": "A:156",
        "unbound": "A:156",
        "idx": 144
      },
      {
        "bound": "A:157",
        "unbound": "A:157",
        "idx": 145
      },
      {
        "bound": "A:158",
        "unbound": "A:158",
        "idx": 146
      },
      {
        "bound": "A:159",
        "unbound": "A:159",
        "idx": 147
      },
      {
        "bound": "A:184",
        "unbound": "A:184",
        "idx": 172
      },
      {
        "bound": "A:185",
        "unbound": "A:185",
        "idx": 173
      },
      {
        "bound": "A:186",
        "unbound": "A:186",
        "idx": 174
      },
      {
        "bound": "A:188",
        "unbound": "A:188",
        "idx": 176
      },
      {
        "bound": "A:27",
        "unbound": "A:27",
        "idx": 15
      },
      {
        "bound": "A:28",
        "unbound": "A:28",
        "idx": 16
      },
      {
        "bound": "A:29",
        "unbound": "A:29",
        "idx": 17
      },
      {
        "bound": "A:44",
        "unbound": "A:44",
        "idx": 32
      },
      {
        "bound": "A:45",
        "unbound": "A:45",
        "idx": 33
      },
      {
        "bound": "A:46",
        "unbound": "A:46",
        "idx": 34
      },
      {
        "bound": "A:47",
        "unbound": "A:47",
        "idx": 35
      }
    ],
    "dropped_examples": []
  },
  "mapping_extra": {
    "bound_to_unbound_chain_map": {
      "A": "A"
    },
    "chain_assignment": {
      "forced_hints": [],
      "unmatched_bound_chains": [
        "B"
      ],
      "unmatched_unbound_chains": [],
      "ambiguity": [],
      "pair_details_top": {
        "B": [
          {
            "unbound": "A",
            "identity": 0.12280701754385964,
            "coverage": 0.42857142857142855,
            "weight": 0.05263157894736842
          }
        ],
        "A": [
          {
            "unbound": "A",
            "identity": 1.0,
            "coverage": 1.0,
            "weight": 1.0
          }
        ]
      }
    },
    "dropped_chains_low_quality": [],
    "n_bound_chains_total": 2,
    "n_unbound_chains_total": 1
  },
  "symmetry": {
    "symmetry_groups": {
      "A": 0
    },
    "symmetry_policy": {
      "min_identity": 0.95,
      "min_coverage": 0.9
    },
    "collapse_only_within_symmetry_groups": true
  },
  "solvent": {
    "solvent_filter_applied": true,
    "source": "meta.json",
    "n_total": 185,
    "n_removed": 0,
    "n_unknown_resname": 0,
    "n_retained": 185,
    "solvent_codes": [
      "WAT",
      "HOH",
      "DOD",
      "TIP3"
    ]
  },
  "unbound_out_dir": "/content/benchmark_workdir/DB55_2HLE_R/out_unbound",
  "unbound_structure": "/content/benchmark_workdir/_dataset_unpacked/2HLE_r_u.pdb",
  "bound_structure": "/content/benchmark_workdir/_dataset_unpacked/2HLE_bound_complex.pdb"
}
```
