## Supplementary material for "Localized Reactivity on Proteins as Riemannian Manifolds: A Quantum-Inspired Geometric Model for Deterministic, Metal-Aware Reactive-Site Prediction": code bundle: unbound_positive_residue_ids.json

```
{
  "unbound_positive_residue_ids": [
    "A:27",
    "A:28",
    "A:29",
    "A:44",
    "A:45",
    "A:46",
    "A:47",
    "A:48",
    "A:49",
    "A:50",
    "A:52",
    "A:54",
    "A:56",
    "A:57",
    "A:59",
    "A:60",
    "A:61",
    "A:93",
    "A:94",
    "A:95",
    "A:147",
    "A:149",
    "A:151",
    "A:152",
    "A:155",
    "A:156",
    "A:157",
    "A:158",
    "A:159",
    "A:184",
    "A:185",
    "A:186",
    "A:188"
  ]
}
```
