## Supplementary material for "Localized Reactivity on Proteins as Riemannian Manifolds: A Quantum-Inspired Geometric Model for Deterministic, Metal-Aware Reactive-Site Prediction": code bundle: meta.json (part 1 of 4)

```
{
  "pdb": "2HMI_l_u.pdb",
  "radius": 4.7,
  "residues": [
    {
      "id": "C:1",
      "chain": "C",
      "resseq": 1,
      "icode": "",
      "resname": "ASP",
      "hetflag": " ",
      "sasa": 1.0404853820800781,
      "atoms": [
        {
          "atom_index": 0,
          "name": "N",
          "element": "N",
          "coord": [
            1.9740999937057495,
            13.308699607849121,
            3.8554000854492188
          ]
        },
        {
          "atom_index": 1,
          "name": "CA",
          "element": "C",
          "coord": [
            2.090399980545044,
            13.36460018157959,
            3.9298999309539795
          ]
        },
        {
          "atom_index": 2,
          "name": "C",
          "element": "C",
          "coord": [
            2.065700054168701,
            13.51200008392334,
            3.962100028991699
          ]
        },
        {
          "atom_index": 3,
          "name": "O",
          "element": "O",
          "coord": [
            2.1505000591278076,
            13.598099708557129,
            3.9379000663757324
          ]
        },
        {
          "atom_index": 4,
          "name": "CB",
          "element": "C",
          "coord": [
            2.2190001010894775,
            13.347399711608887,
            3.849100112915039
          ]
        },
        {
          "atom_index": 5,
          "name": "CG",
          "element": "C",
          "coord": [
            2.342900037765503,
            13.366999626159668,
            3.9330999851226807
          ]
        },
        {
          "atom_index": 6,
          "name": "OD1",
          "element": "O",
          "coord": [
            2.365499973297119,
            13.284799575805664,
            4.025100231170654
          ]
        },
        {
          "atom_index": 7,
          "name": "OD2",
          "element": "O",
          "coord": [
            2.416100025177002,
            13.467300415039062,
            3.9100000858306885
          ]
        }
      ]
    },
    {
      "id": "C:2",
      "chain": "C",
      "resseq": 2,
      "icode": "",
      "resname": "ILE",
      "hetflag": " ",
      "sasa": 0.0,
      "atoms": [
        {
          "atom_index": 8,
          "name": "N",
          "element": "N",
          "coord": [
            1.9486000537872314,
            13.539199829101562,
            4.017499923706055
          ]
        },
        {
          "atom_index": 9,
          "name": "CA",
          "element": "C",
          "coord": [
            1.9084999561309814,
            13.674099922180176,
            4.05049991607666
          ]
        },
        {
          "atom_index": 10,
          "name": "C",
          "element": "C",
          "coord": [
            1.9278000593185425,
            13.695199966430664,
            4.1992998123168945
          ]
        },
        {
          "atom_index": 11,
          "name": "O",
          "element": "O",
          "coord": [
            1.8880000114440918,
            13.610799789428711,
            4.280099868774414
          ]
        },
        {
          "atom_index": 12,
          "name": "CB",
          "element": "C",
          "coord": [
            1.7598999738693237,
            13.697099685668945,
            4.015600204467773
          ]
        },
        {
          "atom_index": 13,
          "name": "CG1",
          "element": "C",
          "coord": [
            1.7339999675750732,
            13.661199569702148,
            3.870800018310547
          ]
        },
        {
          "atom_index": 14,
          "name": "CG2",
          "element": "C",
          "coord": [
            1.7201999425888062,
            13.84000015258789,
            4.041800022125244
          ]
        },
        {
          "atom_index": 15,
          "name": "CD1",
          "element": "C",
          "coord": [
            1.7299000024795532,
            13.515999794006348,
            3.8459999561309814
          ]
        }
      ]
    },
    {
      "id": "C:3",
      "chain": "C",
      "resseq": 3,
      "icode": "",
      "resname": "GLN",
      "hetflag": " ",
      "sasa": 4.130411624908447,
      "atoms": [
        {
          "atom_index": 16,
          "name": "N",
          "element": "N",
          "coord": [
            1.9955999851226807,
            13.803199768066406,
            4.236199855804443
          ]
        },
        {
          "atom_index": 17,
          "name": "CA",
          "element": "C",
          "coord": [
            2.0167999267578125,
            13.831000328063965,
            4.376699924468994
          ]
        },
        {
          "atom_index": 18,
          "name": "C",
          "element": "C",
          "coord": [
            1.8844000101089478,
            13.873000144958496,
            4.438899993896484
          ]
        },
        {
          "atom_index": 19,
          "name": "O",
          "element": "O",
          "coord": [
            1.823799967765808,
            13.972299575805664,
            4.398099899291992
          ]
        },
        {
          "atom_index": 20,
          "name": "CB",
          "element": "C",
          "coord": [
            2.123800039291382,
            13.938699722290039,
            4.396999835968018
          ]
        },
        {
          "atom_index": 21,
          "name": "CG",
          "element": "C",
          "coord": [
            2.194999933242798,
            13.932000160217285,
            4.5346999168396
          ]
        },
        {
          "atom_index": 22,
          "name": "CD",
          "element": "C",
          "coord": [
            2.339400053024292,
            13.876399993896484,
            4.526000022888184
          ]
        },
        {
          "atom_index": 23,
          "name": "OE1",
          "element": "O",
          "coord": [
            2.4368999004364014,
            13.952400207519531,
            4.524400234222412
          ]
        },
        {
          "atom_index": 24,
          "name": "NE2",
          "element": "N",
          "coord": [
            2.3519999980926514,
            13.744099617004395,
            4.522600173950195
          ]
        }
      ]
    },
    {
      "id": "C:4",
      "chain": "C",
      "resseq": 4,
      "icode": "",
      "resname": "MET",
      "hetflag": " ",
      "sasa": 0.0,
      "atoms": [
        {
          "atom_index": 25,
          "name": "N",
          "element": "N",
          "coord": [
            1.8313000202178955,
            13.785699844360352,
            4.522500038146973
          ]
        },
        {
          "atom_index": 26,
          "name": "CA",
          "element": "C",
          "coord": [
            1.7070000171661377,
            13.811200141906738,
            4.589399814605713
          ]
        },
        {
          "atom_index": 27,
          "name": "C",
          "element": "C",
          "coord": [
            1.7348999977111816,
            13.860199928283691,
            4.729000091552734
          ]
        },
        {
          "atom_index": 28,
          "name": "O",
          "element": "O",
          "coord": [
            1.8091000318527222,
            13.795999526977539,
            4.805099964141846
          ]
        },
        {
          "atom_index": 29,
          "name": "CB",
          "element": "C",
          "coord": [
            1.6227999925613403,
            13.68529987335205,
            4.59250020980835
          ]
        },
        {
          "atom_index": 30,
          "name": "CG",
          "element": "C",
          "coord": [
            1.5707999467849731,
            13.647500038146973,
            4.458600044250488
          ]
        },
        {
          "atom_index": 31,
          "name": "SD",
          "element": "S",
          "coord": [
            1.5039000511169434,
            13.791299819946289,
            4.37470006942749
          ]
        },
        {
          "atom_index": 32,
          "name": "CE",
          "element": "C",
          "coord": [
            1.3443000316619873,
            13.808799743652344,
            4.45989990234375
          ]
        }
      ]
    },
    {
      "id": "C:5",
      "chain": "C",
      "resseq": 5,
      "icode": "",
      "resname": "THR",
      "hetflag": " ",
      "sasa": 0.22585824131965637,
      "atoms": [
        {
          "atom_index": 33,
          "name": "N",
          "element": "N",
          "coord": [
            1.679800033569336,
            13.976699829101562,
            4.76200008392334
          ]
        },
        {
          "atom_index": 34,
          "name": "CA",
          "element": "C",
          "coord": [
            1.7026000022888184,
            14.037400245666504,
            4.892300128936768
          ]
        },
        {
          "atom_index": 35,
          "name": "C",
          "element": "C",
          "coord": [
            1.5743000507354736,
            14.073100090026855,
            4.964399814605713
          ]
        },
        {
          "atom_index": 36,
          "name": "O",
          "element": "O",
          "coord": [
            1.4879000186920166,
            14.140800476074219,
            4.909200191497803
          ]
        },
        {
          "atom_index": 37,
          "name": "CB",
          "element": "C",
          "coord": [
            1.7899999618530273,
            14.16469955444336,
            4.881400108337402
          ]
        },
        {
          "atom_index": 38,
          "name": "OG1",
          "element": "O",
          "coord": [
            1.9194999933242798,
            14.12969970703125,
            4.8302998542785645
          ]
        },
        {
          "atom_index": 39,
          "name": "CG2",
          "element": "C",
          "coord": [
            1.805899977684021,
            14.230999946594238,
            5.018799781799316
          ]
        }
      ]
    },
    {
      "id": "C:6",
      "chain": "C",
      "resseq": 6,
      "icode": "",
      "resname": "GLN",
      "hetflag": " ",
      "sasa": 0.0,
      "atoms": [
        {
          "atom_index": 40,
          "name": "N",
          "element": "N",
          "coord": [
            1.5573999881744385,
            14.016799926757812,
            5.083199977874756
          ]
        },
        {
          "atom_index": 41,
          "name": "CA",
          "element": "C",
          "coord": [
            1.4450000524520874,
            14.049699783325195,
            5.166999816894531
          ]
        },
        {
          "atom_index": 42,
          "name": "C",
          "element": "C",
          "coord": [
            1.499500036239624,
            14.144100189208984,
            5.270199775695801
          ]
        },
        {
          "atom_index": 43,
          "name": "O",
          "element": "O",
          "coord": [
            1.5720000267028809,
            14.103400230407715,
            5.360400199890137
          ]
        },
        {
          "atom_index": 44,
          "name": "CB",
          "element": "C",
          "coord": [
            1.3859000205993652,
            13.92389965057373,
            5.2322998046875
          ]
        },
        {
          "atom_index": 45,
          "name": "CG",
          "element": "C",
          "coord": [
            1.3178999423980713,
            13.827899932861328,
            5.131999969482422
          ]
        },
        {
          "atom_index": 46,
          "name": "CD",
          "element": "C",
          "coord": [
            1.2295000553131104,
            13.723199844360352,
            5.198400020599365
          ]
        },
        {
          "atom_index": 47,
          "name": "OE1",
          "element": "O",
          "coord": [
            1.1919000148773193,
            13.62559986114502,
            5.136499881744385
          ]
        },
        {
          "atom_index": 48,
          "name": "NE2",
          "element": "N",
          "coord": [
            1.1936999559402466,
            13.74590015411377,
            5.3231000900268555
          ]
        }
      ]
    },
    {
      "id": "C:7",
      "chain": "C",
      "resseq": 7,
      "icode": "",
      "resname": "THR",
      "hetflag": " ",
      "sasa": 2.381023645401001,
      "atoms": [
        {
          "atom_index": 49,
          "name": "N",
          "element": "N",
          "coord": [
            1.4836000204086304,
            14.27239990234375,
            5.242099761962891
          ]
        },
        {
          "atom_index": 50,
          "name": "CA",
          "element": "C",
          "coord": [
            1.5356999635696411,
            14.378800392150879,
            5.327400207519531
          ]
        },
        {
          "atom_index": 51,
          "name": "C",
          "element": "C",
          "coord": [
            1.5133999586105347,
            14.350600242614746,
            5.477200031280518
          ]
        },
        {
          "atom_index": 52,
          "name": "O",
          "element": "O",
          "coord": [
            1.6088000535964966,
            14.323800086975098,
            5.552800178527832
          ]
        },
        {
          "atom_index": 53,
          "name": "CB",
          "element": "C",
          "coord": [
            1.469099998474121,
            14.513699531555176,
            5.291399955749512
          ]
        },
        {
          "atom_index": 54,
          "name": "OG1",
          "element": "O",
          "coord": [
            1.3264000415802002,
            14.49590015411377,
            5.283100128173828
          ]
        },
        {
          "atom_index": 55,
          "name": "CG2",
          "element": "C",
          "coord": [
            1.5217000246047974,
            14.565299987792969,
            5.157299995422363
          ]
        }
      ]
    },
    {
      "id": "C:8",
      "chain": "C",
      "resseq": 8,
      "icode": "",
      "resname": "THR",
      "hetflag": " ",
      "sasa": 0.5807783007621765,
      "atoms": [
        {
          "atom_index": 56,
          "name": "N",
          "element": "N",
          "coord": [
            1.388200044631958,
            14.365799903869629,
            5.519400119781494
          ]
        },
        {
          "atom_index": 57,
          "name": "CA",
          "element": "C",
          "coord": [
            1.3466999530792236,
            14.343000411987305,
            5.656099796295166
          ]
        },
        {
          "atom_index": 58,
          "name": "C",
          "element": "C",
          "coord": [
            1.371000051498413,
            14.198100090026855,
            5.69350004196167
          ]
        },
        {
          "atom_index": 59,
          "name": "O",
          "element": "O",
          "coord": [
            1.3068000078201294,
            14.10830020904541,
            5.639100074768066
          ]
        },
        {
          "atom_index": 60,
          "name": "CB",
          "element": "C",
          "coord": [
            1.1966999769210815,
            14.371899604797363,
            5.670100212097168
          ]
        },
        {
          "atom_index": 61,
          "name": "OG1",
          "element": "O",
          "coord": [
            1.1272000074386597,
            14.321200370788574,
            5.553699970245361
          ]
        },
        {
          "atom_index": 62,
          "name": "CG2",
          "element": "C",
          "coord": [
            1.1718000173568726,
            14.52239990234375,
            5.68179988861084
          ]
        }
      ]
    },
    {
      "id": "C:9",
      "chain": "C",
      "resseq": 9,
      "icode": "",
      "resname": "SER",
      "hetflag": " ",
      "sasa": 0.03226546198129654,
      "atoms": [
        {
          "atom_index": 63,
          "name": "N",
          "element": "N",
          "coord": [
            1.4616999626159668,
            14.175100326538086,
            5.787700176239014
          ]
        },
        {
          "atom_index": 64,
          "name": "CA",
          "element": "C",
          "coord": [
            1.4950000047683716,
            14.03849983215332,
            5.829999923706055
          ]
        },
        {
          "atom_index": 65,
          "name": "C",
          "element": "C",
          "coord": [
            1.3890000581741333,
            13.978500366210938,
            5.923799991607666
          ]
        },
        {
          "atom_index": 66,
          "name": "O",
          "element": "O",
          "coord": [
            1.323199987411499,
            13.880999565124512,
            5.889900207519531
          ]
        },
        {
          "atom_index": 67,
          "name": "CB",
          "element": "C",
          "coord": [
            1.631600022315979,
            14.035499572753906,
            5.897299766540527
          ]
        },
        {
          "atom_index": 68,
          "name": "OG",
          "element": "O",
          "coord": [
            1.6327999830245972,
            14.116800308227539,
            6.0142998695373535
          ]
        }
      ]
    },
    {
      "id": "C:10",
      "chain": "C",
      "resseq": 10,
      "icode": "",
      "resname": "SER",
      "hetflag": " ",
      "sasa": 0.0,
      "atoms": [
        {
          "atom_index": 69,
          "name": "N",
          "element": "N",
          "coord": [
            1.3739999532699585,
            14.037300109863281,
            6.041500091552734
          ]
        },
        {
          "atom_index": 70,
          "name": "CA",
          "element": "C",
          "coord": [
            1.278499960899353,
            13.987700462341309,
            6.138500213623047
          ]
        },
        {
          "atom_index": 71,
          "name": "C",
          "element": "C",
          "coord": [
            1.2014000415802002,
            14.101400375366211,
            6.203499794006348
          ]
        },
        {
          "atom_index": 72,
          "name": "O",
          "element": "O",
          "coord": [
            1.2582999467849731,
            14.18179988861084,
            6.276500225067139
          ]
        },
        {
          "atom_index": 73,
          "name": "CB",
          "element": "C",
          "coord": [
            1.350000023841858,
            13.903200149536133,
            6.245299816131592
          ]
        },
        {
          "atom_index": 74,
          "name": "OG",
          "element": "O",
          "coord": [
            1.4744000434875488,
            13.960599899291992,
            6.2835001945495605
          ]
        }
      ]
    },
    {
      "id": "C:11",
      "chain": "C",
      "resseq": 11,
      "icode": "",
      "resname": "LEU",
      "hetflag": " ",
      "sasa": 0.0,
      "atoms": [
        {
          "atom_index": 75,
          "name": "N",
          "element": "N",
          "coord": [
            1.0715999603271484,
            14.10830020904541,
            6.175600051879883
          ]
        },
        {
          "atom_index": 76,
          "name": "CA",
          "element": "C",
          "coord": [
            0.9872000217437744,
            14.213700294494629,
            6.231500148773193
          ]
        },
        {
          "atom_index": 77,
          "name": "C",
          "element": "C",
          "coord": [
            0.902899980545044,
            14.160499572753906,
            6.3480000495910645
          ]
        },
        {
          "atom_index": 78,
          "name": "O",
          "element": "O",
          "coord": [
            0.881600022315979,
            14.03950023651123,
            6.360899925231934
          ]
        },
        {
          "atom_index": 79,
          "name": "CB",
          "element": "C",
          "coord": [
            0.8948000073432922,
            14.271100044250488,
            6.124100208282471
          ]
        },
        {
          "atom_index": 80,
          "name": "CG",
          "element": "C",
          "coord": [
            0.7634999752044678,
            14.194899559020996,
            6.1066999435424805
          ]
        },
        {
          "atom_index": 81,
          "name": "CD1",
          "element": "C",
          "coord": [
            0.6460000276565552,
            14.28909969329834,
            6.105899810791016
          ]
        },
        {
          "atom_index": 82,
          "name": "CD2",
          "element": "C",
          "coord": [
            0.7675999999046326,
            14.110699653625488,
            5.981599807739258
          ]
        }
      ]
    },
    {
      "id": "C:12",
      "chain": "C",
      "resseq": 12,
      "icode": "",
      "resname": "SER",
      "hetflag": " ",
      "sasa": 0.0,
      "atoms": [
        {
          "atom_index": 83,
          "name": "N",
          "element": "N",
          "coord": [
            0.8500000238418579,
            14.251799583435059,
            6.428100109100342
          ]
        },
        {
          "atom_index": 84,
          "name": "CA",
          "element": "C",
          "coord": [
            0.7660999894142151,
            14.215100288391113,
            6.541100025177002
          ]
        },
        {
          "atom_index": 85,
          "name": "C",
          "element": "C",
          "coord": [
            0.6276999711990356,
            14.278400421142578,
            6.5269999504089355
          ]
        },
        {
          "atom_index": 86,
          "name": "O",
          "element": "O",
          "coord": [
            0.614799976348877,
            14.392399787902832,
            6.483399868011475
          ]
        },
        {
          "atom_index": 87,
          "name": "CB",
          "element": "C",
          "coord": [
            0.8320000171661377,
            14.259099960327148,
            6.672900199890137
          ]
        },
        {
          "atom_index": 88,
          "name": "OG",
          "element": "O",
          "coord": [
            0.8871999979019165,
            14.390299797058105,
            6.661799907684326
          ]
        }
      ]
    },
    {
      "id": "C:13",
      "chain": "C",
      "resseq": 13,
      "icode": "",
      "resname": "ALA",
      "hetflag": " ",
      "sasa": 0.0,
      "atoms": [
        {
          "atom_index": 89,
          "name": "N",
          "element": "N",
          "coord": [
            0.5245000123977661,
            14.200400352478027,
            6.553199768066406
          ]
        },
        {
          "atom_index": 90,
          "name": "CA",
          "element": "C",
          "coord": [
            0.38690000772476196,
            14.250499725341797,
            6.546299934387207
          ]
        },
        {
          "atom_index": 91,
          "name": "C",
          "element": "C",
          "coord": [
            0.3027999997138977,
            14.177399635314941,
            6.6468000411987305
          ]
        },
        {
          "atom_index": 92,
          "name": "O",
          "element": "O",
          "coord": [
            0.3528999984264374,
            14.093000411987305,
            6.720699787139893
          ]
        },
        {
          "atom_index": 93,
          "name": "CB",
          "element": "C",
          "coord": [
            0.329800009727478,
            14.233099937438965,
            6.406499862670898
          ]
        }
      ]
    },
    {
      "id": "C:14",
      "chain": "C",
      "resseq": 14,
      "icode": "",
      "resname": "SER",
      "hetflag": " ",
      "sasa": 0.0,
      "atoms": [
        {
          "atom_index": 94,
          "name": "N",
          "element": "N",
          "coord": [
            0.1753000020980835,
            14.207200050354004,
            6.650400161743164
          ]
        },
        {
          "atom_index": 95,
          "name": "CA",
          "element": "C",
          "coord": [
            0.09109999984502792,
            14.143500328063965,
            6.746500015258789
          ]
        },
        {
          "atom_index": 96,
          "name": "C",
          "element": "C",
          "coord": [
            -0.03550000116229057,
            14.094099998474121,
            6.6869001388549805
          ]
        },
        {
          "atom_index": 97,
          "name": "O",
          "element": "O",
          "coord": [
            -0.06159999966621399,
            14.115900039672852,
            6.5696001052856445
          ]
        },
        {
          "atom_index": 98,
          "name": "CB",
          "element": "C",
          "coord": [
            0.06390000134706497,
            14.236900329589844,
            6.862299919128418
          ]
        },
        {
          "atom_index": 99,
          "name": "OG",
          "element": "O",
          "coord": [
            0.1858000010251999,
            14.276599884033203,
            6.922800064086914
          ]
        }
      ]
    },
    {
      "id": "C:15",
      "chain": "C",
      "resseq": 15,
      "icode": "",
      "resname": "LEU",
      "hetflag": " ",
      "sasa": 2.946354389190674,
      "atoms": [
        {
          "atom_index": 100,
          "name": "N",
          "element": "N",
          "coord": [
            -0.11069999635219574,
            14.018099784851074,
            6.765399932861328
          ]
        },
        {
          "atom_index": 101,
          "name": "CA",
          "element": "C",
          "coord": [
            -0.2370000034570694,
            13.96399974822998,
            6.71999979019165
          ]
        },
        {
          "atom_index": 102,
          "name": "C",
          "element": "C",
          "coord": [
            -0.3231000006198883,
            14.077699661254883,
            6.6697998046875
          ]
        },
        {
          "atom_index": 103,
          "name": "O",
          "element": "O",
          "coord": [
            -0.3257000148296356,
            14.184700012207031,
            6.729400157928467
          ]
        },
        {
          "atom_index": 104,
          "name": "CB",
          "element": "C",
          "coord": [
            -0.3068999946117401,
            13.892800331115723,
            6.834099769592285
          ]
        },
        {
          "atom_index": 105,
          "name": "CG",
          "element": "C",
          "coord": [
            -0.23549999296665192,
            13.772100448608398,
            6.8917999267578125
          ]
        },
        {
          "atom_index": 106,
          "name": "CD1",
          "element": "C",
          "coord": [
            -0.26759999990463257,
            13.75790023803711,
            7.037799835205078
          ]
        },
        {
          "atom_index": 107,
          "name": "CD2",
          "element": "C",
          "coord": [
            -0.2741999924182892,
            13.646900177001953,
            6.8155999183654785
          ]
        }
      ]
    },
    {
      "id": "C:16",
      "chain": "C",
      "resseq": 16,
      "icode": "",
      "resname": "GLY",
      "hetflag": " ",
      "sasa": 1.4680280685424805,
      "atoms": [
        {
          "atom_index": 108,
          "name": "N",
          "element": "N",
          "coord": [
            -0.3864000141620636,
            14.057600021362305,
            6.555699825286865
          ]
        },
        {
          "atom_index": 109,
          "name": "CA",
          "element": "C",
          "coord": [
            -0.4706999957561493,
            14.161499977111816,
            6.4994001388549805
          ]
        },
        {
          "atom_index": 110,
          "name": "C",
          "element": "C",
          "coord": [
            -0.3950999975204468,
            14.2568998336792,
            6.407599925994873
          ]
        },
        {
          "atom_index": 111,
          "name": "O",
          "element": "O",
          "coord": [
            -0.4537000060081482,
            14.314900398254395,
            6.315999984741211
          ]
        }
      ]
    },
    {
      "id": "C:17",
      "chain": "C",
      "resseq": 17,
      "icode": "",
      "resname": "ASP",
      "hetflag": " ",
      "sasa": 1.16660475730896,
      "atoms": [
        {
          "atom_index": 112,
          "name": "N",
          "element": "N",
          "coord": [
            -0.2639999985694885,
            14.26830005645752,
            6.428800106048584
          ]
        },
        {
          "atom_index": 113,
          "name": "CA",
          "element": "C",
          "coord": [
            -0.1784999966621399,
            14.356300354003906,
            6.349100112915039
          ]
        },
        {
          "atom_index": 114,
          "name": "C",
          "element": "C",
          "coord": [
            -0.1850000023841858,
            14.327500343322754,
            6.199699878692627
          ]
        },
        {
          "atom_index": 115,
          "name": "O",
          "element": "O",
          "coord": [
            -0.23100000619888306,
            14.220999717712402,
            6.156700134277344
          ]
        },
        {
          "atom_index": 116,
          "name": "CB",
          "element": "C",
          "coord": [
            -0.032999999821186066,
            14.342100143432617,
            6.393700122833252
          ]
        },
        {
          "atom_index": 117,
          "name": "CG",
          "element": "C",
          "coord": [
            0.006899999920278788,
            14.444600105285645,
            6.495699882507324
          ]
        },
        {
          "atom_index": 118,
          "name": "OD1",
          "element": "O",
          "coord": [
            -0.03099999949336052,
            14.429300308227539,
            6.613800048828125
          ]
        },
        {
          "atom_index": 119,
          "name": "OD2",
          "element": "O",
          "coord": [
            0.08100000023841858,
            14.538299560546875,
            6.459000110626221
          ]
        }
      ]
    },
    {
      "id": "C:18",
      "chain": "C",
      "resseq": 18,
      "icode": "",
      "resname": "ARG",
      "hetflag": " ",
      "sasa": 5.9975433349609375,
      "atoms": [
        {
          "atom_index": 120,
          "name": "N",
          "element": "N",
          "coord": [
            -0.1298000067472458,
            14.420000076293945,
            6.122399806976318
          ]
        },
        {
          "atom_index": 121,
          "name": "CA",
          "element": "C",
          "coord": [
            -0.11869999766349792,
            14.406000137329102,
            5.978799819946289
          ]
        },
        {
          "atom_index": 122,
          "name": "C",
          "element": "C",
          "coord": [
            0.03020000085234642,
            14.406700134277344,
            5.946100234985352
          ]
        },
        {
          "atom_index": 123,
          "name": "O",
          "element": "O",
          "coord": [
            0.10620000213384628,
            14.484999656677246,
            6.00439977645874
          ]
        },
        {
          "atom_index": 124,
          "name": "CB",
          "element": "C",
          "coord": [
            -0.18850000202655792,
            14.522899627685547,
            5.908299922943115
          ]
        },
        {
          "atom_index": 125,
          "name": "CG",
          "element": "C",
          "coord": [
            -0.15129999816417694,
            14.537500381469727,
            5.7617998123168945
          ]
        },
        {
          "atom_index": 126,
          "name": "CD",
          "element": "C",
          "coord": [
            -0.24529999494552612,
            14.632100105285645,
            5.6894001960754395
          ]
        },
        {
          "atom_index": 127,
          "name": "NE",
          "element": "N",
          "coord": [
            -0.2069000005722046,
            14.65060043334961,
            5.549200057983398
          ]
        },
        {
          "atom_index": 128,
          "name": "CZ",
          "element": "C",
          "coord": [
            -0.12960000336170197,
            14.749799728393555,
            5.50540018081665
          ]
        },
        {
          "atom_index": 129,
          "name": "NH1",
          "element": "N",
          "coord": [
            -0.08309999853372574,
            14.840299606323242,
            5.591100215911865
          ]
        },
        {
          "atom_index": 130,
          "name": "NH2",
          "element": "N",
          "coord": [
            -0.09679999947547913,
            14.758000373840332,
            5.375999927520752
          ]
        }
      ]
    },
    {
      "id": "C:19",
      "chain": "C",
      "resseq": 19,
      "icode": "",
      "resname": "VAL",
      "hetflag": " ",
      "sasa": 0.0,
      "atoms": [
        {
          "atom_index": 131,
          "name": "N",
          "element": "N",
          "coord": [
            0.07400000095367432,
            14.31470012664795,
            5.860599994659424
          ]
        },
        {
          "atom_index": 132,
          "name": "CA",
          "element": "C",
          "coord": [
            0.21570000052452087,
            14.309300422668457,
            5.824100017547607
          ]
        },
        {
          "atom_index": 133,
          "name": "C",
          "element": "C",
          "coord": [
            0.23919999599456787,
            14.297100067138672,
            5.675099849700928
          ]
        },
        {
          "atom_index": 134,
          "name": "O",
          "element": "O",
          "coord": [
            0.17110000550746918,
            14.22029972076416,
            5.605500221252441
          ]
        },
        {
          "atom_index": 135,
          "name": "CB",
          "element": "C",
          "coord": [
            0.2913999855518341,
            14.19379997253418,
            5.896100044250488
          ]
        },
        {
          "atom_index": 136,
          "name": "CG1",
          "element": "C",
          "coord": [
            0.4348999857902527,
            14.185500144958496,
            5.845699787139893
          ]
        },
        {
          "atom_index": 137,
          "name": "CG2",
          "element": "C",
          "coord": [
            0.29100000858306885,
            14.214699745178223,
            6.044400215148926
          ]
        }
      ]
    },
    {
      "id": "C:20",
      "chain": "C",
      "resseq": 20,
      "icode": "",
      "resname": "THR",
      "hetflag": " ",
      "sasa": 0.0,
      "atoms": [
        {
          "atom_index": 138,
          "name": "N",
          "element": "N",
          "coord": [
            0.33959999680519104,
            14.37030029296875,
            5.627299785614014
          ]
        },
        {
          "atom_index": 139,
          "name": "CA",
          "element": "C",
          "coord": [
            0.37959998846054077,
            14.366100311279297,
            5.48799991607666
          ]
        },
        {
          "atom_index": 140,
          "name": "C",
          "element": "C",
          "coord": [
            0.5291000008583069,
            14.335100173950195,
            5.479800224304199
          ]
        },
        {
          "atom_index": 141,
          "name": "O",
          "element": "O",
          "coord": [
            0.6108999848365784,
            14.398500442504883,
            5.547399997711182
          ]
        },
        {
          "atom_index": 142,
          "name": "CB",
          "element": "C",
          "coord": [
            0.351500004529953,
            14.499699592590332,
            5.417399883270264
          ]
        },
        {
          "atom_index": 143,
          "name": "OG1",
          "element": "O",
          "coord": [
            0.2152000069618225,
            14.536600112915039,
            5.438399791717529
          ]
        },
        {
          "atom_index": 144,
          "name": "CG2",
          "element": "C",
          "coord": [
            0.3765000104904175,
            14.487199783325195,
            5.2683000564575195
          ]
        }
      ]
    },
    {
      "id": "C:21",
      "chain": "C",
      "resseq": 21,
      "icode": "",
      "resname": "ILE",
      "hetflag": " ",
      "sasa": 0.0,
      "atoms": [
        {
          "atom_index": 145,
          "name": "N",
          "element": "N",
          "coord": [
            0.5630000233650208,
            14.232799530029297,
            5.4028000831604
          ]
        },
        {
          "atom_index": 146,
          "name": "CA",
          "element": "C",
          "coord": [
            0.70169997215271,
            14.19159984588623,
            5.386099815368652
          ]
        },
        {
          "atom_index": 147,
          "name": "C",
          "element": "C",
          "coord": [
            0.7560999989509583,
            14.23289966583252,
            5.247099876403809
          ]
        },
        {
          "atom_index": 148,
          "name": "O",
          "element": "O",
          "coord": [
            0.691100001335144,
            14.208700180053711,
            5.1427998542785645
          ]
        },
        {
          "atom_index": 149,
          "name": "CB",
          "element": "C",
          "coord": [
            0.7175999879837036,
            14.03969955444336,
            5.4079999923706055
          ]
        },
        {
          "atom_index": 150,
          "name": "CG1",
          "element": "C",
          "coord": [
            0.682200014591217,
            14.003700256347656,
            5.552800178527832
          ]
        },
        {
          "atom_index": 151,
          "name": "CG2",
          "element": "C",
          "coord": [
            0.8589000105857849,
            13.995800018310547,
            5.3755998611450195
          ]
        },
        {
          "atom_index": 152,
          "name": "CD1",
          "element": "C",
          "coord": [
            0.6929000020027161,
            13.853699684143066,
            5.5843000411987305
          ]
        }
      ]
    },
    {
      "id": "C:22",
      "chain": "C",
      "resseq": 22,
      "icode": "",
      "resname": "SER",
      "hetflag": " ",
      "sasa": 0.09458957612514496,
      "atoms": [
        {
          "atom_index": 153,
          "name": "N",
          "element": "N",
          "coord": [
            0.8761000037193298,
            14.291600227355957,
            5.246699810028076
          ]
        },
        {
          "atom_index": 154,
          "name": "CA",
          "element": "C",
          "coord": [
            0.9373999834060669,
            14.342300415039062,
            5.124300003051758
          ]
        },
        {
          "atom_index": 155,
          "name": "C",
          "element": "C",
          "coord": [
            1.0463000535964966,
            14.251799583435059,
            5.065299987792969
          ]
        },
        {
          "atom_index": 156,
          "name": "O",
          "element": "O",
          "coord": [
            1.1538000106811523,
            14.232199668884277,
            5.126299858093262
          ]
        },
        {
          "atom_index": 157,
          "name": "CB",
          "element": "C",
          "coord": [
            0.9940999746322632,
            14.482500076293945,
            5.147900104522705
          ]
        },
        {
          "atom_index": 158,
          "name": "OG",
          "element": "O",
          "coord": [
            0.9703999757766724,
            14.526399612426758,
            5.281599998474121
          ]
        }
      ]
    },
    {
      "id": "C:23",
      "chain": "C",
      "resseq": 23,
      "icode": "",
      "resname": "CYS",
      "hetflag": " ",
      "sasa": 0.0,
      "atoms": [
        {
          "atom_index": 159,
          "name": "N",
          "element": "N",
          "coord": [
            1.0220999717712402,
            14.206600189208984,
            4.9415998458862305
          ]
        },
        {
          "atom_index": 160,
          "name": "CA",
          "element": "C",
          "coord": [
            1.1169999837875366,
            14.122900009155273,
            4.867599964141846
          ]
        },
        {
          "atom_index": 161,
          "name": "C",
          "element": "C",
          "coord": [
            1.1615999937057495,
            14.197400093078613,
            4.742099761962891
          ]
        },
        {
          "atom_index": 162,
          "name": "O",
          "element": "O",
          "coord": [
            1.0784000158309937,
            14.243399620056152,
            4.663400173187256
          ]
        },
        {
          "atom_index": 163,
          "name": "CB",
          "element": "C",
          "coord": [
            1.0514999628067017,
            13.990099906921387,
            4.827300071716309
          ]
        },
        {
          "atom_index": 164,
          "name": "SG",
          "element": "S",
          "coord": [
            1.1593999862670898,
            13.87909984588623,
            4.730199813842773
          ]
        }
      ]
    },
    {
      "id": "C:24",
      "chain": "C",
      "resseq": 24,
      "icode": "",
      "resname": "SER",
      "hetflag": " ",
      "sasa": 0.0630597174167633,
      "atoms": [
        {
          "atom_index": 165,
          "name": "N",
          "element": "N",
          "coord": [
            1.2922999858856201,
            14.211600303649902,
            4.724899768829346
          ]
        },
        {
          "atom_index": 166,
          "name": "CA",
          "element": "C",
          "coord": [
            1.3467999696731567,
            14.281200408935547,
            4.608799934387207
          ]
        },
        {
          "atom_index": 167,
          "name": "C",
          "element": "C",
          "coord": [
            1.4297000169754028,
            14.187600135803223,
            4.52209997177124
          ]
        },
        {
          "atom_index": 168,
          "name": "O",
          "element": "O",
          "coord": [
            1.5041999816894531,
            14.103699684143066,
            4.573400020599365
          ]
        },
        {
          "atom_index": 169,
          "name": "CB",
          "element": "C",
          "coord": [
            1.4323999881744385,
            14.400799751281738,
            4.65310001373291
          ]
        },
        {
          "atom_index": 170,
          "name": "OG",
          "element": "O",
          "coord": [
            1.4545999765396118,
            14.491100311279297,
            4.5457000732421875
          ]
        }
      ]
    },
    {
      "id": "C:25",
      "chain": "C",
      "resseq": 25,
      "icode": "",
      "resname": "ALA",
      "hetflag": " ",
      "sasa": 0.0,
      "atoms": [
        {
          "atom_index": 171,
          "name": "N",
          "element": "N",
          "coord": [
            1.4176000356674194,
            14.204099655151367,
            4.390900135040283
          ]
        },
        {
          "atom_index": 172,
          "name": "CA",
          "element": "C",
          "coord": [
            1.4903000593185425,
            14.12279987335205,
            4.295400142669678
          ]
        },
        {
          "atom_index": 173,
          "name": "C",
          "element": "C",
          "coord": [
            1.607699990272522,
            14.201499938964844,
            4.2342000007629395
          ]
        },
        {
          "atom_index": 174,
          "name": "O",
          "element": "O",
          "coord": [
            1.6394000053405762,
            14.312299728393555,
            4.27839994430542
          ]
        },
        {
          "atom_index": 175,
          "name": "CB",
          "element": "C",
          "coord": [
            1.395300030708313,
            14.074399948120117,
            4.185800075531006
          ]
        }
      ]
    },
    {
      "id": "C:26",
      "chain": "C",
      "resseq": 26,
      "icode": "",
      "resname": "SER",
      "hetflag": " ",
      "sasa": 1.5764929056167603,
      "atoms": [
        {
          "atom_index": 176,
          "name": "N",
          "element": "N",
          "coord": [
            1.6708999872207642,
            14.143799781799316,
            4.132400035858154
          ]
        },
        {
          "atom_index": 177,
          "name": "CA",
          "element": "C",
          "coord": [
            1.7821999788284302,
            14.209199905395508,
            4.0644001960754395
          ]
        },
        {
          "atom_index": 178,
          "name": "C",
          "element": "C",
          "coord": [
            1.74590003490448,
            14.245499610900879,
            3.921099901199341
          ]
        },
        {
          "atom_index": 179,
          "name": "O",
          "element": "O",
          "coord": [
            1.8258999586105347,
            14.304100036621094,
            3.8494999408721924
          ]
        },
        {
          "atom_index": 180,
          "name": "CB",
          "element": "C",
          "coord": [
            1.905900001525879,
            14.119799613952637,
            4.064700126647949
          ]
        },
        {
          "atom_index": 181,
          "name": "OG",
          "element": "O",
          "coord": [
            1.951300024986267,
            14.095600128173828,
            4.196199893951416
          ]
        }
      ]
    },
    {
      "id": "C:27",
      "chain": "C",
      "resseq": 27,
      "icode": "",
      "resname": "GLN",
      "hetflag": " ",
      "sasa": 2.5627245903015137,
      "atoms": [
        {
          "atom_index": 182,
          "name": "N",
          "element": "N",
          "coord": [
            1.62909996509552,
            14.201600074768066,
            3.8768999576568604
          ]
        },
        {
          "atom_index": 183,
          "name": "CA",
          "element": "C",
          "coord": [
            1.5822999477386475,
            14.231900215148926,
            3.742300033569336
          ]
        },
        {
          "atom_index": 184,
          "name": "C",
          "element": "C",
          "coord": [
            1.4383000135421753,
            14.18649959564209,
            3.7214999198913574
          ]
        },
        {
          "atom_index": 185,
          "name": "O",
          "element": "O",
          "coord": [
            1.395900011062622,
            14.084199905395508,
            3.775899887084961
          ]
        },
        {
          "atom_index": 186,
          "name": "CB",
          "element": "C",
          "coord": [
            1.6754000186920166,
            14.169400215148926,
            3.6361000537872314
          ]
        },
        {
          "atom_index": 187,
          "name": "CG",
          "element": "C",
          "coord": [
            1.7127000093460083,
            14.023099899291992,
            3.6610000133514404
          ]
        },
        {
          "atom_index": 188,
          "name": "CD",
          "element": "C",
          "coord": [
            1.8341000080108643,
            13.978500366210938,
            3.5790998935699463
          ]
        },
        {
          "atom_index": 189,
          "name": "OE1",
          "element": "O",
          "coord": [
            1.8203999996185303,
            13.909899711608887,
            3.4769999980926514
          ]
        },
        {
          "atom_index": 190,
          "name": "NE2",
          "element": "N",
          "coord": [
            1.9536000490188599,
            14.01550006866455,
            3.6252999305725098
          ]
        }
      ]
    },
    {
      "id": "C:28",
      "chain": "C",
      "resseq": 28,
      "icode": "",
      "resname": "ASP",
      "hetflag": " ",
      "sasa": 4.284483909606934,
      "atoms": [
        {
          "atom_index": 191,
          "name": "N",
          "element": "N",
          "coord": [
            1.3616000413894653,
            14.268799781799316,
            3.650099992752075
          ]
        },
        {
          "atom_index": 192,
          "name": "CA",
          "element": "C",
          "coord": [
            1.2216999530792236,
            14.24020004272461,
            3.6194000244140625
          ]
        },
        {
          "atom_index": 193,
          "name": "C",
          "element": "C",
          "coord": [
            1.2009999752044678,
            14.089900016784668,
            3.6089000701904297
          ]
        },
        {
          "atom_index": 194,
          "name": "O",
          "element": "O",
          "coord": [
            1.2546000480651855,
            14.026200294494629,
            3.519200086593628
          ]
        },
        {
          "atom_index": 195,
          "name": "CB",
          "element": "C",
          "coord": [
            1.183500051498413,
            14.308199882507324,
            3.4862000942230225
          ]
        },
        {
          "atom_index": 196,
          "name": "CG",
          "element": "C",
          "coord": [
            1.0384999513626099,
            14.280799865722656,
            3.4437999725341797
          ]
        },
        {
          "atom_index": 197,
          "name": "OD1",
          "element": "O",
          "coord": [
            1.0077999830245972,
            14.166399955749512,
            3.4022998809814453
          ]
        },
        {
          "atom_index": 198,
          "name": "OD2",
          "element": "O",
          "coord": [
            0.9584000110626221,
            14.376299858093262,
            3.443700075149536
          ]
        }
      ]
    },
    {
      "id": "C:29",
      "chain": "C",
      "resseq": 29,
      "icode": "",
      "resname": "ILE",
      "hetflag": " ",
      "sasa": 0.0,
      "atoms": [
        {
          "atom_index": 199,
          "name": "N",
          "element": "N",
          "coord": [
            1.13100004196167,
            14.032600402832031,
            3.705699920654297
          ]
        },
        {
          "atom_index": 200,
          "name": "CA",
          "element": "C",
          "coord": [
            1.1052000522613525,
            13.888999938964844,
            3.704400062561035
          ]
        },
        {
          "atom_index": 201,
          "name": "C",
          "element": "C",
          "coord": [
            0.9678999781608582,
            13.862299919128418,
            3.649399995803833
          ]
        },
        {
          "atom_index": 202,
          "name": "O",
          "element": "O",
          "coord": [
            0.9175000190734863,
            13.749500274658203,
            3.656399965286255
          ]
        },
        {
          "atom_index": 203,
          "name": "CB",
          "element": "C",
          "coord": [
            1.1154999732971191,
            13.826000213623047,
            3.8457000255584717
          ]
        },
        {
          "atom_index": 204,
          "name": "CG1",
          "element": "C",
          "coord": [
            1.0127999782562256,
            13.889599800109863,
            3.9403998851776123
          ]
        },
        {
          "atom_index": 205,
          "name": "CG2",
          "element": "C",
          "coord": [
            1.2581000328063965,
            13.837599754333496,
            3.8998000621795654
          ]
        },
        {
          "atom_index": 206,
          "name": "CD1",
          "element": "C",
          "coord": [
            1.0081000328063965,
            13.826299667358398,
            4.077300071716309
          ]
        }
      ]
    },
    {
      "id": "C:30",
      "chain": "C",
      "resseq": 30,
      "icode": "",
      "resname": "SER",
      "hetflag": " ",
      "sasa": 0.3842431306838989,
      "atoms": [
        {
          "atom_index": 207,
          "name": "N",
          "element": "N",
          "coord": [
            0.9036999940872192,
            13.967700004577637,
            3.600800037384033
          ]
        },
        {
          "atom_index": 208,
          "name": "CA",
          "element": "C",
          "coord": [
            0.7702999711036682,
            13.956100463867188,
            3.5448999404907227
          ]
        },
        {
          "atom_index": 209,
          "name": "C",
          "element": "C",
          "coord": [
            0.676800012588501,
            13.878999710083008,
            3.638700008392334
          ]
        },
        {
          "atom_index": 210,
          "name": "O",
          "element": "O",
          "coord": [
            0.6057000160217285,
            13.786700248718262,
            3.596299886703491
          ]
        },
        {
          "atom_index": 211,
          "name": "CB",
          "element": "C",
          "coord": [
            0.775600016117096,
            13.889800071716309,
            3.4072000980377197
          ]
        },
        {
          "atom_index": 212,
          "name": "OG",
          "element": "O",
          "coord": [
            0.8903999924659729,
            13.807900428771973,
            3.3940000534057617
          ]
        }
      ]
    },
    {
      "id": "C:31",
      "chain": "C",
      "resseq": 31,
      "icode": "",
      "resname": "SER",
      "hetflag": " ",
      "sasa": 0.0,
      "atoms": [
        {
          "atom_index": 213,
          "name": "N",
          "element": "N",
          "coord": [
            0.6840999722480774,
            13.912400245666504,
            3.7674999237060547
          ]
        },
        {
          "atom_index": 214,
          "name": "CA",
          "element": "C",
          "coord": [
            0.5981000065803528,
            13.853099822998047,
            3.8687000274658203
          ]
        },
        {
          "atom_index": 215,
          "name": "C",
          "element": "C",
          "coord": [
            0.6256999969482422,
            13.70680046081543,
            3.896899938583374
          ]
        },
        {
          "atom_index": 216,
          "name": "O",
          "element": "O",
          "coord": [
            0.5486000180244446,
            13.64109992980957,
            3.9658000469207764
          ]
        },
        {
          "atom_index": 217,
          "name": "CB",
          "element": "C",
          "coord": [
            0.4507000148296356,
            13.87279987335205,
            3.831899881362915
          ]
        },
        {
          "atom_index": 218,
          "name": "OG",
          "element": "O",
          "coord": [
            0.4253999888896942,
            14.007800102233887,
            3.796099901199341
          ]
        }
      ]
    },
    {
      "id": "C:32",
      "chain": "C",
      "resseq": 32,
      "icode": "",
      "resname": "TYR",
      "hetflag": " ",
      "sasa": 0.22070901095867157,
      "atoms": [
        {
          "atom_index": 219,
          "name": "N",
          "element": "N",
          "coord": [
            0.734000027179718,
            13.654399871826172,
            3.8427000045776367
          ]
        },
        {
          "atom_index": 220,
          "name": "CA",
          "element": "C",
          "coord": [
            0.7684000134468079,
            13.515700340270996,
            3.8678998947143555
          ]
        },
        {
          "atom_index": 221,
          "name": "C",
          "element": "C",
          "coord": [
            0.8256999850273132,
            13.5,
            4.0065999031066895
          ]
        },
        {
          "atom_index": 222,
          "name": "O",
          "element": "O",
          "coord": [
            0.9430000185966492,
            13.471400260925293,
            4.0243000984191895
          ]
        },
        {
          "atom_index": 223,
          "name": "CB",
          "element": "C",
          "coord": [
            0.8626999855041504,
            13.464099884033203,
            3.7611000537872314
          ]
        },
        {
          "atom_index": 224,
          "name": "CG",
          "element": "C",
          "coord": [
            0.7954000234603882,
            13.453399658203125,
            3.6268999576568604
          ]
        },
        {
          "atom_index": 225,
          "name": "CD1",
          "element": "C",
          "coord": [
            0.6574000120162964,
            13.430299758911133,
            3.6177000999450684
          ]
        },
        {
          "atom_index": 226,
          "name": "CD2",
          "element": "C",
          "coord": [
            0.8666999936103821,
            13.471400260925293,
            3.5092999935150146
          ]
        },
        {
          "atom_index": 227,
          "name": "CE1",
          "element": "C",
          "coord": [
            0.5934000015258789,
            13.426600456237793,
            3.495699882507324
          ]
        },
        {
          "atom_index": 228,
          "name": "CE2",
          "element": "C",
          "coord": [
            0.8029000163078308,
            13.46720027923584,
            3.3859000205993652
          ]
        },
        {
          "atom_index": 229,
          "name": "CZ",
          "element": "C",
          "coord": [
            0.6661999821662903,
            13.444999694824219,
            3.3803999423980713
          ]
        },
        {
          "atom_index": 230,
          "name": "OH",
          "element": "O",
          "coord": [
            0.6028000116348267,
            13.442700386047363,
            3.2597999572753906
          ]
        }
      ]
    },
    {
      "id": "C:33",
      "chain": "C",
      "resseq": 33,
      "icode": "",
      "resname": "LEU",
      "hetflag": " ",
      "sasa": 0.0,
      "atoms": [
        {
          "atom_index": 231,
          "name": "N",
          "element": "N",
          "coord": [
            0.7398999929428101,
            13.520000457763672,
            4.105100154876709
          ]
        },
        {
          "atom_index": 232,
          "name": "CA",
          "element": "C",
          "coord": [
            0.7785999774932861,
            13.514300346374512,
            4.242800235748291
          ]
        },
        {
          "atom_index": 233,
          "name": "C",
          "element": "C",
          "coord": [
            0.6765000224113464,
            13.438799858093262,
            4.321899890899658
          ]
        },
        {
          "atom_index": 234,
          "name": "O",
          "element": "O",
          "coord": [
            0.5562000274658203,
            13.45419979095459,
            4.301000118255615
          ]
        },
        {
          "atom_index": 235,
          "name": "CB",
          "element": "C",
          "coord": [
            0.7907000184059143,
            13.654600143432617,
            4.298699855804443
          ]
        },
        {
          "atom_index": 236,
          "name": "CG",
          "element": "C",
          "coord": [
            0.8603000044822693,
            13.663800239562988,
            4.432700157165527
          ]
        },
        {
          "atom_index": 237,
          "name": "CD1",
          "element": "C",
          "coord": [
            0.9789999723434448,
            13.753999710083008,
            4.421599864959717
          ]
        },
        {
          "atom_index": 238,
          "name": "CD2",
          "element": "C",
          "coord": [
            0.7667999863624573,
            13.711000442504883,
            4.537600040435791
          ]
        }
      ]
    },
    {
      "id": "C:34",
      "chain": "C",
      "resseq": 34,
      "icode": "",
      "resname": "ASN",
      "hetflag": " ",
      "sasa": 0.0,
      "atoms": [
        {
          "atom_index": 239,
          "name": "N",
          "element": "N",
          "coord": [
            0.7236999869346619,
            13.358400344848633,
            4.414700031280518
          ]
        },
        {
          "atom_index": 240,
          "name": "CA",
          "element": "C",
          "coord": [
            0.635699987411499,
            13.280699729919434,
            4.499599933624268
          ]
        },
        {
          "atom_index": 241,
          "name": "C",
          "element": "C",
          "coord": [
            0.6575000286102295,
            13.319499969482422,
            4.646500110626221
          ]
        },
        {
          "atom_index": 242,
          "name": "O",
          "element": "O",
          "coord": [
            0.7447999715805054,
            13.404199600219727,
            4.678500175476074
          ]
        },
        {
          "atom_index": 243,
          "name": "CB",
          "element": "C",
          "coord": [
            0.6607999801635742,
            13.128999710083008,
            4.480000019073486
          ]
        },
        {
          "atom_index": 244,
          "name": "CG",
          "element": "C",
          "coord": [
            0.6093999743461609,
            13.076600074768066,
            4.344299793243408
          ]
        },
        {
          "atom_index": 245,
          "name": "OD1",
          "element": "O",
          "coord": [
            0.49300000071525574,
            13.098199844360352,
            4.307199954986572
          ]
        },
        {
          "atom_index": 246,
          "name": "ND2",
          "element": "N",
          "coord": [
            0.6947000026702881,
            13.001500129699707,
            4.273600101470947
          ]
        }
      ]
    },
    {
      "id": "C:35",
      "chain": "C",
      "resseq": 35,
      "icode": "",
      "resname": "TRP",
      "hetflag": " ",
      "sasa": 0.0,
      "atoms": [
        {
          "atom_index": 247,
          "name": "N",
          "element": "N",
          "coord": [
            0.5785999894142151,
            13.259099960327148,
            4.735499858856201
          ]
        },
        {
          "atom_index": 248,
          "name": "CA",
          "element": "C",
          "coord": [
            0.5922999978065491,
            13.284700393676758,
            4.878200054168701
          ]
        },
        {
          "atom_index": 249,
          "name": "C",
          "element": "C",
          "coord": [
            0.5796999931335449,
            13.158699989318848,
            4.964099884033203
          ]
        },
        {
          "atom_index": 250,
          "name": "O",
          "element": "O",
          "coord": [
            0.4733000099658966,
            13.097100257873535,
            4.971199989318848
          ]
        },
        {
          "atom_index": 251,
          "name": "CB",
          "element": "C",
          "coord": [
            0.4943999946117401,
            13.39210033416748,
            4.92140007019043
          ]
        },
        {
          "atom_index": 252,
          "name": "CG",
          "element": "C",
          "coord": [
            0.5400999784469604,
            13.527799606323242,
            4.880499839782715
          ]
        },
        {
          "atom_index": 253,
          "name": "CD1",
          "element": "C",
          "coord": [
            0.49889999628067017,
            13.599699974060059,
            4.771699905395508
          ]
        },
        {
          "atom_index": 254,
          "name": "CD2",
          "element": "C",
          "coord": [
            0.640500009059906,
            13.605400085449219,
            4.943699836730957
          ]
        },
        {
          "atom_index": 255,
          "name": "NE1",
          "element": "N",
          "coord": [
            0.567799985408783,
            13.717000007629395,
            4.764200210571289
          ]
        },
        {
          "atom_index": 256,
          "name": "CE2",
          "element": "C",
          "coord": [
            0.6552000045776367,
            13.723600387573242,
            4.868899822235107
          ]
        },
        {
          "atom_index": 257,
          "name": "CE3",
          "element": "C",
          "coord": [
            0.718999981880188,
            13.587200164794922,
            5.057199954986572
          ]
        },
        {
          "atom_index": 258,
          "name": "CZ2",
          "element": "C",
          "coord": [
            0.7441999912261963,
            13.822400093078613,
            4.9039998054504395
          ]
        },
        {
          "atom_index": 259,
          "name": "CZ3",
          "element": "C",
          "coord": [
            0.807699978351593,
            13.685799598693848,
            5.092199802398682
          ]
        },
        {
          "atom_index": 260,
          "name": "CH2",
          "element": "C",
          "coord": [
            0.8198000192642212,
            13.802200317382812,
            5.016200065612793
          ]
        }
      ]
    },
    {
      "id": "C:36",
      "chain": "C",
      "resseq": 36,
      "icode": "",
      "resname": "TYR",
      "hetflag": " ",
      "sasa": 0.0,
      "atoms": [
        {
          "atom_index": 261,
          "name": "N",
          "element": "N",
          "coord": [
            0.6901999711990356,
            13.119500160217285,
            5.026100158691406
          ]
        },
        {
          "atom_index": 262,
          "name": "CA",
          "element": "C",
          "coord": [
            0.6937000155448914,
            12.998600006103516,
            5.107399940490723
          ]
        },
        {
          "atom_index": 263,
          "name": "C",
          "element": "C",
          "coord": [
            0.6933000087738037,
            13.033900260925293,
            5.254899978637695
          ]
        },
        {
          "atom_index": 264,
          "name": "O",
          "element": "O",
          "coord": [
            0.7734000086784363,
            13.1141996383667,
            5.2993998527526855
          ]
        },
        {
          "atom_index": 265,
          "name": "CB",
          "element": "C",
          "coord": [
            0.8202999830245972,
            12.91450023651123,
            5.074900150299072
          ]
        },
        {
          "atom_index": 266,
          "name": "CG",
          "element": "C",
          "coord": [
            0.8295000195503235,
            12.864800453186035,
            4.931300163269043
          ]
        },
        {
          "atom_index": 267,
          "name": "CD1",
          "element": "C",
          "coord": [
            0.7164000272750854,
            12.818699836730957,
            4.864200115203857
          ]
        },
        {
          "atom_index": 268,
          "name": "CD2",
          "element": "C",
          "coord": [
            0.9524000287055969,
            12.863499641418457,
            4.86329984664917
          ]
        },
        {
          "atom_index": 269,
          "name": "CE1",
          "element": "C",
          "coord": [
            0.723800003528595,
            12.77299976348877,
            4.733399868011475
          ]
        },
        {
          "atom_index": 270,
          "name": "CE2",
          "element": "C",
          "coord": [
            0.9617999792098999,
            12.817899703979492,
            4.7322998046875
          ]
        },
        {
          "atom_index": 271,
          "name": "CZ",
          "element": "C",
          "coord": [
            0.8464999794960022,
            12.77299976348877,
            4.666999816894531
          ]
        },
        {
          "atom_index": 272,
          "name": "OH",
          "element": "O",
          "coord": [
            0.8518000245094299,
            12.733099937438965,
            4.533999919891357
          ]
        }
      ]
    },
    {
      "id": "C:37",
      "chain": "C",
      "resseq": 37,
      "icode": "",
      "resname": "GLN",
      "hetflag": " ",
      "sasa": 0.0,
      "atoms": [
        {
          "atom_index": 273,
          "name": "N",
          "element": "N",
          "coord": [
            0.6098999977111816,
            12.965700149536133,
            5.332099914550781
          ]
        },
        {
          "atom_index": 274,
          "name": "CA",
          "element": "C",
          "coord": [
            0.6029000282287598,
            12.99120044708252,
            5.475399971008301
          ]
        },
        {
          "atom_index": 275,
          "name": "C",
          "element": "C",
          "coord": [
            0.6557999849319458,
            12.872300148010254,
            5.55810022354126
          ]
        },
        {
          "atom_index": 276,
          "name": "O",
          "element": "O",
          "coord": [
            0.598800003528595,
            12.762900352478027,
            5.555799961090088
          ]
        },
        {
          "atom_index": 277,
          "name": "CB",
          "element": "C",
          "coord": [
            0.4593000113964081,
            13.029899597167969,
            5.517199993133545
          ]
        },
        {
          "atom_index": 278,
          "name": "CG",
          "element": "C",
          "coord": [
            0.36820000410079956,
            12.913200378417969,
            5.556300163269043
          ]
        },
        {
          "atom_index": 279,
          "name": "CD",
          "element": "C",
          "coord": [
            0.3041999936103821,
            12.933600425720215,
            5.692500114440918
          ]
        },
        {
          "atom_index": 280,
          "name": "OE1",
          "element": "O",
          "coord": [
            0.18459999561309814,
            12.963299751281738,
            5.702499866485596
          ]
        },
        {
          "atom_index": 281,
          "name": "NE2",
          "element": "N",
          "coord": [
            0.38449999690055847,
            12.920000076293945,
            5.798900127410889
          ]
        }
      ]
    },
    {
      "id": "C:38",
      "chain": "C",
      "resseq": 38,
      "icode": "",
      "resname": "GLN",
      "hetflag": " ",
      "sasa": 0.0,
      "atoms": [
        {
          "atom_index": 282,
          "name": "N",
          "element": "N",
          "coord": [
            0.7696999907493591,
            12.892999649047852,
            5.623600006103516
          ]
        },
        {
          "atom_index": 283,
          "name": "CA",
          "element": "C",
          "coord": [
            0.8323000073432922,
            12.788800239562988,
            5.703800201416016
          ]
        },
        {
          "atom_index": 284,
          "name": "C",
          "element": "C",
          "coord": [
            0.8011999726295471,
            12.810999870300293,
            5.849400043487549
          ]
        },
        {
          "atom_index": 285,
          "name": "O",
          "element": "O",
          "coord": [
            0.843999981880188,
            12.910599708557129,
            5.90910005569458
          ]
        },
        {
          "atom_index": 286,
          "name": "CB",
          "element": "C",
          "coord": [
            0.9850000143051147,
            12.78499984741211,
            5.680799961090088
          ]
        },
        {
          "atom_index": 287,
          "name": "CG",
          "element": "C",
          "coord": [
            1.062000036239624,
            12.684100151062012,
            5.771599769592285
          ]
        },
        {
          "atom_index": 288,
          "name": "CD",
          "element": "C",
          "coord": [
            1.2163000106811523,
            12.701600074768066,
            5.7642998695373535
          ]
        },
        {
          "atom_index": 289,
          "name": "OE1",
          "element": "O",
          "coord": [
            1.2898999452590942,
            12.605600357055664,
            5.743299961090088
          ]
        },
        {
          "atom_index": 290,
          "name": "NE2",
          "element": "N",
          "coord": [
            1.2634999752044678,
            12.824999809265137,
            5.78380012512207
          ]
        }
      ]
    },
    {
      "id": "C:39",
      "chain": "C",
      "resseq": 39,
      "icode": "",
      "resname": "LYS",
      "hetflag": " ",
      "sasa": 0.0,
      "atoms": [
        {
          "atom_index": 291,
          "name": "N",
          "element": "N",
          "coord": [
            0.7224000096321106,
            12.719300270080566,
            5.905200004577637
          ]
        },
        {
          "atom_index": 292,
          "name": "CA",
          "element": "C",
          "coord": [
            0.6812999844551086,
            12.723600387573242,
            6.044400215148926
          ]
        },
        {
          "atom_index": 293,
          "name": "C",
          "element": "C",
          "coord": [
            0.79830002784729,
            12.683600425720215,
            6.133699893951416
          ]
        },
        {
          "atom_index": 294,
          "name": "O",
          "element": "O",
          "coord": [
            0.8781999945640564,
            12.598600387573242,
            6.097599983215332
          ]
        },
        {
          "atom_index": 295,
          "name": "CB",
          "element": "C",
          "coord": [
            0.5652999877929688,
            12.627099990844727,
            6.065899848937988
          ]
        },
        {
          "atom_index": 296,
          "name": "CG",
          "element": "C",
          "coord": [
            0.48840001225471497,
            12.650199890136719,
            6.192399978637695
          ]
        },
        {
          "atom_index": 297,
          "name": "CD",
          "element": "C",
          "coord": [
            0.38839998841285706,
            12.7608003616333,
            6.175899982452393
          ]
        },
        {
          "atom_index": 298,
          "name": "CE",
          "element": "C",
          "coord": [
            0.26499998569488525,
            12.713600158691406,
            6.098599910736084
          ]
        },
        {
          "atom_index": 299,
          "name": "NZ",
          "element": "N",
          "coord": [
            0.28760001063346863,
            12.708800315856934,
            5.951000213623047
          ]
        }
      ]
    },
    {
      "id": "C:40",
      "chain": "C",
      "resseq": 40,
      "icode": "",
      "resname": "PRO",
      "hetflag": " ",
      "sasa": 0.0,
      "atoms": [
        {
          "atom_index": 300,
          "name": "N",
          "element": "N",
          "coord": [
            0.8061000108718872,
            12.741299629211426,
            6.253799915313721
          ]
        },
        {
          "atom_index": 301,
          "name": "CA",
          "element": "C",
          "coord": [
            0.9132000207901001,
            12.712499618530273,
            6.3506999015808105
          ]
        },
        {
          "atom_index": 302,
          "name": "C",
          "element": "C",
          "coord": [
            0.9386000037193298,
            12.5625,
            6.371300220489502
          ]
        },
        {
          "atom_index": 303,
          "name": "O",
          "element": "O",
          "coord": [
            1.0497000217437744,
            12.522000312805176,
            6.405600070953369
          ]
        },
        {
          "atom_index": 304,
          "name": "CB",
          "element": "C",
          "coord": [
            0.8604999780654907,
            12.775799751281738,
            6.479499816894531
          ]
        },
        {
          "atom_index": 305,
          "name": "CG",
          "element": "C",
          "coord": [
            0.7825000286102295,
            12.894000053405762,
            6.431099891662598
          ]
        },
        {
          "atom_index": 306,
          "name": "CD",
          "element": "C",
          "coord": [
            0.7161999940872192,
            12.848400115966797,
            6.301700115203857
          ]
        }
      ]
    },
    {
      "id": "C:41",
      "chain": "C",
      "resseq": 41,
      "icode": "",
      "resname": "GLU",
      "hetflag": " ",
      "sasa": 0.8513062000274658,
      "atoms": [
        {
          "atom_index": 307,
          "name": "N",
          "element": "N",
          "coord": [
            0.8343999981880188,
            12.481300354003906,
            6.353000164031982
          ]
        },
        {
          "atom_index": 308,
          "name": "CA",
          "element": "C",
          "coord": [
            0.8452000021934509,
            12.336099624633789,
            6.371600151062012
          ]
        },
        {
          "atom_index": 309,
          "name": "C",
          "element": "C",
          "coord": [
            0.9211000204086304,
            12.264900207519531,
            6.257500171661377
          ]
        },
        {
          "atom_index": 310,
          "name": "O",
          "element": "O",
          "coord": [
            0.9404000043869019,
            12.143400192260742,
            6.26170015335083
          ]
        },
        {
          "atom_index": 311,
          "name": "CB",
          "element": "C",
          "coord": [
            0.7069000005722046,
            12.274100303649902,
            6.390699863433838
          ]
        },
        {
          "atom_index": 312,
          "name": "CG",
          "element": "C",
          "coord": [
            0.6039999723434448,
            12.315400123596191,
            6.284299850463867
          ]
        },
        {
          "atom_index": 313,
          "name": "CD",
          "element": "C",
          "coord": [
            0.5428000092506409,
            12.195300102233887,
            6.212100028991699
          ]
        },
        {
          "atom_index": 314,
          "name": "OE1",
          "element": "O",
          "coord": [
            0.6202999949455261,
            12.111000061035156,
            6.15880012512207
          ]
        },
        {
          "atom_index": 315,
          "name": "OE2",
          "element": "O",
          "coord": [
            0.41749998927116394,
            12.186599731445312,
            6.207200050354004
          ]
        }
      ]
    },
    {
      "id": "C:42",
      "chain": "C",
      "resseq": 42,
      "icode": "",
      "resname": "GLY",
      "hetflag": " ",
      "sasa": 0.0,
      "atoms": [
        {
          "atom_index": 316,
          "name": "N",
          "element": "N",
          "coord": [
            0.9541000127792358,
            12.339900016784668,
            6.151899814605713
          ]
        },
        {
          "atom_index": 317,
          "name": "CA",
          "element": "C",
          "coord": [
            1.0325000286102295,
            12.28439998626709,
            6.042699813842773
          ]
        },
        {
          "atom_index": 318,
          "name": "C",
          "element": "C",
          "coord": [
            0.9641000032424927,
            12.278400421142578,
            5.907800197601318
          ]
        },
        {
          "atom_index": 319,
          "name": "O",
          "element": "O",
          "coord": [
            1.0271999835968018,
            12.302200317382812,
            5.804100036621094
          ]
        }
      ]
    },
    {
      "id": "C:43",
      "chain": "C",
      "resseq": 43,
      "icode": "",
      "resname": "THR",
      "hetflag": " ",
      "sasa": 0.0,
      "atoms": [
        {
          "atom_index": 320,
          "name": "N",
          "element": "N",
          "coord": [
            0.8371000289916992,
            12.241600036621094,
            5.907899856567383
          ]
        },
        {
          "atom_index": 321,
          "name": "CA",
          "element": "C",
          "coord": [
            0.762499988079071,
            12.225799560546875,
            5.783599853515625
          ]
        },
        {
          "atom_index": 322,
          "name": "C",
          "element": "C",
          "coord": [
            0.7458999752998352,
            12.354599952697754,
            5.70419979095459
          ]
        },
        {
          "atom_index": 323,
          "name": "O",
          "element": "O",
          "coord": [
            0.7153000235557556,
            12.459199905395508,
            5.7596001625061035
          ]
        },
        {
          "atom_index": 324,
          "name": "CB",
          "element": "C",
          "coord": [
            0.6254000067710876,
            12.163800239562988,
            5.8084001541137695
          ]
        },
        {
          "atom_index": 325,
          "name": "OG1",
          "element": "O",
          "coord": [
            0.5699999928474426,
            12.21780014038086,
            5.928899765014648
          ]
        },
        {
          "atom_index": 326,
          "name": "CG2",
          "element": "C",
          "coord": [
            0.637499988079071,
            12.01200008392334,
            5.8206000328063965
          ]
        }
      ]
    },
    {
      "id": "C:44",
      "chain": "C",
      "resseq": 44,
      "icode": "",
      "resname": "VAL",
      "hetflag": " ",
      "sasa": 0.0,
      "atoms": [
        {
          "atom_index": 327,
          "name": "N",
          "element": "N",
          "coord": [
            0.7688000202178955,
            12.345199584960938,
            5.573800086975098
          ]
        },
        {
          "atom_index": 328,
          "name": "CA",
          "element": "C",
          "coord": [
            0.7542999982833862,
            12.457900047302246,
            5.484099864959717
          ]
        },
        {
          "atom_index": 329,
          "name": "C",
          "element": "C",
          "coord": [
            0.6323999762535095,
            12.433899879455566,
            5.39769983291626
          ]
        },
        {
          "atom_index": 330,
          "name": "O",
          "element": "O",
          "coord": [
            0.6193000078201294,
            12.327400207519531,
            5.33489990234375
          ]
        },
        {
          "atom_index": 331,
          "name": "CB",
          "element": "C",
          "coord": [
            0.8784000277519226,
            12.473199844360352,
            5.392000198364258
          ]
        },
        {
          "atom_index": 332,
          "name": "CG1",
          "element": "C",
          "coord": [
            0.8671000003814697,
            12.599699974060059,
            5.3084001541137695
          ]
        },
        {
          "atom_index": 333,
          "name": "CG2",
          "element": "C",
          "coord": [
            1.0077999830245972,
            12.472599983215332,
            5.474699974060059
          ]
        }
      ]
    },
    {
      "id": "C:45",
      "chain": "C",
      "resseq": 45,
      "icode": "",
      "resname": "LYS",
      "hetflag": " ",
      "sasa": 0.0,
      "atoms": [
        {
          "atom_index": 334,
          "name": "N",
          "element": "N",
          "coord": [
            0.5401999950408936,
            12.52929973602295,
            5.3983001708984375
          ]
        },
        {
          "atom_index": 335,
          "name": "CA",
          "element": "C",
          "coord": [
            0.41990000009536743,
            12.51669979095459,
            5.319900035858154
          ]
        },
        {
          "atom_index": 336,
          "name": "C",
          "element": "C",
          "coord": [
            0.413100004196167,
            12.622900009155273,
            5.212399959564209
          ]
        },
        {
          "atom_index": 337,
          "name": "O",
          "element": "O",
          "coord": [
            0.4779999852180481,
            12.727899551391602,
            5.222700119018555
          ]
        },
        {
          "atom_index": 338,
          "name": "CB",
          "element": "C",
          "coord": [
            0.2971999943256378,
            12.523099899291992,
            5.409200191497803
          ]
        },
        {
          "atom_index": 339,
          "name": "CG",
          "element": "C",
          "coord": [
            0.17579999566078186,
            12.445300102233887,
            5.354400157928467
          ]
        },
        {
          "atom_index": 340,
          "name": "CD",
          "element": "C",
          "coord": [
            0.20720000565052032,
            12.293000221252441,
            5.333799839019775
          ]
        },
        {
          "atom_index": 341,
          "name": "CE",
          "element": "C",
          "coord": [
            0.07779999822378159,
            12.212200164794922,
            5.296599864959717
          ]
        },
        {
          "atom_index": 342,
          "name": "NZ",
          "element": "N",
          "coord": [
            0.1031000018119812,
            12.067399978637695,
            5.260300159454346
          ]
        }
      ]
    },
    {
      "id": "C:46",
      "chain": "C",
      "resseq": 46,
      "icode": "",
      "resname": "LEU",
      "hetflag": " ",
      "sasa": 0.0,
      "atoms": [
        {
          "atom_index": 343,
          "name": "N",
          "element": "N",
          "coord": [
            0.34150001406669617,
            12.591899871826172,
            5.104800224304199
          ]
        },
        {
          "atom_index": 344,
          "name": "CA",
          "element": "C",
          "coord": [
            0.3255999982357025,
            12.6850004196167,
            4.993599891662598
          ]
        },
        {
          "atom_index": 345,
          "name": "C",
          "element": "C",
          "coord": [
            0.21070000529289246,
            12.779899597167969,
            5.020299911499023
          ]
        },
        {
          "atom_index": 346,
          "name": "O",
          "element": "O",
          "coord": [
            0.09769999980926514,
            12.736200332641602,
            5.043099880218506
          ]
        },
        {
          "atom_index": 347,
          "name": "CB",
          "element": "C",
          "coord": [
            0.298799991607666,
            12.609000205993652,
            4.86269998550415
          ]
        },
        {
          "atom_index": 348,
          "name": "CG",
          "element": "C",
          "coord": [
            0.2630999982357025,
            12.6983003616333,
            4.743299961090088
          ]
        },
        {
          "atom_index": 349,
          "name": "CD1",
          "element": "C",
          "coord": [
            0.3806000053882599,
            12.788299560546875,
            4.708499908447266
          ]
        },
        {
          "atom_index": 350,
          "name": "CD2",
          "element": "C",
          "coord": [
            0.22139999270439148,
            12.615799903869629,
            4.624300003051758
          ]
        }
      ]
    },
    {
      "id": "C:47",
      "chain": "C",
      "resseq": 47,
      "icode": "",
      "resname": "LEU",
      "hetflag": " ",
      "sasa": 0.0,
      "atoms": [
        {
          "atom_index": 351,
          "name": "N",
          "element": "N",
          "coord": [
            0.2370000034570694,
            12.909600257873535,
            5.006899833679199
          ]
        },
        {
          "atom_index": 352,
          "name": "CA",
          "element": "C",
          "coord": [
            0.13420000672340393,
            13.009699821472168,
            5.028500080108643
          ]
        },
        {
          "atom_index": 353,
          "name": "C",
          "element": "C",
          "coord": [
            0.07400000095367432,
            13.057100296020508,
            4.900199890136719
          ]
        },
        {
          "atom_index": 354,
          "name": "O",
          "element": "O",
          "coord": [
            -0.04529999941587448,
            13.03969955444336,
            4.8780999183654785
          ]
        },
        {
          "atom_index": 355,
          "name": "CB",
          "element": "C",
          "coord": [
            0.18950000405311584,
            13.128100395202637,
            5.105999946594238
          ]
        },
        {
          "atom_index": 356,
          "name": "CG",
          "element": "C",
          "coord": [
            0.21529999375343323,
            13.103300094604492,
            5.253699779510498
          ]
        },
        {
          "atom_index": 357,
          "name": "CD1",
          "element": "C",
          "coord": [
            0.2556999921798706,
            13.233200073242188,
            5.3221001625061035
          ]
        },
        {
          "atom_index": 358,
          "name": "CD2",
          "element": "C",
          "coord": [
            0.0908999964594841,
            13.04520034790039,
            5.317699909210205
          ]
        }
      ]
    },
    {
      "id": "C:48",
      "chain": "C",
      "resseq": 48,
      "icode": "",
      "resname": "ILE",
      "hetflag": " ",
      "sasa": 0.0,
      "atoms": [
        {
          "atom_index": 359,
          "name": "N",
          "element": "N",
          "coord": [
            0.1573999971151352,
            13.112199783325195,
            4.811500072479248
          ]
        },
        {
          "atom_index": 360,
          "name": "CA",
          "element": "C",
          "coord": [
            0.10689999908208847,
            13.170000076293945,
            4.685999870300293
          ]
        },
        {
          "atom_index": 361,
          "name": "C",
          "element": "C",
          "coord": [
            0.20430000126361847,
            13.17140007019043,
            4.567599773406982
          ]
        },
        {
          "atom_index": 362,
          "name": "O",
          "element": "O",
          "coord": [
            0.32580000162124634,
            13.187999725341797,
            4.585299968719482
          ]
        },
        {
          "atom_index": 363,
          "name": "CB",
          "element": "C",
          "coord": [
            0.05950000137090683,
            13.315400123596191,
            4.707399845123291
          ]
        },
        {
          "atom_index": 364,
          "name": "CG1",
          "element": "C",
          "coord": [
            0.1647000014781952,
            13.394599914550781,
            4.785099983215332
          ]
        },
        {
          "atom_index": 365,
          "name": "CG2",
          "element": "C",
          "coord": [
            -0.07769999653100967,
            13.318300247192383,
            4.775300025939941
          ]
        },
        {
          "atom_index": 366,
          "name": "CD1",
          "element": "C",
          "coord": [
            0.1451999992132187,
            13.538900375366211,
            4.776199817657471
          ]
        }
      ]
    },
    {
      "id": "C:49",
      "chain": "C",
      "resseq": 49,
      "icode": "",
      "resname": "TYR",
      "hetflag": " ",
      "sasa": 0.09458957612514496,
      "atoms": [
        {
          "atom_index": 367,
          "name": "N",
          "element": "N",
          "coord": [
            0.14579999446868896,
            13.180700302124023,
            4.44789981842041
          ]
        },
        {
          "atom_index": 368,
          "name": "CA",
          "element": "C",
          "coord": [
            0.22190000116825104,
            13.18529987335205,
            4.323599815368652
          ]
        },
        {
          "atom_index": 369,
          "name": "C",
          "element": "C",
          "coord": [
            0.18690000474452972,
            13.309900283813477,
            4.241300106048584
          ]
        },
        {
          "atom_index": 370,
          "name": "O",
          "element": "O",
          "coord": [
            0.08410000056028366,
            13.3725004196167,
            4.263299942016602
          ]
        },
        {
          "atom_index": 371,
          "name": "CB",
          "element": "C",
          "coord": [
            0.19679999351501465,
            13.059900283813477,
            4.241499900817871
          ]
        },
        {
          "atom_index": 372,
          "name": "CG",
          "element": "C",
          "coord": [
            0.05220000073313713,
            13.035599708557129,
            4.208799839019775
          ]
        },
        {
          "atom_index": 373,
          "name": "CD1",
          "element": "C",
          "coord": [
            -0.03060000017285347,
            12.969499588012695,
            4.297900199890137
          ]
        },
        {
          "atom_index": 374,
          "name": "CD2",
          "element": "C",
          "coord": [
            0.00039999998989515007,
            13.07129955291748,
            4.0854997634887695
          ]
        },
        {
          "atom_index": 375,
          "name": "CE1",
          "element": "C",
          "coord": [
            -0.16220000386238098,
            12.938599586486816,
            4.264900207519531
          ]
        },
        {
          "atom_index": 376,
          "name": "CE2",
          "element": "C",
          "coord": [
            -0.13030000030994415,
            13.04069995880127,
            4.05079984664917
          ]
        },
        {
          "atom_index": 377,
          "name": "CZ",
          "element": "C",
          "coord": [
            -0.21140000224113464,
            12.974499702453613,
            4.14139986038208
          ]
        },
        {
          "atom_index": 378,
          "name": "OH",
          "element": "O",
          "coord": [
            -0.3434000015258789,
            12.948399543762207,
            4.109499931335449
          ]
        }
      ]
    },
    {
      "id": "C:50",
      "chain": "C",
      "resseq": 50,
      "icode": "",
      "resname": "TYR",
      "hetflag": " ",
      "sasa": 1.1123722791671753,
      "atoms": [
        {
          "atom_index": 379,
          "name": "N",
          "element": "N",
          "coord": [
            0.272599995136261,
            13.343299865722656,
            4.145500183105469
          ]
        },
        {
          "atom_index": 380,
          "name": "CA",
          "element": "C",
          "coord": [
            0.2540999948978424,
            13.461899757385254,
            4.060699939727783
          ]
        },
        {
          "atom_index": 381,
          "name": "C",
          "element": "C",
          "coord": [
            0.2540000081062317,
            13.590100288391113,
            4.141900062561035
          ]
        },
        {
          "atom_index": 382,
          "name": "O",
          "element": "O",
          "coord": [
            0.2093999981880188,
            13.694000244140625,
            4.095300197601318
          ]
        },
        {
          "atom_index": 383,
          "name": "CB",
          "element": "C",
          "coord": [
            0.12530000507831573,
            13.451700210571289,
            3.9790000915527344
          ]
        },
        {
          "atom_index": 384,
          "name": "CG",
          "element": "C",
          "coord": [
            0.14090000092983246,
            13.495599746704102,
            3.833899974822998
          ]
        },
        {
          "atom_index": 385,
          "name": "CD1",
          "element": "C",
          "coord": [
            0.2578999996185303,
            13.559399604797363,
            3.789799928665161
          ]
        },
        {
          "atom_index": 386,
          "name": "CD2",
          "element": "C",
          "coord": [
            0.04170000180602074,
            13.46720027923584,
            3.7392001152038574
          ]
        },
        {
          "atom_index": 387,
          "name": "CE1",
          "element": "C",
          "coord": [
            0.2759000062942505,
            13.592700004577637,
            3.6545000076293945
          ]
        },
        {
          "atom_index": 388,
          "name": "CE2",
          "element": "C",
          "coord": [
            0.058800000697374344,
            13.5,
            3.6036999225616455
          ]
        },
        {
          "atom_index": 389,
          "name": "CZ",
          "element": "C",
          "coord": [
            0.17560000717639923,
            13.56190013885498,
            3.5620999336242676
          ]
        },
        {
          "atom_index": 390,
          "name": "OH",
          "element": "O",
          "coord": [
            0.19419999420642853,
            13.589900016784668,
            3.4286000728607178
          ]
        }
      ]
    },
    {
      "id": "C:51",
      "chain": "C",
      "resseq": 51,
      "icode": "",
      "resname": "THR",
      "hetflag": " ",
      "sasa": 0.0,
      "atoms": [
        {
          "atom_index": 391,
          "name": "N",
          "element": "N",
          "coord": [
            0.3154999911785126,
            13.584799766540527,
            4.258699893951416
          ]
        },
        {
          "atom_index": 392,
          "name": "CA",
          "element": "C",
          "coord": [
            0.31850001215934753,
            13.69890022277832,
            4.3491997718811035
          ]
        },
        {
          "atom_index": 393,
          "name": "C",
          "element": "C",
          "coord": [
            0.1785999983549118,
            13.75629997253418,
            4.373000144958496
          ]
        },
        {
          "atom_index": 394,
          "name": "O",
          "element": "O",
          "coord": [
            0.1639000028371811,
            13.866100311279297,
            4.428599834442139
          ]
        },
        {
          "atom_index": 395,
          "name": "CB",
          "element": "C",
          "coord": [
            0.4088999927043915,
            13.811400413513184,
            4.296500205993652
          ]
        },
        {
          "atom_index": 396,
          "name": "OG1",
          "element": "O",
          "coord": [
            0.5019999742507935,
            13.758500099182129,
            4.201600074768066
          ]
        },
        {
          "atom_index": 397,
          "name": "CG2",
          "element": "C",
          "coord": [
            0.4853000044822693,
            13.873900413513184,
            4.411200046539307
          ]
        }
      ]
    },
    {
      "id": "C:52",
      "chain": "C",
      "resseq": 52,
      "icode": "",
      "resname": "SER",
      "hetflag": " ",
      "sasa": 0.548512876033783,
      "atoms": [
        {
          "atom_index": 398,
          "name": "N",
          "element": "N",
          "coord": [
            0.07620000094175339,
            13.678500175476074,
            4.340700149536133
          ]
        },
        {
          "atom_index": 399,
          "name": "CA",
          "element": "C",
          "coord": [
            -0.058400001376867294,
            13.726300239562988,
            4.354400157928467
          ]
        },
        {
          "atom_index": 400,
          "name": "C",
          "element": "C",
          "coord": [
            -0.15880000591278076,
            13.615699768066406,
            4.37529993057251
          ]
        },
        {
          "atom_index": 401,
          "name": "O",
          "element": "O",
          "coord": [
            -0.2433999925851822,
            13.623600006103516,
            4.465000152587891
          ]
        },
        {
          "atom_index": 402,
          "name": "CB",
          "element": "C",
          "coord": [
            -0.09600000083446503,
            13.808799743652344,
            4.232399940490723
          ]
        },
        {
          "atom_index": 403,
          "name": "OG",
          "element": "O",
          "coord": [
            -0.038100000470876694,
            13.75510025024414,
            4.114799976348877
          ]
        }
      ]
    },
    {
      "id": "C:53",
      "chain": "C",
      "resseq": 53,
      "icode": "",
      "resname": "SER",
      "hetflag": " ",
      "sasa": 0.8828360438346863,
      "atoms": [
        {
          "atom_index": 404,
          "name": "N",
          "element": "N",
          "coord": [
            -0.15129999816417694,
            13.512999534606934,
            4.292200088500977
          ]
        },
        {
          "atom_index": 405,
          "name": "CA",
          "element": "C",
          "coord": [
            -0.2459000051021576,
            13.40369987487793,
            4.300600051879883
          ]
        },
        {
          "atom_index": 406,
          "name": "C",
          "element": "C",
          "coord": [
            -0.2363000065088272,
            13.324999809265137,
            4.431399822235107
          ]
        },
        {
          "atom_index": 407,
          "name": "O",
          "element": "O",
          "coord": [
            -0.12939999997615814,
            13.276399612426758,
            4.469299793243408
          ]
        },
        {
          "atom_index": 408,
          "name": "CB",
          "element": "C",
          "coord": [
            -0.23489999771118164,
            13.311699867248535,
            4.179800033569336
          ]
        },
        {
          "atom_index": 409,
          "name": "OG",
          "element": "O",
          "coord": [
            -0.3634999990463257,
            13.261799812316895,
            4.143099784851074
          ]
        }
      ]
    },
    {
      "id": "C:54",
      "chain": "C",
      "resseq": 54,
      "icode": "",
      "resname": "LEU",
      "hetflag": " ",
      "sasa": 0.0,
      "atoms": [
        {
          "atom_index": 410,
          "name": "N",
          "element": "N",
          "coord": [
            -0.3521000146865845,
            13.307900428771973,
            4.494900226593018
          ]
        },
        {
          "atom_index": 411,
          "name": "CA",
          "element": "C",
          "coord": [
            -0.365200012922287,
            13.23960018157959,
            4.6234002113342285
          ]
        },
        {
          "atom_index": 412,
          "name": "C",
          "element": "C",
          "coord": [
            -0.3659999966621399,
            13.087200164794922,
            4.607399940490723
          ]
        },
        {
          "atom_index": 413,
          "name": "O",
          "element": "O",
          "coord": [
            -0.4471000134944916,
            13.031900405883789,
            4.532299995422363
          ]
        },
        {
          "atom_index": 414,
          "name": "CB",
          "element": "C",
          "coord": [
            -0.4948999881744385,
            13.285200119018555,
            4.691299915313721
          ]
        },
        {
          "atom_index": 415,
          "name": "CG",
          "element": "C",
          "coord": [
            -0.5181000232696533,
            13.250800132751465,
            4.8379998207092285
          ]
        },
        {
          "atom_index": 416,
          "name": "CD1",
          "element": "C",
          "coord": [
            -0.4081000089645386,
            13.311300277709961,
            4.92609977722168
          ]
        },
        {
          "atom_index": 417,
          "name": "CD2",
          "element": "C",
          "coord": [
            -0.654699981212616,
            13.302499771118164,
            4.8796000480651855
          ]
        }
      ]
    },
    {
      "id": "C:55",
      "chain": "C",
      "resseq": 55,
      "icode": "",
      "resname": "HIS",
      "hetflag": " ",
      "sasa": 0.0,
      "atoms": [
        {
          "atom_index": 418,
          "name": "N",
          "element": "N",
          "coord": [
            -0.27900001406669617,
            13.019800186157227,
            4.681300163269043
          ]
        },
        {
          "atom_index": 419,
          "name": "CA",
          "element": "C",
          "coord": [
            -0.26989999413490295,
            12.875499725341797,
            4.673699855804443
          ]
        },
        {
          "atom_index": 420,
          "name": "C",
          "element": "C",
          "coord": [
            -0.3862999975681305,
            12.806300163269043,
            4.7459001541137695
          ]
        },
        {
          "atom_index": 421,
          "name": "O",
          "element": "O",
          "coord": [
            -0.4092999994754791,
            12.829299926757812,
            4.86460018157959
          ]
        },
        {
          "atom_index": 422,
          "name": "CB",
          "element": "C",
          "coord": [
            -0.13740000128746033,
            12.828200340270996,
            4.730899810791016
          ]
        },
        {
          "atom_index": 423,
          "name": "CG",
          "element": "C",
          "coord": [
            -0.1216999962925911,
            12.679900169372559,
            4.73199987411499
          ]
        },
        {
          "atom_index": 424,
          "name": "ND1",
          "element": "N",
          "coord": [
            -0.06870000064373016,
            12.611800193786621,
            4.838900089263916
          ]
        },
        {
          "atom_index": 425,
          "name": "CD2",
          "element": "C",
          "coord": [
            -0.14669999480247498,
            12.5871000289917,
            4.636600017547607
          ]
        },
        {
          "atom_index": 426,
          "name": "CE1",
          "element": "C",
          "coord": [
            -0.06069999933242798,
            12.483400344848633,
            4.809299945831299
          ]
        },
        {
          "atom_index": 427,
          "name": "NE2",
          "element": "N",
          "coord": [
            -0.10719999670982361,
            12.465999603271484,
            4.686999797821045
          ]
        }
      ]
    },
    {
      "id": "C:56",
      "chain": "C",
      "resseq": 56,
      "icode": "",
      "resname": "SER",
      "hetflag": " ",
      "sasa": 2.900747060775757,
      "atoms": [
        {
          "atom_index": 428,
          "name": "N",
          "element": "N",
          "coord": [
            -0.4512999951839447,
            12.713299751281738,
            4.676000118255615
          ]
        },
        {
          "atom_index": 429,
          "name": "CA",
          "element": "C",
          "coord": [
            -0.566100001335144,
            12.639599800109863,
            4.730500221252441
          ]
        },
        {
          "atom_index": 430,
          "name": "C",
          "element": "C",
          "coord": [
            -0.546999990940094,
            12.597700119018555,
            4.877799987792969
          ]
        },
        {
          "atom_index": 431,
          "name": "O",
          "element": "O",
          "coord": [
            -0.45260000228881836,
            12.523300170898438,
            4.911799907684326
          ]
        },
        {
          "atom_index": 432,
          "name": "CB",
          "element": "C",
          "coord": [
            -0.5971999764442444,
            12.515999794006348,
            4.642899990081787
          ]
        },
        {
          "atom_index": 433,
          "name": "OG",
          "element": "O",
          "coord": [
            -0.732200026512146,
            12.472599983215332,
            4.658599853515625
          ]
        }
      ]
    },
    {
      "id": "C:57",
      "chain": "C",
      "resseq": 57,
      "icode": "",
      "resname": "GLY",
      "hetflag": " ",
      "sasa": 0.8022229671478271,
      "atoms": [
        {
          "atom_index": 434,
          "name": "N",
          "element": "N",
          "coord": [
            -0.6323000192642212,
            12.651399612426758,
            4.964900016784668
          ]
        },
        {
          "atom_index": 435,
          "name": "CA",
          "element": "C",
          "coord": [
            -0.6251999735832214,
            12.616499900817871,
            5.105100154876709
          ]
        },
        {
          "atom_index": 436,
          "name": "C",
          "element": "C",
          "coord": [
            -0.5605999827384949,
            12.720399856567383,
            5.195499897003174
          ]
        },
        {
          "atom_index": 437,
          "name": "O",
          "element": "O",
          "coord": [
            -0.5503000020980835,
            12.698800086975098,
            5.316800117492676
          ]
        }
      ]
    },
    {
      "id": "C:58",
      "chain": "C",
      "resseq": 58,
      "icode": "",
      "resname": "VAL",
      "hetflag": " ",
      "sasa": 0.0,
      "atoms": [
        {
          "atom_index": 438,
          "name": "N",
          "element": "N",
          "coord": [
            -0.5030999779701233,
            12.824600219726562,
            5.136499881744385
          ]
        },
        {
          "atom_index": 439,
          "name": "CA",
          "element": "C",
          "coord": [
            -0.4449999928474426,
            12.932600021362305,
            5.2153000831604
          ]
        },
        {
          "atom_index": 440,
          "name": "C",
          "element": "C",
          "coord": [
            -0.550000011920929,
            13.041600227355957,
            5.231500148773193
          ]
        },
        {
          "atom_index": 441,
          "name": "O",
          "element": "O",
          "coord": [
            -0.6129000186920166,
            13.083100318908691,
            5.133999824523926
          ]
        },
        {
          "atom_index": 442,
          "name": "CB",
          "element": "C",
          "coord": [
            -0.32010000944137573,
            12.990900039672852,
            5.148799896240234
          ]
        },
        {
          "atom_index": 443,
          "name": "CG1",
          "element": "C",
          "coord": [
            -0.2678999900817871,
            13.108599662780762,
            5.229499816894531
          ]
        },
        {
          "atom_index": 444,
          "name": "CG2",
          "element": "C",
          "coord": [
            -0.21240000426769257,
            12.883500099182129,
            5.133800029754639
          ]
        }
      ]
    },
    {
      "id": "C:59",
      "chain": "C",
      "resseq": 59,
      "icode": "",
      "resname": "PRO",
      "hetflag": " ",
      "sasa": 0.12906184792518616,
      "atoms": [
        {
          "atom_index": 445,
          "name": "N",
          "element": "N",
          "coord": [
            -0.5756999850273132,
            13.083499908447266,
            5.356400012969971
          ]
        },
        {
          "atom_index": 446,
          "name": "CA",
          "element": "C",
          "coord": [
            -0.6748999953269958,
            13.187000274658203,
            5.395299911499023
          ]
        },
        {
          "atom_index": 447,
          "name": "C",
          "element": "C",
          "coord": [
            -0.659500002861023,
            13.324799537658691,
            5.323699951171875
          ]
        },
        {
          "atom_index": 448,
          "name": "O",
          "element": "O",
          "coord": [
            -0.5490000247955322,
            13.377099990844727,
            5.310999870300293
          ]
        },
        {
          "atom_index": 449,
          "name": "CB",
          "element": "C",
          "coord": [
            -0.6520000100135803,
            13.201299667358398,
            5.54610013961792
          ]
        },
        {
          "atom_index": 450,
          "name": "CG",
          "element": "C",
          "coord": [
            -0.5967000126838684,
            13.068599700927734,
            5.58650016784668
          ]
        },
        {
          "atom_index": 451,
          "name": "CD",
          "element": "C",
          "coord": [
            -0.5058000087738037,
            13.029600143432617,
            5.473999977111816
          ]
        }
      ]
    },
    {
      "id": "C:60",
      "chain": "C",
      "resseq": 60,
      "icode": "",
      "resname": "SER",
      "hetflag": " ",
      "sasa": 4.673039436340332,
      "atoms": [
        {
          "atom_index": 452,
          "name": "N",
          "element": "N",
          "coord": [
            -0.7731000185012817,
            13.387299537658691,
            5.292500019073486
          ]
        },
        {
          "atom_index": 453,
          "name": "CA",
          "element": "C",
          "coord": [
            -0.7760999798774719,
            13.517399787902832,
            5.223999977111816
          ]
        },
        {
          "atom_index": 454,
          "name": "C",
          "element": "C",
          "coord": [
            -0.6740999817848206,
            13.617600440979004,
            5.276100158691406
          ]
        },
        {
          "atom_index": 455,
          "name": "O",
          "element": "O",
          "coord": [
            -0.6079999804496765,
            13.6875,
            5.197400093078613
          ]
        },
        {
          "atom_index": 456,
          "name": "CB",
          "element": "C",
          "coord": [
            -0.9151999950408936,
            13.579400062561035,
            5.23390007019043
          ]
        },
        {
          "atom_index": 457,
          "name": "OG",
          "element": "O",
          "coord": [
            -1.0130000114440918,
            13.49489974975586,
            5.1768999099731445
          ]
        }
      ]
    },
    {
      "id": "C:61",
      "chain": "C",
      "resseq": 61,
      "icode": "",
      "resname": "ALA",
      "hetflag": " ",
      "sasa": 0.0,
      "atoms": [
        {
          "atom_index": 458,
          "name": "N",
          "element": "N",
          "coord": [
            -0.6693999767303467,
            13.632499694824219,
            5.408199787139893
          ]
        },
        {
          "atom_index": 459,
          "name": "CA",
          "element": "C",
          "coord": [
            -0.5770999789237976,
            13.725500106811523,
            5.473599910736084
          ]
        },
        {
          "atom_index": 460,
          "name": "C",
          "element": "C",
          "coord": [
            -0.4422000050544739,
            13.733499526977539,
            5.40339994430542
          ]
        },
        {
          "atom_index": 461,
          "name": "O",
          "element": "O",
          "coord": [
            -0.3702000081539154,
            13.831000328063965,
            5.4182000160217285
          ]
        },
        {
          "atom_index": 462,
          "name": "CB",
          "element": "C",
          "coord": [
            -0.5587000250816345,
            13.68690013885498,
            5.618100166320801
          ]
        }
      ]
    },
    {
      "id": "C:62",
      "chain": "C",
      "resseq": 62,
      "icode": "",
      "resname": "PHE",
      "hetflag": " ",
      "sasa": 0.0,
      "atoms": [
        {
          "atom_index": 463,
          "name": "N",
          "element": "N",
          "coord": [
            -0.40380001068115234,
            13.625100135803223,
            5.338399887084961
          ]
        },
        {
          "atom_index": 464,
          "name": "CA",
          "element": "C",
          "coord": [
            -0.28119999170303345,
            13.621899604797363,
            5.2631001472473145
          ]
        },
        {
          "atom_index": 465,
          "name": "C",
          "element": "C",
          "coord": [
            -0.30570000410079956,
            13.674799919128418,
            5.121200084686279
          ]
        },
        {
          "atom_index": 466,
          "name": "O",
          "element": "O",
          "coord": [
            -0.361299991607666,
            13.603699684143066,
            5.035699844360352
          ]
        },
        {
          "atom_index": 467,
          "name": "CB",
          "element": "C",
          "coord": [
            -0.22589999437332153,
            13.480199813842773,
            5.258399963378906
          ]
        },
        {
          "atom_index": 468,
          "name": "CG",
          "element": "C",
          "coord": [
            -0.15729999542236328,
            13.437999725341797,
            5.384799957275391
          ]
        },
        {
          "atom_index": 469,
          "name": "CD1",
          "element": "C",
          "coord": [
            -0.05849999934434891,
            13.516300201416016,
            5.440800189971924
          ]
        },
        {
          "atom_index": 470,
          "name": "CD2",
          "element": "C",
          "coord": [
            -0.18850000202655792,
            13.31820011138916,
            5.445499897003174
          ]
        },
        {
          "atom_index": 471,
          "name": "CE1",
          "element": "C",
          "coord": [
            0.007799999788403511,
            13.475199699401855,
            5.5543999671936035
          ]
        },
        {
          "atom_index": 472,
          "name": "CE2",
          "element": "C",
          "coord": [
            -0.12139999866485596,
            13.277199745178223,
            5.559999942779541
          ]
        },
        {
          "atom_index": 473,
          "name": "CZ",
          "element": "C",
          "coord": [
            -0.023800000548362732,
            13.355500221252441,
            5.613399982452393
          ]
        }
      ]
    },
    {
      "id": "C:63",
      "chain": "C",
      "resseq": 63,
      "icode": "",
      "resname": "SER",
      "hetflag": " ",
      "sasa": 0.4157729744911194,
      "atoms": [
        {
          "atom_index": 474,
          "name": "N",
          "element": "N",
          "coord": [
            -0.26660001277923584,
            13.800700187683105,
            5.097599983215332
          ]
        },
        {
          "atom_index": 475,
          "name": "CA",
          "element": "C",
          "coord": [
            -0.28540000319480896,
            13.864999771118164,
            4.966599941253662
          ]
        },
        {
          "atom_index": 476,
          "name": "C",
          "element": "C",
          "coord": [
            -0.15289999544620514,
            13.88479995727539,
            4.892899990081787
          ]
        },
        {
          "atom_index": 477,
          "name": "O",
          "element": "O",
          "coord": [
            -0.049800001084804535,
            13.920499801635742,
            4.954400062561035
          ]
        },
        {
          "atom_index": 478,
          "name": "CB",
          "element": "C",
          "coord": [
            -0.35589998960494995,
            14.000699996948242,
            4.982500076293945
          ]
        },
        {
          "atom_index": 479,
          "name": "OG",
          "element": "O",
          "coord": [
            -0.43560001254081726,
            14.004400253295898,
            5.100100040435791
          ]
        }
      ]
    },
    {
      "id": "C:64",
      "chain": "C",
      "resseq": 64,
      "icode": "",
      "resname": "GLY",
      "hetflag": " ",
      "sasa": 0.472947895526886,
      "atoms": [
        {
          "atom_index": 480,
          "name": "N",
          "element": "N",
          "coord": [
            -0.1573999971151352,
            13.867500305175781,
            4.76039981842041
          ]
        },
        {
          "atom_index": 481,
          "name": "CA",
          "element": "C",
          "coord": [
            -0.03819999843835831,
            13.884099960327148,
            4.678299903869629
          ]
        },
        {
          "atom_index": 482,
          "name": "C",
          "element": "C",
          "coord": [
            -0.024700000882148743,
            14.024100303649902,
            4.620999813079834
          ]
        },
        {
          "atom_index": 483,
          "name": "O",
          "element": "O",
          "coord": [
            -0.1251000016927719,
            14.086299896240234,
            4.581399917602539
          ]
        }
      ]
    },
    {
      "id": "C:65",
      "chain": "C",
      "resseq": 65,
      "icode": "",
      "resname": "SER",
      "hetflag": " ",
      "sasa": 0.09679638594388962,
      "atoms": [
        {
          "atom_index": 484,
          "name": "N",
          "element": "N",
          "coord": [
            0.09939999878406525,
            14.072099685668945,
            4.611000061035156
          ]
        },
        {
          "atom_index": 485,
          "name": "CA",
          "element": "C",
          "coord": [
            0.12549999356269836,
            14.206399917602539,
            4.5605998039245605
          ]
        },
        {
          "atom_index": 486,
          "name": "C",
          "element": "C",
          "coord": [
            0.26980000734329224,
            14.222299575805664,
            4.511099815368652
          ]
        },
        {
          "atom_index": 487,
          "name": "O",
          "element": "O",
          "coord": [
            0.36230000853538513,
            14.161499977111816,
            4.565700054168701
          ]
        },
        {
          "atom_index": 488,
          "name": "CB",
          "element": "C",
          "coord": [
            0.09849999845027924,
            14.307700157165527,
            4.670899868011475
          ]
        },
        {
          "atom_index": 489,
          "name": "OG",
          "element": "O",
          "coord": [
            0.15690000355243683,
            14.264699935913086,
            4.794099807739258
          ]
        }
      ]
    },
    {
      "id": "C:66",
      "chain": "C",
      "resseq": 66,
      "icode": "",
      "resname": "GLY",
      "hetflag": " ",
      "sasa": 0.0,
      "atoms": [
        {
          "atom_index": 490,
          "name": "N",
          "element": "N",
          "coord": [
            0.2888999879360199,
            14.30840015411377,
            4.411099910736084
          ]
        },
        {
          "atom_index": 491,
          "name": "CA",
          "element": "C",
          "coord": [
            0.42239999771118164,
            14.332200050354004,
            4.359000205993652
          ]
        },
        {
          "atom_index": 492,
          "name": "C",
          "element": "C",
          "coord": [
            0.4293999969959259,
            14.351799964904785,
            4.207799911499023
          ]
        },
        {
          "atom_index": 493,
          "name": "O",
          "element": "O",
          "coord": [
            0.3353999853134155,
            14.317500114440918,
            4.1346001625061035
          ]
        }
      ]
    },
    {
      "id": "C:67",
      "chain": "C",
      "resseq": 67,
      "icode": "",
      "resname": "SER",
      "hetflag": " ",
      "sasa": 3.9068610668182373,
      "atoms": [
        {
          "atom_index": 494,
          "name": "N",
          "element": "N",
          "coord": [
            0.541700005531311,
            14.40820026397705,
            4.1616997718811035
          ]
        },
        {
          "atom_index": 495,
          "name": "CA",
          "element": "C",
          "coord": [
            0.5659000277519226,
            14.43179988861084,
            4.019199848175049
          ]
        },
        {
          "atom_index": 496,
          "name": "C",
          "element": "C",
          "coord": [
            0.715399980545044,
            14.450900077819824,
            3.99399995803833
          ]
        },
        {
          "atom_index": 497,
          "name": "O",
          "element": "O",
          "coord": [
            0.7958999872207642,
            14.4552001953125,
            4.0879998207092285
          ]
        },
        {
          "atom_index": 498,
          "name": "CB",
          "element": "C",
          "coord": [
            0.48919999599456787,
            14.55620002746582,
            3.9707999229431152
          ]
        },
        {
          "atom_index": 499,
          "name": "OG",
          "element": "O",
          "coord": [
            0.5496000051498413,
            14.67650032043457,
            4.017499923706055
          ]
        }
      ]
    },
    {
      "id": "C:68",
      "chain": "C",
      "resseq": 68,
      "icode": "",
      "resname": "GLY",
      "hetflag": " ",
      "sasa": 0.03226546198129654,
      "atoms": [
        {
          "atom_index": 500,
          "name": "N",
          "element": "N",
          "coord": [
            0.7519999742507935,
            14.46030044555664,
            3.867000102996826
          ]
        },
        {
          "atom_index": 501,
          "name": "CA",
          "element": "C",
          "coord": [
            0.8913000226020813,
            14.482399940490723,
            3.8299999237060547
          ]
        },
        {
          "atom_index": 502,
          "name": "C",
          "element": "C",
          "coord": [
            0.9930999875068665,
            14.39579963684082,
            3.902100086212158
          ]
        },
        {
          "atom_index": 503,
          "name": "O",
          "element": "O",
          "coord": [
            1.0082000494003296,
            14.27750015258789,
            3.871799945831299
          ]
        }
      ]
    },
    {
      "id": "C:69",
      "chain": "C",
      "resseq": 69,
      "icode": "",
      "resname": "THR",
      "hetflag": " ",
      "sasa": 0.6453092098236084,
      "atoms": [
        {
          "atom_index": 504,
          "name": "N",
          "element": "N",
          "coord": [
            1.0708999633789062,
            14.458700180053711,
            3.9890999794006348
          ]
        },
        {
          "atom_index": 505,
          "name": "CA",
          "element": "C",
          "coord": [
            1.1729999780654907,
            14.389300346374512,
            4.064199924468994
          ]
        },
        {
          "atom_index": 506,
          "name": "C",
          "element": "C",
          "coord": [
            1.155900001525879,
            14.414999961853027,
            4.213200092315674
          ]
        },
        {
          "atom_index": 507,
          "name": "O",
          "element": "O",
          "coord": [
            1.2489999532699585,
            14.39579963684082,
            4.292300224304199
          ]
        },
        {
          "atom_index": 508,
          "name": "CB",
          "element": "C",
          "coord": [
            1.3128999471664429,
            14.43220043182373,
            4.020500183105469
          ]
        },
        {
          "atom_index": 509,
          "name": "OG1",
          "element": "O",
          "coord": [
            1.4086999893188477,
            14.337599754333496,
            4.06820011138916
          ]
        },
        {
          "atom_index": 510,
          "name": "CG2",
          "element": "C",
          "coord": [
            1.3468999862670898,
            14.571599960327148,
            4.076099872589111
          ]
        }
      ]
    },
    {
      "id": "C:70",
      "chain": "C",
      "resseq": 70,
      "icode": "",
      "resname": "ASP",
      "hetflag": " ",
      "sasa": 2.5561251640319824,
      "atoms": [
        {
          "atom_index": 511,
          "name": "N",
          "element": "N",
          "coord": [
            1.0369000434875488,
            14.46150016784668,
            4.250500202178955
          ]
        },
        {
          "atom_index": 512,
          "name": "CA",
          "element": "C",
          "coord": [
            1.0032999515533447,
            14.486300468444824,
            4.389500141143799
          ]
        },
        {
          "atom_index": 513,
          "name": "C",
          "element": "C",
          "coord": [
            0.8622999787330627,
            14.433199882507324,
            4.414599895477295
          ]
        },
        {
          "atom_index": 514,
          "name": "O",
          "element": "O",
          "coord": [
            0.766700029373169,
            14.470399856567383,
            4.3445000648498535
          ]
        },
        {
          "atom_index": 515,
          "name": "CB",
          "element": "C",
          "coord": [
            1.010599970817566,
            14.635600090026855,
            4.421199798583984
          ]
        },
        {
          "atom_index": 516,
          "name": "CG",
          "element": "C",
          "coord": [
            1.1541999578475952,
            14.68690013885498,
            4.4309000968933105
          ]
        },
        {
          "atom_index": 517,
          "name": "OD1",
          "element": "O",
          "coord": [
            1.2222000360488892,
            14.657099723815918,
            4.531899929046631
          ]
        },
        {
          "atom_index": 518,
          "name": "OD2",
          "element": "O",
          "coord": [
            1.1974999904632568,
            14.759599685668945,
            4.339099884033203
          ]
        }
      ]
    },
    {
      "id": "C:71",
      "chain": "C",
      "resseq": 71,
      "icode": "",
      "resname": "TYR",
      "hetflag": " ",
      "sasa": 0.0,
      "atoms": [
        {
          "atom_index": 519,
          "name": "N",
          "element": "N",
          "coord": [
            0.8517000079154968,
            14.337400436401367,
            4.505300045013428
          ]
        },
        {
          "atom_index": 520,
          "name": "CA",
          "element": "C",
          "coord": [
            0.7236999869346619,
            14.27560043334961,
            4.535600185394287
          ]
        },
        {
          "atom_index": 521,
          "name": "C",
          "element": "C",
          "coord": [
            0.698199987411499,
            14.27340030670166,
            4.684599876403809
          ]
        },
        {
          "atom_index": 522,
          "name": "O",
          "element": "O",
          "coord": [
            0.7915999889373779,
            14.28909969329834,
            4.7657999992370605
          ]
        },
        {
          "atom_index": 523,
          "name": "CB",
          "element": "C",
          "coord": [
            0.7189000248908997,
            14.133600234985352,
            4.479300022125244
          ]
        },
        {
          "atom_index": 524,
          "name": "CG",
          "element": "C",
          "coord": [
            0.7422999739646912,
            14.12720012664795,
            4.331099987030029
          ]
        },
        {
          "atom_index": 525,
          "name": "CD1",
          "element": "C",
          "coord": [
            0.8700000047683716,
            14.140999794006348,
            4.278200149536133
          ]
        },
        {
          "atom_index": 526,
          "name": "CD2",
          "element": "C",
          "coord": [
            0.6363000273704529,
            14.113200187683105,
            4.243299961090088
          ]
        },
        {
          "atom_index": 527,
          "name": "CE1",
          "element": "C",
          "coord": [
            0.8912000060081482,
            14.14210033416748,
            4.14139986038208
          ]
        },
        {
          "atom_index": 528,
          "name": "CE2",
          "element": "C",
          "coord": [
            0.6557999849319458,
            14.113800048828125,
            4.106599807739258
          ]
        },
        {
          "atom_index": 529,
          "name": "CZ",
          "element": "C",
          "coord": [
            0.78329998254776,
            14.128700256347656,
            4.055799961090088
          ]
        },
        {
          "atom_index": 530,
          "name": "OH",
          "element": "O",
          "coord": [
            0.801800012588501,
            14.132399559020996,
            3.918800115585327
          ]
        }
      ]
    },
    {
      "id": "C:72",
      "chain": "C",
      "resseq": 72,
      "icode": "",
      "resname": "SER",
      "hetflag": " ",
      "sasa": 0.0,
      "atoms": [
        {
          "atom_index": 531,
          "name": "N",
          "element": "N",
          "coord": [
            0.5752999782562256,
            14.239899635314941,
            4.721399784088135
          ]
        },
        {
          "atom_index": 532,
          "name": "CA",
          "element": "C",
          "coord": [
            0.5364999771118164,
            14.23960018157959,
            4.860300064086914
          ]
        },
        {
          "atom_index": 533,
          "name": "C",
          "element": "C",
          "coord": [
            0.43700000643730164,
            14.130499839782715,
            4.893400192260742
          ]
        },
        {
          "atom_index": 534,
          "name": "O",
          "element": "O",
          "coord": [
            0.3675000071525574,
            14.078300476074219,
            4.805200099945068
          ]
        },
        {
          "atom_index": 535,
          "name": "CB",
          "element": "C",
          "coord": [
            0.47839999198913574,
            14.375399589538574,
            4.897600173950195
          ]
        },
        {
          "atom_index": 536,
          "name": "OG",
          "element": "O",
          "coord": [
            0.4066999852657318,
            14.43179988861084,
            4.788099765777588
          ]
        }
      ]
    },
    {
      "id": "C:73",
      "chain": "C",
      "resseq": 73,
      "icode": "",
      "resname": "LEU",
      "hetflag": " ",
      "sasa": 0.0,
      "atoms": [
        {
          "atom_index": 537,
          "name": "N",
          "element": "N",
          "coord": [
            0.4325000047683716,
            14.095100402832031,
            5.021500110626221
          ]
        },
        {
          "atom_index": 538,
          "name": "CA",
          "element": "C",
          "coord": [
            0.33959999680519104,
            13.993300437927246,
            5.073800086975098
          ]
        },
        {
          "atom_index": 539,
          "name": "C",
          "element": "C",
          "coord": [
            0.2741999924182892,
            14.053299903869629,
            5.199399948120117
          ]
        },
        {
          "atom_index": 540,
          "name": "O",
          "element": "O",
          "coord": [
            0.3434999883174896,
            14.110099792480469,
            5.284299850463867
          ]
        },
        {
          "atom_index": 541,
          "name": "CB",
          "element": "C",
          "coord": [
            0.4180000126361847,
            13.864899635314941,
            5.109300136566162
          ]
        },
        {
          "atom_index": 542,
          "name": "CG",
          "element": "C",
          "coord": [
            0.3538999855518341,
            13.75979995727539,
            5.198699951171875
          ]
        },
        {
          "atom_index": 543,
          "name": "CD1",
          "element": "C",
          "coord": [
            0.2944999933242798,
            13.649700164794922,
            5.114999771118164
          ]
        },
        {
          "atom_index": 544,
          "name": "CD2",
          "element": "C",
          "coord": [
            0.4575999975204468,
            13.704299926757812,
            5.293700218200684
          ]
        }
      ]
    },
    {
      "id": "C:74",
      "chain": "C",
      "resseq": 74,
      "icode": "",
      "resname": "THR",
      "hetflag": " ",
      "sasa": 0.0,
      "atoms": [
        {
          "atom_index": 545,
          "name": "N",
          "element": "N",
          "coord": [
            0.14159999787807465,
            14.049500465393066,
            5.206600189208984
          ]
        },
        {
          "atom_index": 546,
          "name": "CA",
          "element": "C",
          "coord": [
            0.07150000333786011,
            14.110799789428711,
            5.321000099182129
          ]
        },
        {
          "atom_index": 547,
          "name": "C",
          "element": "C",
          "coord": [
            -0.03629999980330467,
            14.022199630737305,
            5.384300231933594
          ]
        },
        {
          "atom_index": 548,
          "name": "O",
          "element": "O",
          "coord": [
            -0.11330000311136246,
            13.954999923706055,
            5.314700126647949
          ]
        },
        {
          "atom_index": 549,
          "name": "CB",
          "element": "C",
          "coord": [
            0.008299999870359898,
            14.249500274658203,
            5.282899856567383
          ]
        },
        {
          "atom_index": 550,
          "name": "OG1",
          "element": "O",
          "coord": [
            0.10999999940395355,
            14.336899757385254,
            5.23390007019043
          ]
        },
        {
          "atom_index": 551,
          "name": "CG2",
          "element": "C",
          "coord": [
            -0.05739999935030937,
            14.313899993896484,
            5.403600215911865
          ]
        }
      ]
    },
    {
      "id": "C:75",
      "chain": "C",
      "resseq": 75,
      "icode": "",
      "resname": "ILE",
      "hetflag": " ",
      "sasa": 0.0,
      "atoms": [
        {
          "atom_index": 552,
          "name": "N",
          "element": "N",
          "coord": [
            -0.03849999979138374,
            14.021300315856934,
            5.5167999267578125
          ]
        },
        {
          "atom_index": 553,
          "name": "CA",
          "element": "C",
          "coord": [
            -0.13689999282360077,
            13.946700096130371,
            5.592299938201904
          ]
        },
        {
          "atom_index": 554,
          "name": "C",
          "element": "C",
          "coord": [
            -0.2303999960422516,
            14.047800064086914,
            5.654399871826172
          ]
        },
        {
          "atom_index": 555,
          "name": "O",
          "element": "O",
          "coord": [
            -0.18479999899864197,
            14.139200210571289,
            5.724800109863281
          ]
        },
        {
          "atom_index": 556,
          "name": "CB",
          "element": "C",
          "coord": [
            -0.0722000002861023,
            13.868900299072266,
            5.706099987030029
          ]
        },
        {
          "atom_index": 557,
          "name": "CG1",
          "element": "C",
          "coord": [
            0.048700001090765,
            13.790499687194824,
            5.656599998474121
          ]
        },
        {
          "atom_index": 558,
          "name": "CG2",
          "element": "C",
          "coord": [
            -0.17329999804496765,
            13.778499603271484,
            5.770999908447266
          ]
        },
        {
          "atom_index": 559,
          "name": "CD1",
          "element": "C",
          "coord": [
            0.17260000109672546,
            13.871899604797363,
            5.645599842071533
          ]
        }
      ]
    },
    {
      "id": "C:76",
      "chain": "C",
      "resseq": 76,
      "icode": "",
      "resname": "SER",
      "hetflag": " ",
      "sasa": 0.09679638594388962,
      "atoms": [
        {
          "atom_index": 560,
          "name": "N",
          "element": "N",
          "coord": [
            -0.35989999771118164,
            14.035499572753906,
            5.625899791717529
          ]
        },
        {
          "atom_index": 561,
          "name": "CA",
          "element": "C",
          "coord": [
            -0.45989999175071716,
            14.128499984741211,
            5.679800033569336
          ]
        },
        {
          "atom_index": 562,
          "name": "C",
          "element": "C",
          "coord": [
            -0.4487000107765198,
            14.144200325012207,
            5.8317999839782715
          ]
        },
        {
          "atom_index": 563,
          "name": "O",
          "element": "O",
          "coord": [
            -0.38499999046325684,
            14.236599922180176,
            5.88070011138916
          ]
        },
        {
          "atom_index": 564,
          "name": "CB",
          "element": "C",
          "coord": [
            -0.6007999777793884,
            14.083700180053711,
            5.641900062561035
          ]
        },
        {
          "atom_index": 565,
          "name": "OG",
          "element": "O",
          "coord": [
            -0.6304000020027161,
            13.954899787902832,
            5.693699836730957
          ]
        }
      ]
    },
    {
      "id": "C:77",
      "chain": "C",
      "resseq": 77,
      "icode": "",
      "resname": "ASN",
      "hetflag": " ",
      "sasa": 2.5236122608184814,
      "atoms": [
        {
          "atom_index": 566,
          "name": "N",
          "element": "N",
          "coord": [
            -0.5056999921798706,
            14.049400329589844,
            5.904699802398682
          ]
        },
        {
          "atom_index": 567,
          "name": "CA",
          "element": "C",
          "coord": [
            -0.5038999915122986,
            14.0516996383667,
            6.0507001876831055
          ]
        },
        {
          "atom_index": 568,
          "name": "C",
          "element": "C",
          "coord": [
            -0.427700012922287,
            13.93019962310791,
            6.104499816894531
          ]
        },
        {
          "atom_index": 569,
          "name": "O",
          "element": "O",
          "coord": [
            -0.47870001196861267,
            13.818499565124512,
            6.102499961853027
          ]
        },
        {
          "atom_index": 570,
          "name": "CB",
          "element": "C",
          "coord": [
            -0.6474999785423279,
            14.052499771118164,
            6.104300022125244
          ]
        },
        {
          "atom_index": 571,
          "name": "CG",
          "element": "C",
          "coord": [
            -0.7513999938964844,
            14.020000457763672,
            5.9953999519348145
          ]
        },
        {
          "atom_index": 572,
          "name": "OD1",
          "element": "O",
          "coord": [
            -0.7973999977111816,
            14.108799934387207,
            5.923600196838379
          ]
        },
        {
          "atom_index": 573,
          "name": "ND2",
          "element": "N",
          "coord": [
            -0.7831000089645386,
            13.89229965209961,
            5.979800224304199
          ]
        }
      ]
    },
    {
      "id": "C:78",
      "chain": "C",
      "resseq": 78,
      "icode": "",
      "resname": "LEU",
      "hetflag": " ",
      "sasa": 0.0,
      "atoms": [
        {
          "atom_index": 574,
          "name": "N",
          "element": "N",
          "coord": [
            -0.30469998717308044,
            13.953499794006348,
            6.151199817657471
          ]
        },
        {
          "atom_index": 575,
          "name": "CA",
          "element": "C",
          "coord": [
            -0.21699999272823334,
            13.84589958190918,
            6.201700210571289
          ]
        },
        {
          "atom_index": 576,
          "name": "C",
          "element": "C",
          "coord": [
            -0.2808000147342682,
            13.760499954223633,
            6.3069000244140625
          ]
        },
        {
          "atom_index": 577,
          "name": "O",
          "element": "O",
          "coord": [
            -0.32330000400543213,
            13.811100006103516,
            6.410699844360352
          ]
        },
        {
          "atom_index": 578,
          "name": "CB",
          "element": "C",
          "coord": [
            -0.08829999715089798,
            13.903800010681152,
            6.260499954223633
          ]
        },
        {
          "atom_index": 579,
          "name": "CG",
          "element": "C",
          "coord": [
            0.017999999225139618,
            13.964200019836426,
            6.1697998046875
          ]
        },
        {
          "atom_index": 580,
          "name": "CD1",
          "element": "C",
          "coord": [
            0.14180000126361847,
            13.991000175476074,
            6.253200054168701
          ]
        },
        {
          "atom_index": 581,
          "name": "CD2",
          "element": "C",
          "coord": [
            0.05079999938607216,
            13.870599746704102,
            6.053899765014648
          ]
        }
      ]
    },
    {
      "id": "C:79",
      "chain": "C",
      "resseq": 79,
      "icode": "",
      "resname": "GLU",
      "hetflag": " ",
      "sasa": 2.774627685546875,
      "atoms": [
        {
          "atom_index": 582,
          "name": "N",
          "element": "N",
          "coord": [
            -0.27869999408721924,
            13.629199981689453,
            6.2845001220703125
          ]
        },
        {
          "atom_index": 583,
          "name": "CA",
          "element": "C",
          "coord": [
            -0.3287999927997589,
            13.532099723815918,
            6.382500171661377
          ]
        },
        {
          "atom_index": 584,
          "name": "C",
          "element": "C",
          "coord": [
            -0.2093999981880188,
            13.4483003616333,
            6.436500072479248
          ]
        },
        {
          "atom_index": 585,
          "name": "O",
          "element": "O",
          "coord": [
            -0.11379999667406082,
            13.422900199890137,
            6.363999843597412
          ]
        },
        {
          "atom_index": 586,
          "name": "CB",
          "element": "C",
          "coord": [
            -0.4350000023841858,
            13.443099975585938,
            6.3196001052856445
          ]
        },
        {
          "atom_index": 587,
          "name": "CG",
          "element": "C",
          "coord": [
            -0.5584999918937683,
            13.519100189208984,
            6.272799968719482
          ]
        },
        {
          "atom_index": 588,
          "name": "CD",
          "element": "C",
          "coord": [
            -0.6879000067710876,
            13.449700355529785,
            6.311200141906738
          ]
        },
        {
          "atom_index": 589,
          "name": "OE1",
          "element": "O",
          "coord": [
            -0.6816999912261963,
            13.34689998626709,
            6.384200096130371
          ]
        },
        {
          "atom_index": 590,
          "name": "OE2",
          "element": "O",
          "coord": [
            -0.796500027179718,
            13.498200416564941,
            6.269400119781494
          ]
        }
      ]
    },
    {
      "id": "C:80",
      "chain": "C",
      "resseq": 80,
      "icode": "",
      "resname": "PRO",
      "hetflag": " ",
      "sasa": 0.29038915038108826,
      "atoms": [
        {
          "atom_index": 591,
          "name": "N",
          "element": "N",
          "coord": [
            -0.22220000624656677,
            13.39330005645752,
            6.558800220489502
          ]
        },
        {
          "atom_index": 592,
          "name": "CA",
          "element": "C",
          "coord": [
            -0.1177000030875206,
            13.31470012664795,
            6.625800132751465
          ]
        },
        {
          "atom_index": 593,
          "name": "C",
          "element": "C",
          "coord": [
            -0.04170000180602074,
            13.212699890136719,
            6.541800022125244
          ]
        },
        {
          "atom_index": 594,
          "name": "O",
          "element": "O",
          "coord": [
            0.06840000301599503,
            13.173500061035156,
            6.577700138092041
          ]
        },
        {
          "atom_index": 595,
          "name": "CB",
          "element": "C",
          "coord": [
            -0.19370000064373016,
            13.245499610900879,
            6.7382001876831055
          ]
        },
        {
          "atom_index": 596,
          "name": "CG",
          "element": "C",
          "coord": [
            -0.33219999074935913,
            13.240099906921387,
            6.690199851989746
          ]
        },
        {
          "atom_index": 597,
          "name": "CD",
          "element": "C",
          "coord": [
            -0.3522000014781952,
            13.37090015411377,
            6.622700214385986
          ]
        }
      ]
    },
    {
      "id": "C:81",
      "chain": "C",
      "resseq": 81,
      "icode": "",
      "resname": "GLU",
      "hetflag": " ",
      "sasa": 1.5772285461425781,
      "atoms": [
        {
          "atom_index": 598,
          "name": "N",
          "element": "N",
          "coord": [
            -0.09740000218153,
            13.173199653625488,
            6.428599834442139
          ]
        },
        {
          "atom_index": 599,
          "name": "CA",
          "element": "C",
          "coord": [
            -0.033900000154972076,
            13.071000099182129,
            6.344200134277344
          ]
        },
        {
          "atom_index": 600,
          "name": "C",
          "element": "C",
          "coord": [
            0.06310000270605087,
            13.130499839782715,
            6.240799903869629
          ]
        },
        {
          "atom_index": 601,
          "name": "O",
          "element": "O",
          "coord": [
            0.16269999742507935,
            13.068599700927734,
            6.205100059509277
          ]
        },
        {
          "atom_index": 602,
          "name": "CB",
          "element": "C",
          "coord": [
            -0.14069999754428864,
            12.987600326538086,
            6.27209997177124
          ]
        },
        {
          "atom_index": 603,
          "name": "CG",
          "element": "C",
          "coord": [
            -0.2572000026702881,
            12.942500114440918,
            6.360799789428711
          ]
        },
        {
          "atom_index": 604,
          "name": "CD",
          "element": "C",
          "coord": [
            -0.353300005197525,
            13.05739974975586,
            6.39709997177124
          ]
        },
        {
          "atom_index": 605,
          "name": "OE1",
          "element": "O",
          "coord": [
            -0.34360000491142273,
            13.165900230407715,
            6.335000038146973
          ]
        },
        {
          "atom_index": 606,
          "name": "OE2",
          "element": "O",
          "coord": [
            -0.43849998712539673,
            13.038000106811523,
            6.48769998550415
          ]
        }
      ]
    },
    {
      "id": "C:82",
      "chain": "C",
      "resseq": 82,
      "icode": "",
      "resname": "ASP",
      "hetflag": " ",
      "sasa": 0.0,
      "atoms": [
        {
          "atom_index": 607,
          "name": "N",
          "element": "N",
          "coord": [
            0.03720000013709068,
            13.253499984741211,
            6.200399875640869
          ]
        },
        {
          "atom_index": 608,
          "name": "CA",
          "element": "C",
          "coord": [
            0.11569999903440475,
            13.318300247192383,
            6.097300052642822
          ]
        },
        {
          "atom_index": 609,
          "name": "C",
          "element": "C",
          "coord": [
            0.25519999861717224,
            13.366299629211426,
            6.143799781799316
          ]
        },
        {
          "atom_index": 610,
          "name": "O",
          "element": "O",
          "coord": [
            0.33070001006126404,
            13.425600051879883,
            6.065199851989746
          ]
        },
        {
          "atom_index": 611,
          "name": "CB",
          "element": "C",
          "coord": [
            0.03610000014305115,
            13.434599876403809,
            6.037700176239014
          ]
        },
        {
          "atom_index": 612,
          "name": "CG",
          "element": "C",
          "coord": [
            -0.10499999672174454,
            13.392999649047852,
            5.993800163269043
          ]
        },
        {
          "atom_index": 613,
          "name": "OD1",
          "element": "O",
          "coord": [
            -0.11670000106096268,
            13.29419994354248,
            5.918499946594238
          ]
        },
        {
          "atom_index": 614,
          "name": "OD2",
          "element": "O",
          "coord": [
            -0.20319999754428864,
            13.458600044250488,
            6.035600185394287
          ]
        }
      ]
    },
    {
      "id": "C:83",
      "chain": "C",
      "resseq": 83,
      "icode": "",
      "resname": "PHE",
      "hetflag": " ",
      "sasa": 0.0,
      "atoms": [
        {
          "atom_index": 615,
          "name": "N",
          "element": "N",
          "coord": [
            0.2892000079154968,
            13.340399742126465,
            6.269999980926514
          ]
        },
        {
          "atom_index": 616,
          "name": "CA",
          "element": "C",
          "coord": [
            0.4189999997615814,
            13.381999969482422,
            6.322800159454346
          ]
        },
        {
          "atom_index": 617,
          "name": "C",
          "element": "C",
          "coord": [
            0.526199996471405,
            13.280699729919434,
            6.288400173187256
          ]
        },
        {
          "atom_index": 618,
          "name": "O",
          "element": "O",
          "coord": [
            0.54830002784729,
            13.184499740600586,
            6.362199783325195
          ]
        },
        {
          "atom_index": 619,
          "name": "CB",
          "element": "C",
          "coord": [
            0.4124999940395355,
            13.402199745178223,
            6.4741997718811035
          ]
        },
        {
          "atom_index": 620,
          "name": "CG",
          "element": "C",
          "coord": [
            0.3416000008583069,
            13.528200149536133,
            6.515900135040283
          ]
        },
        {
          "atom_index": 621,
          "name": "CD1",
          "element": "C",
          "coord": [
            0.20630000531673431,
            13.546099662780762,
            6.4882001876831055
          ]
        },
        {
          "atom_index": 622,
          "name": "CD2",
          "element": "C",
          "coord": [
            0.4090000092983246,
            13.6274995803833,
            6.585400104522705
          ]
        },
        {
          "atom_index": 623,
          "name": "CE1",
          "element": "C",
          "coord": [
            0.14020000398159027,
            13.660200119018555,
            6.529200077056885
          ]
        },
        {
          "atom_index": 624,
          "name": "CE2",
          "element": "C",
          "coord": [
            0.3433000147342682,
            13.741600036621094,
            6.626800060272217
          ]
        },
        {
          "atom_index": 625,
          "name": "CZ",
          "element": "C",
          "coord": [
            0.2087000012397766,
            13.758099555969238,
            6.598800182342529
          ]
        }
      ]
    },
    {
      "id": "C:84",
      "chain": "C",
      "resseq": 84,
      "icode": "",
      "resname": "ALA",
      "hetflag": " ",
      "sasa": 0.0,
      "atoms": [
        {
          "atom_index": 626,
          "name": "N",
          "element": "N",
          "coord": [
            0.5906000137329102,
            13.300700187683105,
            6.174200057983398
          ]
        },
        {
          "atom_index": 627,
          "name": "CA",
          "element": "C",
          "coord": [
            0.6953999996185303,
            13.210200309753418,
            6.128499984741211
          ]
        },
        {
          "atom_index": 628,
          "name": "C",
          "element": "C",
          "coord": [
            0.7937999963760376,
            13.284700393676758,
            6.038599967956543
          ]
        },
        {
          "atom_index": 629,
          "name": "O",
          "element": "O",
          "coord": [
            0.8108999729156494,
            13.405500411987305,
            6.051199913024902
          ]
        },
        {
          "atom_index": 630,
          "name": "CB",
          "element": "C",
          "coord": [
            0.6333000063896179,
            13.091899871826172,
            6.053500175476074
          ]
        }
      ]
    },
    {
      "id": "C:85",
      "chain": "C",
      "resseq": 85,
      "icode": "",
      "resname": "THR",
      "hetflag": " ",
      "sasa": 0.0,
      "atoms": [
        {
          "atom_index": 631,
          "name": "N",
          "element": "N",
          "coord": [
            0.8618000149726868,
            13.211799621582031,
            5.951900005340576
          ]
        },
        {
          "atom_index": 632,
          "name": "CA",
          "element": "C",
          "coord": [
            0.9549000263214111,
            13.272899627685547,
            5.859499931335449
          ]
        },
        {
          "atom_index": 633,
          "name": "C",
          "element": "C",
          "coord": [
            0.9013000130653381,
            13.263400077819824,
            5.71560001373291
          ]
        },
        {
          "atom_index": 634,
          "name": "O",
          "element": "O",
          "coord": [
            0.8574000000953674,
            13.156399726867676,
            5.671800136566162
          ]
        },
        {
          "atom_index": 635,
          "name": "CB",
          "element": "C",
          "coord": [
            1.0942000150680542,
            13.208399772644043,
            5.870299816131592
          ]
        },
        {
          "atom_index": 636,
          "name": "OG1",
          "element": "O",
          "coord": [
            1.0815000534057617,
            13.064599990844727,
            5.883200168609619
          ]
        },
        {
          "atom_index": 637,
          "name": "CG2",
          "element": "C",
          "coord": [
            1.1678999662399292,
            13.263899803161621,
            5.991600036621094
          ]
        }
      ]
    },
    {
      "id": "C:86",
      "chain": "C",
      "resseq": 86,
      "icode": "",
      "resname": "TYR",
      "hetflag": " ",
      "sasa": 0.0,
      "atoms": [
        {
          "atom_index": 638,
          "name": "N",
          "element": "N",
          "coord": [
            0.8912000060081482,
            13.378499984741211,
            5.648600101470947
          ]
        },
        {
          "atom_index": 639,
          "name": "CA",
          "element": "C",
          "coord": [
            0.8393999934196472,
            13.383899688720703,
            5.510799884796143
          ]
        },
        {
          "atom_index": 640,
          "name": "C",
          "element": "C",
          "coord": [
            0.9517999887466431,
            13.399800300598145,
            5.407199859619141
          ]
        },
        {
          "atom_index": 641,
          "name": "O",
          "element": "O",
          "coord": [
            1.0159000158309937,
            13.505000114440918,
            5.39900016784668
          ]
        },
        {
          "atom_index": 642,
          "name": "CB",
          "element": "C",
          "coord": [
            0.7386999726295471,
            13.497400283813477,
            5.496099948883057
          ]
        },
        {
          "atom_index": 643,
          "name": "CG",
          "element": "C",
          "coord": [
            0.6126999855041504,
            13.478400230407715,
            5.576600074768066
          ]
        },
        {
          "atom_index": 644,
          "name": "CD1",
          "element": "C",
          "coord": [
            0.6161999702453613,
            13.476200103759766,
            5.71619987487793
          ]
        },
        {
          "atom_index": 645,
          "name": "CD2",
          "element": "C",
          "coord": [
            0.4887999892234802,
            13.467700004577637,
            5.513700008392334
          ]
        },
        {
          "atom_index": 646,
          "name": "CE1",
          "element": "C",
          "coord": [
            0.4984000027179718,
            13.464400291442871,
            5.791800022125244
          ]
        },
        {
          "atom_index": 647,
          "name": "CE2",
          "element": "C",
          "coord": [
            0.37040001153945923,
            13.456100463867188,
            5.587800025939941
          ]
        },
        {
          "atom_index": 648,
          "name": "CZ",
          "element": "C",
          "coord": [
            0.37599998712539673,
            13.454899787902832,
            5.7266998291015625
          ]
        },
        {
          "atom_index": 649,
          "name": "OH",
          "element": "O",
          "coord": [
            0.25929999351501465,
            13.44789981842041,
            5.800000190734863
          ]
        }
      ]
    },
    {
      "id": "C:87",
      "chain": "C",
      "resseq": 87,
      "icode": "",
      "resname": "TYR",
      "hetflag": " ",
      "sasa": 0.0,
      "atoms": [
        {
          "atom_index": 650,
          "name": "N",
          "element": "N",
          "coord": [
            0.9733999967575073,
            13.295100212097168,
            5.328199863433838
          ]
        },
        {
          "atom_index": 651,
          "name": "CA",
          "element": "C",
          "coord": [
            1.076799988746643,
            13.293999671936035,
            5.226600170135498
          ]
        },
        {
          "atom_index": 652,
          "name": "C",
          "element": "C",
          "coord": [
            1.0200999975204468,
            13.342499732971191,
            5.093699932098389
          ]
        },
        {
          "atom_index": 653,
          "name": "O",
          "element": "O",
          "coord": [
            0.9139999747276306,
            13.297100067138672,
            5.0503997802734375
          ]
        },
        {
          "atom_index": 654,
          "name": "CB",
          "element": "C",
          "coord": [
            1.1339999437332153,
            13.15060043334961,
            5.20989990234375
          ]
        },
        {
          "atom_index": 655,
          "name": "CG",
          "element": "C",
          "coord": [
            1.2274999618530273,
            13.107799530029297,
            5.321400165557861
          ]
        },
        {
          "atom_index": 656,
          "name": "CD1",
          "element": "C",
          "coord": [
            1.177299976348877,
            13.06089973449707,
            5.4430999755859375
          ]
        },
        {
          "atom_index": 657,
          "name": "CD2",
          "element": "C",
          "coord": [
            1.3645000457763672,
            13.128499984741211,
            5.310800075531006
          ]
        },
        {
          "atom_index": 658,
          "name": "CE1",
          "element": "C",
          "coord": [
            1.2619999647140503,
            13.038200378417969,
            5.552800178527832
          ]
        },
        {
          "atom_index": 659,
          "name": "CE2",
          "element": "C",
          "coord": [
            1.4499000310897827,
            13.106599807739258,
            5.4197998046875
          ]
        },
        {
          "atom_index": 660,
          "name": "CZ",
          "element": "C",
          "coord": [
            1.3978999853134155,
            13.062899589538574,
            5.54040002822876
          ]
        },
        {
          "atom_index": 661,
          "name": "OH",
          "element": "O",
          "coord": [
            1.4801000356674194,
            13.053999900817871,
            5.6508002281188965
          ]
        }
      ]
    },
    {
      "id": "C:88",
      "chain": "C",
      "resseq": 88,
      "icode": "",
      "resname": "CYS",
      "hetflag": " ",
      "sasa": 0.0,
      "atoms": [
        {
          "atom_index": 662,
          "name": "N",
          "element": "N",
          "coord": [
            1.0911999940872192,
            13.434200286865234,
            5.0289998054504395
          ]
        },
        {
          "atom_index": 663,
          "name": "CA",
          "element": "C",
          "coord": [
            1.051300048828125,
            13.485600471496582,
            4.8983001708984375
          ]
        },
        {
          "atom_index": 664,
          "name": "C",
          "element": "C",
          "coord": [
            1.1295000314712524,
            13.411600112915039,
            4.7891998291015625
          ]
        },
        {
          "atom_index": 665,
          "name": "O",
          "element": "O",
          "coord": [
            1.2519999742507935,
            13.392600059509277,
            4.801199913024902
          ]
        },
        {
          "atom_index": 666,
          "name": "CB",
          "element": "C",
          "coord": [
            1.080199956893921,
            13.633999824523926,
            4.889900207519531
          ]
        },
        {
          "atom_index": 667,
          "name": "SG",
          "element": "S",
          "coord": [
            1.0561000108718872,
            13.704700469970703,
            4.725299835205078
          ]
        }
      ]
    },
    {
      "id": "C:89",
      "chain": "C",
      "resseq": 89,
      "icode": "",
      "resname": "GLN",
      "hetflag": " ",
      "sasa": 0.0,
      "atoms": [
        {
          "atom_index": 668,
          "name": "N",
          "element": "N",
          "coord": [
            1.0605000257492065,
            13.37339973449707,
            4.68149995803833
          ]
        },
        {
          "atom_index": 669,
          "name": "CA",
          "element": "C",
          "coord": [
            1.124899983406067,
            13.298999786376953,
            4.5721001625061035
          ]
        },
        {
          "atom_index": 670,
          "name": "C",
          "element": "C",
          "coord": [
            1.0949000120162964,
            13.356800079345703,
            4.434100151062012
          ]
        },
        {
          "atom_index": 671,
          "name": "O",
          "element": "O",
          "coord": [
            0.9894000291824341,
            13.413700103759766,
            4.4120001792907715
          ]
        },
        {
          "atom_index": 672,
          "name": "CB",
          "element": "C",
          "coord": [
            1.0830999612808228,
            13.15149974822998,
            4.576099872589111
          ]
        },
        {
          "atom_index": 673,
          "name": "CG",
          "element": "C",
          "coord": [
            1.1497999429702759,
            13.064599990844727,
            4.469600200653076
          ]
        },
        {
          "atom_index": 674,
          "name": "CD",
          "element": "C",
          "coord": [
            1.0509999990463257,
            12.973699569702148,
            4.398200035095215
          ]
        },
        {
          "atom_index": 675,
          "name": "OE1",
          "element": "O",
          "coord": [
            0.9301999807357788,
            12.984700202941895,
            4.416900157928467
          ]
        },
        {
          "atom_index": 676,
          "name": "NE2",
          "element": "N",
          "coord": [
            1.1022000312805176,
            12.886300086975098,
            4.312600135803223
          ]
        }
      ]
    },
    {
      "id": "C:90",
      "chain": "C",
      "resseq": 90,
      "icode": "",
      "resname": "GLN",
      "hetflag": " ",
      "sasa": 0.0,
      "atoms": [
        {
          "atom_index": 677,
          "name": "N",
          "element": "N",
          "coord": [
            1.1864999532699585,
            13.333399772644043,
            4.339799880981445
          ]
        },
        {
          "atom_index": 678,
          "name": "CA",
          "element": "C",
          "coord": [
            1.1717000007629395,
            13.380399703979492,
            4.200699806213379
          ]
        },
        {
          "atom_index": 679,
          "name": "C",
          "element": "C",
          "coord": [
            1.1888999938964844,
            13.262900352478027,
            4.10290002822876
          ]
        },
        {
          "atom_index": 680,
          "name": "O",
          "element": "O",
          "coord": [
            1.2414000034332275,
            13.158300399780273,
            4.140500068664551
          ]
        },
        {
          "atom_index": 681,
          "name": "CB",
          "element": "C",
          "coord": [
            1.2777999639511108,
            13.489500045776367,
            4.171500205993652
          ]
        },
        {
          "atom_index": 682,
          "name": "CG",
          "element": "C",
          "coord": [
            1.3437000513076782,
            13.48270034790039,
            4.031899929046631
          ]
        },
        {
          "atom_index": 683,
          "name": "CD",
          "element": "C",
          "coord": [
            1.4532999992370605,
            13.37559986114502,
            4.021500110626221
          ]
        },
        {
          "atom_index": 684,
          "name": "OE1",
          "element": "O",
          "coord": [
            1.511299967765808,
            13.333200454711914,
            4.122099876403809
          ]
        },
        {
          "atom_index": 685,
          "name": "NE2",
          "element": "N",
          "coord": [
            1.4850000143051147,
            13.33650016784668,
            3.8991000652313232
          ]
        }
      ]
    },
    {
      "id": "C:91",
      "chain": "C",
      "resseq": 91,
      "icode": "",
      "resname": "TYR",
      "hetflag": " ",
      "sasa": 0.0,
      "atoms": [
        {
          "atom_index": 686,
          "name": "N",
          "element": "N",
          "coord": [
            1.142300009727478,
            13.279000282287598,
            3.979099988937378
          ]
        },
        {
          "atom_index": 687,
          "name": "CA",
          "element": "C",
          "coord": [
            1.162500023841858,
            13.175000190734863,
            3.8780999183654785
          ]
        },
        {
          "atom_index": 688,
          "name": "C",
          "element": "C",
          "coord": [
            1.1694999933242798,
            13.22029972076416,
            3.7328999042510986
          ]
        },
        {
          "atom_index": 689,
          "name": "O",
          "element": "O",
          "coord": [
            1.1026999950408936,
            13.163700103759766,
            3.6445999145507812
          ]
        },
        {
          "atom_index": 690,
          "name": "CB",
          "element": "C",
          "coord": [
            1.0666999816894531,
            13.05459976196289,
            3.896399974822998
          ]
        },
        {
          "atom_index": 691,
          "name": "CG",
          "element": "C",
          "coord": [
            0.9203000068664551,
            13.07859992980957,
            3.86299991607666
          ]
        },
        {
          "atom_index": 692,
          "name": "CD1",
          "element": "C",
          "coord": [
            0.8421000242233276,
            13.164199829101562,
            3.9410998821258545
          ]
        },
        {
          "atom_index": 693,
          "name": "CD2",
          "element": "C",
          "coord": [
            0.8557999730110168,
            13.001500129699707,
            3.765399932861328
          ]
        },
        {
          "atom_index": 694,
          "name": "CE1",
          "element": "C",
          "coord": [
            0.7026000022888184,
            13.171099662780762,
            3.924299955368042
          ]
        },
        {
          "atom_index": 695,
          "name": "CE2",
          "element": "C",
          "coord": [
            0.7171000242233276,
            13.007699966430664,
            3.748300075531006
          ]
        },
        {
          "atom_index": 696,
          "name": "CZ",
          "element": "C",
          "coord": [
            0.6413000226020813,
            13.092399597167969,
            3.8287999629974365
          ]
        },
        {
          "atom_index": 697,
          "name": "OH",
          "element": "O",
          "coord": [
            0.5045999884605408,
            13.093500137329102,
            3.818000078201294
          ]
        }
      ]
    },
    {
      "id": "C:92",
      "chain": "C",
      "resseq": 92,
      "icode": "",
      "resname": "SER",
      "hetflag": " ",
      "sasa": 0.09458957612514496,
      "atoms": [
        {
          "atom_index": 698,
          "name": "N",
          "element": "N",
          "coord": [
            1.252500057220459,
            13.321100234985352,
            3.7079999446868896
          ]
        },
        {
          "atom_index": 699,
          "name": "CA",
          "element": "C",
          "coord": [
            1.277899980545044,
            13.367199897766113,
            3.572000026702881
          ]
        },
        {
          "atom_index": 700,
          "name": "C",
          "element": "C",
          "coord": [
            1.4026000499725342,
            13.292799949645996,
            3.521699905395508
          ]
        },
        {
          "atom_index": 701,
          "name": "O",
          "element": "O",
          "coord": [
            1.3919999599456787,
            13.196200370788574,
            3.4481000900268555
          ]
        },
        {
          "atom_index": 702,
          "name": "CB",
          "element": "C",
          "coord": [
            1.299399971961975,
            13.51990032196045,
            3.569200038909912
          ]
        },
        {
          "atom_index": 703,
          "name": "OG",
          "element": "O",
          "coord": [
            1.3812999725341797,
            13.562600135803223,
            3.677500009536743
          ]
        }
      ]
    },
    {
      "id": "C:93",
      "chain": "C",
      "resseq": 93,
      "icode": "",
      "resname": "LYS",
      "hetflag": " ",
      "sasa": 1.6941161155700684,
      "atoms": [
        {
          "atom_index": 704,
          "name": "N",
          "element": "N",
          "coord": [
            1.5192999839782715,
            13.33489990234375,
            3.5683000087738037
          ]
        },
        {
          "atom_index": 705,
          "name": "CA",
          "element": "C",
          "coord": [
            1.6432000398635864,
            13.266599655151367,
            3.5348000526428223
          ]
        },
        {
          "atom_index": 706,
          "name": "C",
          "element": "C",
          "coord": [
            1.6434999704360962,
            13.138899803161621,
            3.6166000366210938
          ]
        },
        {
          "atom_index": 707,
          "name": "O",
          "element": "O",
          "coord": [
            1.624500036239624,
            13.144100189208984,
            3.7381999492645264
          ]
        },
        {
          "atom_index": 708,
          "name": "CB",
          "element": "C",
          "coord": [
            1.763800024986267,
            13.353599548339844,
            3.5722999572753906
          ]
        },
        {
          "atom_index": 709,
          "name": "CG",
          "element": "C",
          "coord": [
            1.8969999551773071,
            13.304800033569336,
            3.515500068664551
          ]
        },
        {
          "atom_index": 710,
          "name": "CD",
          "element": "C",
          "coord": [
            2.0111000537872314,
            13.396499633789062,
            3.5562000274658203
          ]
        },
        {
          "atom_index": 711,
          "name": "CE",
          "element": "C",
          "coord": [
            1.98989999294281,
            13.5378999710083,
            3.504199981689453
          ]
        },
        {
          "atom_index": 712,
          "name": "NZ",
          "element": "N",
          "coord": [
            2.088900089263916,
            13.633000373840332,
            3.560699939727783
          ]
        }
      ]
    },
    {
      "id": "C:94",
      "chain": "C",
      "resseq": 94,
      "icode": "",
      "resname": "PHE",
      "hetflag": " ",
      "sasa": 0.0,
      "atoms": [
        {
          "atom_index": 713,
          "name": "N",
          "element": "N",
          "coord": [
            1.6734999418258667,
            13.025400161743164,
            3.5525999069213867
          ]
        },
        {
          "atom_index": 714,
          "name": "CA",
          "element": "C",
          "coord": [
            1.664199948310852,
            12.896100044250488,
            3.6214001178741455
          ]
        },
        {
          "atom_index": 715,
          "name": "C",
          "element": "C",
          "coord": [
            1.7333999872207642,
            12.879899978637695,
            3.752700090408325
          ]
        },
        {
          "atom_index": 716,
          "name": "O",
          "element": "O",
          "coord": [
            1.6948000192642212,
            12.793399810791016,
            3.8310999870300293
          ]
        },
        {
          "atom_index": 717,
          "name": "CB",
          "element": "C",
          "coord": [
            1.6914000511169434,
            12.776900291442871,
            3.5313000679016113
          ]
        },
        {
          "atom_index": 718,
          "name": "CG",
          "element": "C",
          "coord": [
            1.6161999702453613,
            12.652999877929688,
            3.573199987411499
          ]
        },
        {
          "atom_index": 719,
          "name": "CD1",
          "element": "C",
          "coord": [
            1.4769999980926514,
            12.647700309753418,
            3.5622000694274902
          ]
        },
        {
          "atom_index": 720,
          "name": "CD2",
          "element": "C",
          "coord": [
            1.6815999746322632,
            12.546699523925781,
            3.6321001052856445
          ]
        },
        {
          "atom_index": 721,
          "name": "CE1",
          "element": "C",
          "coord": [
            1.4050999879837036,
            12.537300109863281,
            3.609800100326538
          ]
        },
        {
          "atom_index": 722,
          "name": "CE2",
          "element": "C",
          "coord": [
            1.6100000143051147,
            12.436400413513184,
            3.680000066757202
          ]
        },
        {
          "atom_index": 723,
          "name": "CZ",
          "element": "C",
          "coord": [
            1.4716999530792236,
            12.432499885559082,
            3.6684000492095947
          ]
        }
      ]
    },
    {
      "id": "C:95",
      "chain": "C",
      "resseq": 95,
      "icode": "",
      "resname": "PRO",
      "hetflag": " ",
      "sasa": 0.0,
      "atoms": [
        {
          "atom_index": 724,
          "name": "N",
          "element": "N",
          "coord": [
            1.848099946975708,
            12.946999549865723,
            3.7725000381469727
          ]
        },
        {
          "atom_index": 725,
          "name": "CA",
          "element": "C",
          "coord": [
            1.905400037765503,
            12.92609977722168,
            3.905400037765503
          ]
        },
        {
          "atom_index": 726,
          "name": "C",
          "element": "C",
          "coord": [
            1.8079999685287476,
            12.982399940490723,
            4.010700225830078
          ]
        },
        {
          "atom_index": 727,
          "name": "O",
          "element": "O",
          "coord": [
            1.8080999851226807,
            13.102800369262695,
            4.038300037384033
          ]
        },
        {
          "atom_index": 728,
          "name": "CB",
          "element": "C",
          "coord": [
            2.034600019454956,
            13.005999565124512,
            3.899399995803833
          ]
        },
        {
          "atom_index": 729,
          "name": "CG",
          "element": "C",
          "coord": [
            2.079200029373169,
            12.987600326538086,
            3.7588999271392822
          ]
        },
        {
          "atom_index": 730,
          "name": "CD",
          "element": "C",
          "coord": [
            1.9500000476837158,
            12.993499755859375,
            3.676500082015991
          ]
        }
      ]
    },
    {
      "id": "C:96",
      "chain": "C",
      "resseq": 96,
      "icode": "",
      "resname": "TRP",
      "hetflag": " ",
      "sasa": 0.0,
      "atoms": [
        {
          "atom_index": 731,
          "name": "N",
          "element": "N",
          "coord": [
            1.7116999626159668,
            12.898200035095215,
            4.051000118255615
          ]
        },
        {
          "atom_index": 732,
          "name": "CA",
          "element": "C",
          "coord": [
            1.6114000082015991,
            12.93690013885498,
            4.148399829864502
          ]
        },
        {
          "atom_index": 733,
          "name": "C",
          "element": "C",
          "coord": [
            1.6806000471115112,
            12.985699653625488,
            4.2733001708984375
          ]
        },
        {
          "atom_index": 734,
          "name": "O",
          "element": "O",
          "coord": [
            1.7762999534606934,
            12.923100471496582,
            4.322199821472168
          ]
        },
        {
          "atom_index": 735,
          "name": "CB",
          "element": "C",
          "coord": [
            1.5176000595092773,
            12.81980037689209,
            4.180099964141846
          ]
        },
        {
          "atom_index": 736,
          "name": "CG",
          "element": "C",
          "coord": [
            1.4363000392913818,
            12.774100303649902,
            4.061699867248535
          ]
        },
        {
          "atom_index": 737,
          "name": "CD1",
          "element": "C",
          "coord": [
            1.4365999698638916,
            12.828100204467773,
            3.935699939727783
          ]
        },
        {
          "atom_index": 738,
          "name": "CD2",
          "element": "C",
          "coord": [
            1.3493000268936157,
            12.660699844360352,
            4.0559000968933105
          ]
        },
        {
          "atom_index": 739,
          "name": "NE1",
          "element": "N",
          "coord": [
            1.3566999435424805,
            12.753800392150879,
            3.8515000343322754
          ]
        },
        {
          "atom_index": 740,
          "name": "CE2",
          "element": "C",
          "coord": [
            1.3020999431610107,
            12.650400161743164,
            3.9223999977111816
          ]
        },
        {
          "atom_index": 741,
          "name": "CE3",
          "element": "C",
          "coord": [
            1.3073999881744385,
            12.565899848937988,
            4.149400234222412
          ]
        },
        {
          "atom_index": 742,
          "name": "CZ2",
          "element": "C",
          "coord": [
            1.2161999940872192,
            12.549300193786621,
            3.8810999393463135
          ]
        },
        {
          "atom_index": 743,
          "name": "CZ3",
          "element": "C",
          "coord": [
            1.22160005569458,
            12.464900016784668,
            4.107900142669678
          ]
        },
        {
          "atom_index": 744,
          "name": "CH2",
          "element": "C",
          "coord": [
            1.1770999431610107,
            12.45740032196045,
            3.9748001098632812
          ]
        }
      ]
    },
    {
      "id": "C:97",
      "chain": "C",
      "resseq": 97,
      "icode": "",
      "resname": "THR",
      "hetflag": " ",
      "sasa": 0.0,
      "atoms": [
        {
          "atom_index": 745,
          "name": "N",
          "element": "N",
          "coord": [
            1.6416000127792358,
            13.104399681091309,
            4.31689977645874
          ]
        },
        {
          "atom_index": 746,
          "name": "CA",
          "element": "C",
          "coord": [
            1.701200008392334,
            13.166399955749512,
            4.432600021362305
          ]
        },
        {
          "atom_index": 747,
          "name": "C",
          "element": "C",
          "coord": [
            1.5961999893188477,
            13.210700035095215,
            4.53439998626709
          ]
        },
        {
          "atom_index": 748,
          "name": "O",
          "element": "O",
          "coord": [
            1.4850000143051147,
            13.252099990844727,
            4.498000144958496
          ]
        },
        {
          "atom_index": 749,
          "name": "CB",
          "element": "C",
          "coord": [
            1.78410005569458,
            13.288000106811523,
            4.3907999992370605
          ]
        },
        {
          "atom_index": 750,
          "name": "OG1",
          "element": "O",
          "coord": [
            1.7807999849319458,
            13.30090045928955,
            4.247900009155273
          ]
        },
        {
          "atom_index": 751,
          "name": "CG2",
          "element": "C",
          "coord": [
            1.9284000396728516,
            13.272700309753418,
            4.436800003051758
          ]
        }
      ]
    },
    {
      "id": "C:98",
      "chain": "C",
      "resseq": 98,
      "icode": "",
      "resname": "PHE",
      "hetflag": " ",
      "sasa": 0.0,
      "atoms": [
        {
          "atom_index": 752,
          "name": "N",
          "element": "N",
          "coord": [
            1.6270999908447266,
            13.18910026550293,
            4.661099910736084
          ]
        },
        {
          "atom_index": 753,
          "name": "CA",
          "element": "C",
          "coord": [
            1.5413999557495117,
            13.2322998046875,
            4.768700122833252
          ]
        },
        {
          "atom_index": 754,
          "name": "C",
          "element": "C",
          "coord": [
            1.6136000156402588,
            13.345399856567383,
            4.839000225067139
          ]
        },
        {
          "atom_index": 755,
          "name": "O",
          "element": "O",
          "coord": [
            1.7336000204086304,
            13.33650016784668,
            4.865799903869629
          ]
        },
        {
          "atom_index": 756,
          "name": "CB",
          "element": "C",
          "coord": [
            1.5170999765396118,
            13.118000030517578,
            4.86899995803833
          ]
        },
        {
          "atom_index": 757,
          "name": "CG",
          "element": "C",
          "coord": [
            1.4572999477386475,
            12.994799613952637,
            4.808199882507324
          ]
        },
        {
          "atom_index": 758,
          "name": "CD1",
          "element": "C",
          "coord": [
            1.319700002670288,
            12.9822998046875,
            4.794400215148926
          ]
        },
        {
          "atom_index": 759,
          "name": "CD2",
          "element": "C",
          "coord": [
            1.5389000177383423,
            12.887399673461914,
            4.770899772644043
          ]
        },
        {
          "atom_index": 760,
          "name": "CE1",
          "element": "C",
          "coord": [
            1.2633999586105347,
            12.864700317382812,
            4.744999885559082
          ]
        },
        {
          "atom_index": 761,
          "name": "CE2",
          "element": "C",
          "coord": [
            1.4840999841690063,
            12.76930046081543,
            4.72130012512207
          ]
        },
        {
          "atom_index": 762,
          "name": "CZ",
          "element": "C",
          "coord": [
            1.3463000059127808,
            12.757399559020996,
            4.7083001136779785
          ]
        }
      ]
    },
    {
      "id": "C:99",
      "chain": "C",
      "resseq": 99,
      "icode": "",
      "resname": "GLY",
      "hetflag": " ",
      "sasa": 0.0,
      "atoms": [
        {
          "atom_index": 763,
          "name": "N",
          "element": "N",
          "coord": [
            1.544100046157837,
            13.45479965209961,
            4.860899925231934
          ]
        },
        {
          "atom_index": 764,
          "name": "CA",
          "element": "C",
          "coord": [
            1.6047999858856201,
            13.565099716186523,
            4.93179988861084
          ]
        },
        {
          "atom_index": 765,
          "name": "C",
          "element": "C",
          "coord": [
            1.5702999830245972,
            13.554699897766113,
            5.078700065612793
          ]
        },
        {
          "atom_index": 766,
          "name": "O",
          "element": "O",
          "coord": [
            1.4523999691009521,
            13.564200401306152,
            5.114299774169922
          ]
        }
      ]
    },
    {
      "id": "C:100",
      "chain": "C",
      "resseq": 100,
      "icode": "",
      "resname": "GLY",
      "hetflag": " ",
      "sasa": 0.0,
      "atoms": [
        {
          "atom_index": 767,
          "name": "N",
          "element": "N",
          "coord": [
            1.670799970626831,
            13.523200035095215,
            5.162199974060059
          ]
        },
        {
          "atom_index": 768,
          "name": "CA",
          "element": "C",
          "coord": [
            1.6490999460220337,
            13.509900093078613,
            5.307000160217285
          ]
        },
        {
          "atom_index": 769,
          "name": "C",
          "element": "C",
          "coord": [
            1.5125000476837158,
            13.559000015258789,
            5.355299949645996
          ]
        },
        {
          "atom_index": 770,
          "name": "O",
          "element": "O",
          "coord": [
            1.4844000339508057,
            13.678500175476074,
            5.354000091552734
          ]
        }
      ]
    },
    {
      "id": "C:101",
      "chain": "C",
      "resseq": 101,
      "icode": "",
      "resname": "GLY",
      "hetflag": " ",
      "sasa": 0.0,
      "atoms": [
        {
          "atom_index": 771,
          "name": "N",
          "element": "N",
          "coord": [
            1.4284000396728516,
            13.465700149536133,
            5.397600173950195
          ]
        },
        {
          "atom_index": 772,
          "name": "CA",
          "element": "C",
          "coord": [
            1.294700026512146,
            13.500399589538574,
            5.440299987792969
          ]
        },
        {
          "atom_index": 773,
          "name": "C",
          "element": "C",
          "coord": [
            1.2861000299453735,
            13.607999801635742,
            5.547599792480469
          ]
        },
        {
          "atom_index": 774,
          "name": "O",
          "element": "O",
          "coord": [
            1.3874000310897827,
            13.652700424194336,
            5.6020002365112305
          ]
        }
      ]
    },
    {
      "id": "C:102",
      "chain": "C",
      "resseq": 102,
      "icode": "",
      "resname": "THR",
      "hetflag": " ",
      "sasa": 0.0,
      "atoms": [
        {
          "atom_index": 775,
          "name": "N",
          "element": "N",
          "coord": [
            1.1638000011444092,
            13.648900032043457,
            5.578199863433838
          ]
        },
        {
          "atom_index": 776,
          "name": "CA",
          "element": "C",
          "coord": [
            1.1399999856948853,
            13.748200416564941,
            5.680500030517578
          ]
        },
        {
          "atom_index": 777,
          "name": "C",
          "element": "C",
          "coord": [
            1.073199987411499,
            13.684499740600586,
            5.80210018157959
          ]
        },
        {
          "atom_index": 778,
          "name": "O",
          "element": "O",
          "coord": [
            0.9660999774932861,
            13.622400283813477,
            5.790299892425537
          ]
        },
        {
          "atom_index": 779,
          "name": "CB",
          "element": "C",
          "coord": [
            1.0504000186920166,
            13.859199523925781,
            5.628900051116943
          ]
        },
        {
          "atom_index": 780,
          "name": "OG1",
          "element": "O",
          "coord": [
            1.1207000017166138,
            13.93649959564209,
            5.531499862670898
          ]
        },
        {
          "atom_index": 781,
          "name": "CG2",
          "element": "C",
          "coord": [
            1.0069999694824219,
            13.94789981842041,
            5.741199970245361
          ]
        }
      ]
    },
    {
      "id": "C:103",
      "chain": "C",
      "resseq": 103,
      "icode": "",
      "resname": "LYS",
      "hetflag": " ",
      "sasa": 0.0,
      "atoms": [
        {
          "atom_index": 782,
          "name": "N",
          "element": "N",
          "coord": [
            1.1390999555587769,
            13.694100379943848,
            5.917399883270264
          ]
        },
        {
          "atom_index": 783,
          "name": "CA",
          "element": "C",
          "coord": [
            1.0848000049591064,
            13.640700340270996,
            6.041600227355957
          ]
        },
        {
          "atom_index": 784,
          "name": "C",
          "element": "C",
          "coord": [
            0.97079998254776,
            13.732099533081055,
            6.091300010681152
          ]
        },
        {
          "atom_index": 785,
          "name": "O",
          "element": "O",
          "coord": [
            0.9807999730110168,
            13.856200218200684,
            6.084199905395508
          ]
        },
        {
          "atom_index": 786,
          "name": "CB",
          "element": "C",
          "coord": [
            1.195099949836731,
            13.63129997253418,
            6.14870023727417
          ]
        },
        {
          "atom_index": 787,
          "name": "CG",
          "element": "C",
          "coord": [
            1.3157000541687012,
            13.542400360107422,
            6.109499931335449
          ]
        },
        {
          "atom_index": 788,
          "name": "CD",
          "element": "C",
          "coord": [
            1.4436999559402466,
            13.574399948120117,
            6.1940999031066895
          ]
        },
        {
          "atom_index": 789,
          "name": "CE",
          "element": "C",
          "coord": [
            1.4258999824523926,
            13.537799835205078,
            6.342100143432617
          ]
        },
        {
          "atom_index": 790,
          "name": "NZ",
          "element": "N",
          "coord": [
            1.5232000350952148,
            13.609100341796875,
            6.431000232696533
          ]
        }
      ]
    },
    {
      "id": "C:104",
      "chain": "C",
      "resseq": 104,
      "icode": "",
      "resname": "LEU",
      "hetflag": " ",
      "sasa": 0.0,
      "atoms": [
        {
          "atom_index": 791,
          "name": "N",
          "element": "N",
          "coord": [
            0.8616999983787537,
            13.670499801635742,
            6.136000156402588
          ]
        },
        {
          "atom_index": 792,
          "name": "CA",
          "element": "C",
          "coord": [
            0.7459999918937683,
            13.743499755859375,
            6.18720006942749
          ]
        },
        {
          "atom_index": 793,
          "name": "C",
          "element": "C",
          "coord": [
            0.7171000242233276,
            13.70009994506836,
            6.332399845123291
          ]
        },
        {
          "atom_index": 794,
          "name": "O",
          "element": "O",
          "coord": [
            0.6272000074386597,
            13.619400024414062,
            6.3572998046875
          ]
        },
        {
          "atom_index": 795,
          "name": "CB",
          "element": "C",
          "coord": [
            0.6255000233650208,
            13.715499877929688,
            6.0980000495910645
          ]
        },
        {
          "atom_index": 796,
          "name": "CG",
          "element": "C",
          "coord": [
            0.49410000443458557,
            13.779600143432617,
            6.134399890899658
          ]
        },
        {
          "atom_index": 797,
          "name": "CD1",
          "element": "C",
          "coord": [
            0.5131999850273132,
            13.925600051879883,
            6.161099910736084
          ]
        },
        {
          "atom_index": 798,
          "name": "CD2",
          "element": "C",
          "coord": [
            0.3977999985218048,
            13.758199691772461,
            6.023200035095215
          ]
        }
      ]
    },
    {
      "id": "C:105",
      "chain": "C",
      "resseq": 105,
      "icode": "",
      "resname": "GLU",
      "hetflag": " ",
      "sasa": 0.0,
      "atoms": [
        {
          "atom_index": 799,
          "name": "N",
          "element": "N",
          "coord": [
            0.7853000164031982,
            13.762900352478027,
            6.427700042724609
          ]
        },
        {
          "atom_index": 800,
          "name": "CA",
          "element": "C",
          "coord": [
            0.7739999890327454,
            13.722800254821777,
            6.568399906158447
          ]
        },
        {
          "atom_index": 801,
          "name": "C",
          "element": "C",
          "coord": [
            0.670199990272522,
            13.798199653625488,
            6.651899814605713
          ]
        },
        {
          "atom_index": 802,
          "name": "O",
          "element": "O",
          "coord": [
            0.6222000122070312,
            13.905500411987305,
            6.613100051879883
          ]
        },
        {
          "atom_index": 803,
          "name": "CB",
          "element": "C",
          "coord": [
            0.9104999899864197,
            13.7298002243042,
            6.63700008392334
          ]
        },
        {
          "atom_index": 804,
          "name": "CG",
          "element": "C",
          "coord": [
            0.9699000120162964,
            13.869099617004395,
            6.643700122833252
          ]
        },
        {
          "atom_index": 805,
          "name": "CD",
          "element": "C",
          "coord": [
            1.083899974822998,
            13.878600120544434,
            6.7434000968933105
          ]
        },
        {
          "atom_index": 806,
          "name": "OE1",
          "element": "O",
          "coord": [
            1.1904000043869019,
            13.816399574279785,
            6.718900203704834
          ]
        },
        {
          "atom_index": 807,
          "name": "OE2",
          "element": "O",
          "coord": [
            1.066499948501587,
            13.947199821472168,
            6.847700119018555
          ]
        }
      ]
    },
    {
      "id": "C:106",
      "chain": "C",
      "resseq": 106,
      "icode": "",
      "resname": "ILE",
      "hetflag": " ",
      "sasa": 0.0,
      "atoms": [
        {
          "atom_index": 808,
          "name": "N",
          "element": "N",
          "coord": [
            0.6432999968528748,
            13.74489974975586,
            6.771200180053711
          ]
        },
        {
          "atom_index": 809,
          "name": "CA",
          "element": "C",
          "coord": [
            0.5479000210762024,
            13.80370044708252,
            6.86359977722168
          ]
        },
        {
          "atom_index": 810,
          "name": "C",
          "element": "C",
          "coord": [
            0.6083999872207642,
            13.921500205993652,
            6.938600063323975
          ]
        },
        {
          "atom_index": 811,
          "name": "O",
          "element": "O",
          "coord": [
            0.7163000106811523,
            13.910300254821777,
            6.996099948883057
          ]
        },
        {
          "atom_index": 812,
          "name": "CB",
          "element": "C",
          "coord": [
            0.5001999735832214,
            13.701800346374512,
            6.964200019836426
          ]
        },
        {
          "atom_index": 813,
          "name": "CG1",
          "element": "C",
          "coord": [
            0.42910000681877136,
            13.587900161743164,
            6.8927998542785645
          ]
        },
        {
          "atom_index": 814,
          "name": "CG2",
          "element": "C",
          "coord": [
            0.40959998965263367,
            13.76710033416748,
            7.066500186920166
          ]
        },
        {
          "atom_index": 815,
          "name": "CD1",
          "element": "C",
          "coord": [
            0.388700008392334,
            13.475199699401855,
            6.983099937438965
          ]
        }
      ]
    },
    {
      "id": "C:107",
      "chain": "C",
      "resseq": 107,
      "icode": "",
      "resname": "LYS",
      "hetflag": " ",
      "sasa": 0.09679638594388962,
      "atoms": [
        {
          "atom_index": 816,
          "name": "N",
          "element": "N",
          "coord": [
            0.5404999852180481,
            14.035799980163574,
            6.933499813079834
          ]
        },
        {
          "atom_index": 817,
          "name": "CA",
          "element": "C",
          "coord": [
            0.5874999761581421,
            14.156200408935547,
            7.000999927520752
          ]
        },
        {
          "atom_index": 818,
          "name": "C",
          "element": "C",
          "coord": [
            0.5408999919891357,
            14.157500267028809,
            7.145999908447266
          ]
        },
        {
          "atom_index": 819,
          "name": "O",
          "element": "O",
          "coord": [
            0.42080000042915344,
            14.158900260925293,
            7.173799991607666
          ]
        },
        {
          "atom_index": 820,
          "name": "CB",
          "element": "C",
          "coord": [
            0.5374000072479248,
            14.281499862670898,
            6.927299976348877
          ]
        },
        {
          "atom_index": 821,
          "name": "CG",
          "element": "C",
          "coord": [
            0.5841000080108643,
            14.413900375366211,
            6.987400054931641
          ]
        },
        {
          "atom_index": 822,
          "name": "CD",
          "element": "C",
          "coord": [
            0.7361000180244446,
            14.428400039672852,
            6.978000164031982
          ]
        },
        {
          "atom_index": 823,
          "name": "CE",
          "element": "C",
          "coord": [
            0.781499981880188,
            14.574600219726562,
            6.999599933624268
          ]
        },
        {
          "atom_index": 824,
          "name": "NZ",
          "element": "N",
          "coord": [
            0.9265000224113464,
            14.594400405883789,
            6.96560001373291
          ]
        }
      ]
    },
    {
      "id": "C:108",
      "chain": "C",
      "resseq": 108,
      "icode": "",
      "resname": "ARG",
      "hetflag": " ",
      "sasa": 1.0445117950439453,
      "atoms": [
        {
          "atom_index": 825,
          "name": "N",
          "element": "N",
          "coord": [
            0.6363999843597412,
            14.157299995422363,
            7.2382001876831055
          ]
        },
        {
          "atom_index": 826,
          "name": "CA",
          "element": "C",
          "coord": [
            0.6050999760627747,
            14.156399726867676,
            7.381499767303467
          ]
        },
        {
          "atom_index": 827,
          "name": "C",
          "element": "C",
          "coord": [
            0.666100025177002,
            14.275099754333496,
            7.4527997970581055
          ]
        },
        {
          "atom_index": 828,
          "name": "O",
          "element": "O",
          "coord": [
            0.7645999789237976,
            14.331399917602539,
            7.407299995422363
          ]
        },
        {
          "atom_index": 829,
          "name": "CB",
          "element": "C",
          "coord": [
            0.6553000211715698,
            14.026700019836426,
            7.446899890899658
          ]
        },
        {
          "atom_index": 830,
          "name": "CG",
          "element": "C",
          "coord": [
            0.6162999868392944,
            14.012399673461914,
            7.594399929046631
          ]
        },
        {
          "atom_index": 831,
          "name": "CD",
          "element": "C",
          "coord": [
            0.7321000099182129,
            13.96310043334961,
            7.679100036621094
          ]
        },
        {
          "atom_index": 832,
          "name": "NE",
          "element": "N",
          "coord": [
            0.708299994468689,
            13.988699913024902,
            7.820799827575684
          ]
        },
        {
          "atom_index": 833,
          "name": "CZ",
          "element": "C",
          "coord": [
            0.635699987411499,
            13.910200119018555,
            7.9004998207092285
          ]
        },
        {
          "atom_index": 834,
          "name": "NH1",
          "element": "N",
          "coord": [
            0.5803999900817871,
            13.799099922180176,
            7.852799892425537
          ]
        },
        {
          "atom_index": 835,
          "name": "NH2",
          "element": "N",
          "coord": [
            0.6128000020980835,
            13.945899963378906,
            8.02649974822998
          ]
        }
      ]
    },
    {
      "id": "C:109",
      "chain": "C",
      "resseq": 109,
      "icode": "",
      "resname": "ALA",
      "hetflag": " ",
      "sasa": 3.1297497749328613,
      "atoms": [
        {
          "atom_index": 836,
          "name": "N",
          "element": "N",
          "coord": [
            0.6075000166893005,
            14.312199592590332,
            7.565899848937988
          ]
        },
        {
          "atom_index": 837,
          "name": "CA",
          "element": "C",
          "coord": [
            0.6599000096321106,
            14.422200202941895,
            7.646399974822998
          ]
        },
        {
          "atom_index": 838,
          "name": "C",
          "element": "C",
          "coord": [
            0.7919999957084656,
            14.38070011138916,
            7.7067999839782715
          ]
        },
        {
          "atom_index": 839,
          "name": "O",
          "element": "O",
          "coord": [
            0.7955999970436096,
            14.305800437927246,
            7.802599906921387
          ]
        },
        {
          "atom_index": 840,
          "name": "CB",
          "element": "C",
          "coord": [
            0.5609999895095825,
            14.459400177001953,
            7.755899906158447
          ]
        }
      ]
    },
    {
      "id": "C:110",
      "chain": "C",
      "resseq": 110,
      "icode": "",
      "resname": "ASP",
      "hetflag": " ",
      "sasa": 0.0630597174167633,
      "atoms": [
        {
          "atom_index": 841,
          "name": "N",
          "element": "N",
          "coord": [
            0.8999999761581421,
            14.425600051879883,
            7.646200180053711
          ]
        },
        {
          "atom_index": 842,
          "name": "CA",
          "element": "C",
          "coord": [
            1.0348000526428223,
            14.390800476074219,
            7.690800189971924
          ]
        },
        {
          "atom_index": 843,
          "name": "C",
          "element": "C",
          "coord": [
            1.0520000457763672,
            14.378800392150879,
            7.842899799346924
          ]
        },
        {
          "atom_index": 844,
          "name": "O",
          "element": "O",
          "coord": [
            0.9749000072479248,
            14.435600280761719,
            7.920400142669678
          ]
        },
        {
          "atom_index": 845,
          "name": "CB",
          "element": "C",
          "coord": [
            1.1367000341415405,
            14.48900032043457,
            7.633600234985352
          ]
        },
        {
          "atom_index": 846,
          "name": "CG",
          "element": "C",
          "coord": [
            1.0846999883651733,
            14.63010025024414,
            7.6290998458862305
          ]
        },
        {
          "atom_index": 847,
          "name": "OD1",
          "element": "O",
          "coord": [
            0.9811000227928162,
            14.653499603271484,
            7.561699867248535
          ]
        },
        {
          "atom_index": 848,
          "name": "OD2",
          "element": "O",
          "coord": [
            1.1481000185012817,
            14.718400001525879,
            7.691400051116943
          ]
        }
      ]
    },
    {
      "id": "C:111",
      "chain": "C",
      "resseq": 111,
      "icode": "",
      "resname": "ALA",
      "hetflag": " ",
      "sasa": 0.0,
      "atoms": [
        {
          "atom_index": 849,
          "name": "N",
          "element": "N",
          "coord": [
            1.1536999940872192,
            14.30370044708252,
            7.883699893951416
          ]
        },
        {
          "atom_index": 850,
          "name": "CA",
          "element": "C",
          "coord": [
            1.1832000017166138,
            14.282899856567383,
            8.024999618530273
          ]
        },
        {
          "atom_index": 851,
          "name": "C",
          "element": "C",
          "coord": [
            1.329800009727478,
            14.240799903869629,
            8.041600227355957
          ]
        },
        {
          "atom_index": 852,
          "name": "O",
          "element": "O",
          "coord": [
            1.3849999904632568,
            14.170100212097168,
            7.956699848175049
          ]
        },
        {
          "atom_index": 853,
          "name": "CB",
          "element": "C",
          "coord": [
            1.0908000469207764,
            14.177800178527832,
            8.082900047302246
          ]
        }
      ]
    },
    {
      "id": "C:112",
      "chain": "C",
      "resseq": 112,
      "icode": "",
      "resname": "ALA",
      "hetflag": " ",
      "sasa": 0.0,
      "atoms": [
        {
          "atom_index": 854,
          "name": "N",
          "element": "N",
          "coord": [
            1.392300009727478,
            14.28499984741211,
            8.149999618530273
          ]
        },
        {
          "atom_index": 855,
          "name": "CA",
          "element": "C",
          "coord": [
            1.5338000059127808,
            14.256600379943848,
            8.173500061035156
          ]
        },
        {
          "atom_index": 856,
          "name": "C",
          "element": "C",
          "coord": [
            1.5628999471664429,
            14.107600212097168,
            8.182700157165527
          ]
        },
        {
          "atom_index": 857,
          "name": "O",
          "element": "O",
          "coord": [
            1.475100040435791,
            14.02910041809082,
            8.209500312805176
          ]
        },
        {
          "atom_index": 858,
          "name": "CB",
          "element": "C",
          "coord": [
            1.5817999839782715,
            14.327899932861328,
            8.299400329589844
          ]
        }
      ]
    },
    {
      "id": "C:113",
      "chain": "C",
      "resseq": 113,
      "icode": "",
      "resname": "PRO",
      "hetflag": " ",
      "sasa": 0.0,
      "atoms": [
        {
          "atom_index": 859,
          "name": "N",
          "element": "N",
          "coord": [
            1.6888999938964844,
            14.068699836730957,
            8.162400245666504
          ]
        },
        {
          "atom_index": 860,
          "name": "CA",
          "element": "C",
          "coord": [
            1.728600025177002,
            13.928299903869629,
            8.168999671936035
          ]
        },
        {
          "atom_index": 861,
          "name": "C",
          "element": "C",
          "coord": [
            1.7591999769210815,
            13.881699562072754,
            8.3125
          ]
        },
        {
          "atom_index": 862,
          "name": "O",
          "element": "O",
          "coord": [
            1.8398000001907349,
            13.94320011138916,
            8.383700370788574
          ]
        },
        {
          "atom_index": 863,
          "name": "CB",
          "element": "C",
          "coord": [
            1.8544000387191772,
            13.925000190734863,
            8.083600044250488
          ]
        },
        {
          "atom_index": 864,
          "name": "CG",
          "element": "C",
          "coord": [
            1.9150999784469604,
            14.058300018310547,
            8.105799674987793
          ]
        },
        {
          "atom_index": 865,
          "name": "CD",
          "element": "C",
          "coord": [
            1.798200011253357,
            14.15310001373291,
            8.111100196838379
          ]
        }
      ]
    },
    {
      "id": "C:114",
      "chain": "C",
      "resseq": 114,
      "icode": "",
      "resname": "THR",
      "hetflag": " ",
      "sasa": 0.0,
      "atoms": [
        {
          "atom_index": 866,
          "name": "N",
          "element": "N",
          "coord": [
            1.698099970817566,
            13.771100044250488,
            8.35219955444336
          ]
        },
        {
          "atom_index": 867,
          "name": "CA",
          "element": "C",
          "coord": [
            1.7203999757766724,
            13.71500015258789,
            8.484299659729004
          ]
        },
        {
          "atom_index": 868,
          "name": "C",
          "element": "C",
          "coord": [
            1.8538000583648682,
            13.638999938964844,
            8.48169994354248
          ]
        },
        {
          "atom_index": 869,
          "name": "O",
          "element": "O",
          "coord": [
            1.8595999479293823,
            13.52299976348877,
            8.440799713134766
          ]
        },
        {
          "atom_index": 870,
          "name": "CB",
          "element": "C",
          "coord": [
            1.606600046157837,
            13.619000434875488,
            8.52299976348877
          ]
        },
        {
          "atom_index": 871,
          "name": "OG1",
          "element": "O",
          "coord": [
            1.480299949645996,
            13.679800033569336,
            8.493900299072266
          ]
        },
        {
          "atom_index": 872,
          "name": "CG2",
          "element": "C",
          "coord": [
            1.6125999689102173,
            13.5871000289917,
            8.669500350952148
          ]
        }
      ]
    },
    {
      "id": "C:115",
      "chain": "C",
      "resseq": 115,
      "icode": "",
      "resname": "VAL",
      "hetflag": " ",
      "sasa": 0.0,
      "atoms": [
        {
          "atom_index": 873,
          "name": "N",
          "element": "N",
          "coord": [
            1.9608999490737915,
            13.707200050354004,
            8.520600318908691
          ]
        },
        {
          "atom_index": 874,
          "name": "CA",
          "element": "C",
          "coord": [
            2.095599889755249,
            13.650500297546387,
            8.51200008392334
          ]
        },
        {
          "atom_index": 875,
          "name": "C",
          "element": "C",
          "coord": [
            2.143899917602539,
            13.572699546813965,
            8.63290023803711
          ]
        },
        {
          "atom_index": 876,
          "name": "O",
          "element": "O",
          "coord": [
            2.151700019836426,
            13.626399993896484,
            8.743800163269043
          ]
        },
        {
          "atom_index": 877,
          "name": "CB",
          "element": "C",
          "coord": [
            2.200000047683716,
            13.758600234985352,
            8.480299949645996
          ]
        },
        {
          "atom_index": 878,
          "name": "CG1",
          "element": "C",
          "coord": [
            2.339200019836426,
            13.694600105285645,
            8.461700439453125
          ]
        },
        {
          "atom_index": 879,
          "name": "CG2",
          "element": "C",
          "coord": [
            2.1584999561309814,
            13.837800025939941,
            8.355899810791016
          ]
        }
      ]
    },
    {
      "id": "C:116",
      "chain": "C",
      "resseq": 116,
      "icode": "",
      "resname": "SER",
      "hetflag": " ",
      "sasa": 0.0,
      "atoms": [
        {
          "atom_index": 880,
          "name": "N",
          "element": "N",
          "coord": [
            2.194000005722046,
            13.452400207519531,
            8.606200218200684
          ]
        },
        {
          "atom_index": 881,
          "name": "CA",
          "element": "C",
          "coord": [
            2.250499963760376,
            13.365799903869629,
            8.709600448608398
          ]
        },
        {
          "atom_index": 882,
          "name": "C",
          "element": "C",
          "coord": [
            2.384999990463257,
            13.30459976196289,
            8.662199974060059
          ]
        },
        {
          "atom_index": 883,
          "name": "O",
          "element": "O",
          "coord": [
            2.3947999477386475,
            13.250300407409668,
            8.550999641418457
          ]
        },
        {
          "atom_index": 884,
          "name": "CB",
          "element": "C",
          "coord": [
            2.151099920272827,
            13.25409984588623,
            8.746800422668457
          ]
        },
        {
          "atom_index": 885,
          "name": "OG",
          "element": "O",
          "coord": [
            2.0452001094818115,
            13.303299903869629,
            8.828399658203125
          ]
        }
      ]
    },
    {
      "id": "C:117",
      "chain": "C",
      "resseq": 117,
      "icode": "",
      "resname": "ILE",
      "hetflag": " ",
      "sasa": 0.0,
      "atoms": [
        {
          "atom_index": 886,
          "name": "N",
          "element": "N",
          "coord": [
            2.48799991607666,
            13.317399978637695,
            8.745200157165527
          ]
        },
        {
          "atom_index": 887,
          "name": "CA",
          "element": "C",
          "coord": [
            2.620300054550171,
            13.264399528503418,
            8.711400032043457
          ]
        },
        {
          "atom_index": 888,
          "name": "C",
          "element": "C",
          "coord": [
            2.661400079727173,
            13.14840030670166,
            8.803299903869629
          ]
        },
        {
          "atom_index": 889,
          "name": "O",
          "element": "O",
          "coord": [
            2.657900094985962,
            13.159700393676758,
            8.92650032043457
          ]
        },
        {
          "atom_index": 890,
          "name": "CB",
          "element": "C",
          "coord": [
            2.7293999195098877,
            13.375699996948242,
            8.712499618530273
          ]
        },
        {
          "atom_index": 891,
          "name": "CG1",
          "element": "C",
          "coord": [
            2.8682000637054443,
            13.314900398254395,
            8.690699577331543
          ]
        },
        {
          "atom_index": 892,
          "name": "CG2",
          "element": "C",
          "coord": [
            2.7228000164031982,
            13.45680046081543,
            8.843000411987305
          ]
        },
        {
          "atom_index": 893,
          "name": "CD1",
          "element": "C",
          "coord": [
            2.9804000854492188,
            13.415900230407715,
            8.694499969482422
          ]
        }
      ]
    },
    {
      "id": "C:118",
      "chain": "C",
      "resseq": 118,
      "icode": "",
      "resname": "PHE",
      "hetflag": " ",
      "sasa": 0.0,
      "atoms": [
        {
          "atom_index": 894,
          "name": "N",
          "element": "N",
          "coord": [
            2.699899911880493,
            13.037599563598633,
            8.741900444030762
          ]
        },
        {
          "atom_index": 895,
          "name": "CA",
          "element": "C",
          "coord": [
            2.7370998859405518,
            12.919599533081055,
            8.814800262451172
          ]
        },
        {
          "atom_index": 896,
          "name": "C",
          "element": "C",
          "coord": [
            2.8859000205993652,
            12.895400047302246,
            8.806599617004395
          ]
        },
        {
          "atom_index": 897,
          "name": "O",
          "element": "O",
          "coord": [
            2.9458000659942627,
            12.908100128173828,
            8.699899673461914
          ]
        },
        {
          "atom_index": 898,
          "name": "CB",
          "element": "C",
          "coord": [
            2.6624999046325684,
            12.799300193786621,
            8.759599685668945
          ]
        },
        {
          "atom_index": 899,
          "name": "CG",
          "element": "C",
          "coord": [
            2.5141000747680664,
            12.810700416564941,
            8.770600318908691
          ]
        },
        {
          "atom_index": 900,
          "name": "CD1",
          "element": "C",
          "coord": [
            2.4435999393463135,
            12.899700164794922,
            8.690199851989746
          ]
        },
        {
          "atom_index": 901,
          "name": "CD2",
          "element": "C",
          "coord": [
            2.443700075149536,
            12.73330020904541,
            8.863100051879883
          ]
        },
        {
          "atom_index": 902,
          "name": "CE1",
          "element": "C",
          "coord": [
            2.305299997329712,
            12.911800384521484,
            8.701899528503418
          ]
        },
        {
          "atom_index": 903,
          "name": "CE2",
          "element": "C",
          "coord": [
            2.3052000999450684,
            12.744500160217285,
            8.875399589538574
          ]
        },
        {
          "atom_index": 904,
          "name": "CZ",
          "element": "C",
          "coord": [
            2.2360000610351562,
            12.833600044250488,
            8.794899940490723
          ]
        }
      ]
    },
    {
      "id": "C:119",
      "chain": "C",
      "resseq": 119,
      "icode": "",
      "resname": "PRO",
      "hetflag": " ",
      "sasa": 0.0,
      "atoms": [
        {
          "atom_index": 905,
          "name": "N",
          "element": "N",
          "coord": [
            2.9486000537872314,
            12.86340045928955,
            8.920900344848633
          ]
        },
        {
          "atom_index": 906,
          "name": "CA",
          "element": "C",
          "coord": [
            3.0927999019622803,
            12.836000442504883,
            8.931300163269043
          ]
        },
        {
          "atom_index": 907,
          "name": "C",
          "element": "C",
          "coord": [
            3.123800039291382,
            12.689399719238281,
            8.903200149536133
          ]
        },
        {
          "atom_index": 908,
          "name": "O",
          "element": "O",
          "coord": [
            3.056999921798706,
            12.600500106811523,
            8.954999923706055
          ]
        },
        {
          "atom_index": 909,
          "name": "CB",
          "element": "C",
          "coord": [
            3.1240999698638916,
            12.869000434875488,
            9.078800201416016
          ]
        },
        {
          "atom_index": 910,
          "name": "CG",
          "element": "C",
          "coord": [
            2.9990999698638916,
            12.941699981689453,
            9.13029956817627
          ]
        },
        {
          "atom_index": 911,
          "name": "CD",
          "element": "C",
          "coord": [
            2.8882999420166016,
            12.881099700927734,
            9.053500175476074
          ]
        }
      ]
    },
    {
      "id": "C:120",
      "chain": "C",
      "resseq": 120,
      "icode": "",
      "resname": "PRO",
      "hetflag": " ",
      "sasa": 0.0,
      "atoms": [
        {
          "atom_index": 912,
          "name": "N",
          "element": "N",
          "coord": [
            3.2307000160217285,
            12.6628999710083,
            8.825799942016602
          ]
        },
        {
          "atom_index": 913,
          "name": "CA",
          "element": "C",
          "coord": [
            3.2744998931884766,
            12.52649974822998,
            8.788900375366211
          ]
        },
        {
          "atom_index": 914,
          "name": "C",
          "element": "C",
          "coord": [
            3.2797000408172607,
            12.430999755859375,
            8.90939998626709
          ]
        },
        {
          "atom_index": 915,
          "name": "O",
          "element": "O",
          "coord": [
            3.3399999141693115,
            12.462800025939941,
            9.012700080871582
          ]
        },
        {
          "atom_index": 916,
          "name": "CB",
          "element": "C",
          "coord": [
            3.414599895477295,
            12.54990005493164,
            8.73330020904541
          ]
        },
        {
          "atom_index": 917,
          "name": "CG",
          "element": "C",
          "coord": [
            3.4077000617980957,
            12.687399864196777,
            8.676199913024902
          ]
        },
        {
          "atom_index": 918,
          "name": "CD",
          "element": "C",
          "coord": [
            3.322700023651123,
            12.765399932861328,
            8.772899627685547
          ]
        }
      ]
    },
    {
      "id": "C:121",
      "chain": "C",
      "resseq": 121,
      "icode": "",
      "resname": "SER",
      "hetflag": " ",
      "sasa": 0.0,
      "atoms": [
        {
          "atom_index": 919,
          "name": "N",
          "element": "N",
          "coord": [
            3.2219998836517334,
            12.312100410461426,
            8.8927001953125
          ]
        },
        {
          "atom_index": 920,
          "name": "CA",
          "element": "C",
          "coord": [
            3.216399908065796,
            12.21310043334961,
            9.000499725341797
          ]
        },
        {
          "atom_index": 921,
          "name": "C",
          "element": "C",
          "coord": [
            3.3422999382019043,
            12.128100395202637,
            9.008600234985352
          ]
        },
        {
          "atom_index": 922,
          "name": "O",
          "element": "O",
          "coord": [
            3.404900074005127,
            12.097900390625,
            8.90719985961914
          ]
        },
        {
          "atom_index": 923,
          "name": "CB",
          "element": "C",
          "coord": [
            3.0950000286102295,
            12.121600151062012,
            8.982500076293945
          ]
        },
        {
          "atom_index": 924,
          "name": "OG",
          "element": "O",
          "coord": [
            3.11929988861084,
            12.023099899291992,
            8.882499694824219
          ]
        }
      ]
    },
    {
      "id": "C:122",
      "chain": "C",
      "resseq": 122,
      "icode": "",
      "resname": "SER",
      "hetflag": " ",
      "sasa": 0.7567166090011597,
      "atoms": [
        {
          "atom_index": 925,
          "name": "N",
          "element": "N",
          "coord": [
            3.374300003051758,
            12.08240032196045,
            9.12909984588623
          ]
        },
        {
          "atom_index": 926,
          "name": "CA",
          "element": "C",
          "coord": [
            3.4897000789642334,
            11.995800018310547,
            9.148900032043457
          ]
        },
        {
          "atom_index": 927,
          "name": "C",
          "element": "C",
          "coord": [
            3.4651999473571777,
            11.863900184631348,
            9.077099800109863
          ]
        },
        {
          "atom_index": 928,
          "name": "O",
          "element": "O",
          "coord": [
            3.5589001178741455,
            11.799400329589844,
            9.030099868774414
          ]
        },
        {
          "atom_index": 929,
          "name": "CB",
          "element": "C",
          "coord": [
            3.5132999420166016,
            11.971099853515625,
            9.298199653625488
          ]
        },
        {
          "atom_index": 930,
          "name": "OG",
          "element": "O",
          "coord": [
            3.3968000411987305,
            11.918999671936035,
            9.359999656677246
          ]
        }
      ]
    },
    {
      "id": "C:123",
      "chain": "C",
      "resseq": 123,
      "icode": "",
      "resname": "GLU",
      "hetflag": " ",
      "sasa": 0.0,
      "atoms": [
        {
          "atom_index": 931,
          "name": "N",
          "element": "N",
          "coord": [
            3.337399959564209,
            11.830100059509277,
            9.059800148010254
          ]
        },
        {
          "atom_index": 932,
          "name": "CA",
          "element": "C",
          "coord": [
            3.2988998889923096,
            11.707099914550781,
            8.991999626159668
          ]
        },
        {
          "atom_index": 933,
          "name": "C",
          "element": "C",
          "coord": [
            3.3578999042510986,
            11.702799797058105,
            8.851499557495117
          ]
        },
        {
          "atom_index": 934,
          "name": "O",
          "element": "O",
          "coord": [
            3.364500045776367,
            11.596599578857422,
            8.78909969329834
          ]
        },
        {
          "atom_index": 935,
          "name": "CB",
          "element": "C",
          "coord": [
            3.145900011062622,
            11.694899559020996,
            8.985400199890137
          ]
        },
        {
          "atom_index": 936,
          "name": "CG",
          "element": "C",
          "coord": [
            3.0773000717163086,
            11.687600135803223,
            9.122599601745605
          ]
        },
        {
          "atom_index": 937,
          "name": "CD",
          "element": "C",
          "coord": [
            2.9258999824523926,
            11.668299674987793,
            9.112299919128418
          ]
        },
        {
          "atom_index": 938,
          "name": "OE1",
          "element": "O",
          "coord": [
            2.8819000720977783,
            11.583800315856934,
            9.031599998474121
          ]
        },
        {
          "atom_index": 939,
          "name": "OE2",
          "element": "O",
          "coord": [
            2.8512001037597656,
            11.737799644470215,
            9.185500144958496
          ]
        }
      ]
    },
    {
      "id": "C:124",
      "chain": "C",
      "resseq": 124,
      "icode": "",
      "resname": "GLN",
      "hetflag": " ",
      "sasa": 0.0,
      "atoms": [
        {
          "atom_index": 940,
          "name": "N",
          "element": "N",
          "coord": [
            3.3993000984191895,
            11.819499969482422,
            8.802000045776367
          ]
        },
        {
          "atom_index": 941,
          "name": "CA",
          "element": "C",
          "coord": [
            3.460200071334839,
            11.83080005645752,
            8.670000076293945
          ]
        },
        {
          "atom_index": 942,
          "name": "C",
          "element": "C",
          "coord": [
            3.6059000492095947,
            11.874899864196777,
            8.680999755859375
          ]
        },
        {
          "atom_index": 943,
          "name": "O",
          "element": "O",
          "coord": [
            3.694200038909912,
            11.815500259399414,
            8.620100021362305
          ]
        },
        {
          "atom_index": 944,
          "name": "CB",
          "element": "C",
          "coord": [
            3.382999897003174,
            11.931400299072266,
            8.584400177001953
          ]
        },
        {
          "atom_index": 945,
          "name": "CG",
          "element": "C",
          "coord": [
            3.449199914932251,
            11.96150016784668,
            8.451800346374512
          ]
        },
        {
          "atom_index": 946,
          "name": "CD",
          "element": "C",
          "coord": [
            3.3868000507354736,
            12.078900337219238,
            8.38010025024414
          ]
        },
        {
          "atom_index": 947,
          "name": "OE1",
          "element": "O",
          "coord": [
            3.388000011444092,
            12.191699981689453,
            8.42959976196289
          ]
        },
        {
          "atom_index": 948,
          "name": "NE2",
          "element": "N",
          "coord": [
            3.3368000984191895,
            12.054499626159668,
            8.260700225830078
          ]
        }
      ]
    },
    {
      "id": "C:125",
      "chain": "C",
      "resseq": 125,
      "icode": "",
      "resname": "LEU",
      "hetflag": " ",
      "sasa": 0.0,
      "atoms": [
        {
          "atom_index": 949,
          "name": "N",
          "element": "N",
          "coord": [
            3.6291000843048096,
            11.981300354003906,
            8.75790023803711
          ]
        },
        {
          "atom_index": 950,
          "name": "CA",
          "element": "C",
          "coord": [
            3.7634999752044678,
            12.037099838256836,
            8.778300285339355
          ]
        },
        {
          "atom_index": 951,
          "name": "C",
          "element": "C",
          "coord": [
            3.870300054550171,
            11.928999900817871,
            8.790499687194824
          ]
        },
        {
          "atom_index": 952,
          "name": "O",
          "element": "O",
          "coord": [
            3.9804999828338623,
            11.942700386047363,
            8.736599922180176
          ]
        },
        {
          "atom_index": 953,
          "name": "CB",
          "element": "C",
          "coord": [
            3.765500068664551,
            12.12440013885498,
            8.90410041809082
          ]
        },
        {
          "atom_index": 954,
          "name": "CG",
          "element": "C",
          "coord": [
            3.661400079727173,
            12.235699653625488,
            8.911299705505371
          ]
        },
        {
          "atom_index": 955,
          "name": "CD1",
          "element": "C",
          "coord": [
            3.6594998836517334,
            12.297200202941895,
            9.050200462341309
          ]
        },
        {
          "atom_index": 956,
          "name": "CD2",
          "element": "C",
          "coord": [
            3.688999891281128,
            12.341300010681152,
            8.8056001663208
          ]
        }
      ]
    },
    {
      "id": "C:126",
      "chain": "C",
      "resseq": 126,
      "icode": "",
      "resname": "THR",
      "hetflag": " ",
      "sasa": 5.289126873016357,
      "atoms": [
        {
          "atom_index": 957,
          "name": "N",
          "element": "N",
          "coord": [
            3.835400104522705,
            11.82040023803711,
            8.858699798583984
          ]
        },
        {
          "atom_index": 958,
          "name": "CA",
          "element": "C",
          "coord": [
            3.927000045776367,
            11.709400177001953,
            8.882399559020996
          ]
        },
        {
          "atom_index": 959,
          "name": "C",
          "element": "C",
          "coord": [
            3.974299907684326,
            11.639800071716309,
            8.754400253295898
          ]
        },
        {
          "atom_index": 960,
          "name": "O",
          "element": "O",
          "coord": [
            4.0503997802734375,
            11.542900085449219,
            8.759699821472168
          ]
        },
        {
          "atom_index": 961,
          "name": "CB",
          "element": "C",
          "coord": [
            3.864000082015991,
            11.60669994354248,
            8.9753999710083
          ]
        },
        {
          "atom_index": 962,
          "name": "OG1",
          "element": "O",
          "coord": [
            3.7258999347686768,
            11.587800025939941,
            8.939000129699707
          ]
        },
        {
          "atom_index": 963,
          "name": "CG2",
          "element": "C",
          "coord": [
            3.87280011177063,
            11.654600143432617,
            9.120800018310547
          ]
        }
      ]
    },
    {
      "id": "C:127",
      "chain": "C",
      "resseq": 127,
      "icode": "",
      "resname": "SER",
      "hetflag": " ",
      "sasa": 1.326460838317871,
      "atoms": [
        {
          "atom_index": 964,
          "name": "N",
          "element": "N",
          "coord": [
            3.9265999794006348,
            11.687600135803223,
            8.640600204467773
          ]
        },
        {
          "atom_index": 965,
          "name": "CA",
          "element": "C",
          "coord": [
            3.966200113296509,
            11.633299827575684,
            8.512299537658691
          ]
        },
        {
          "atom_index": 966,
          "name": "C",
          "element": "C",
          "coord": [
            4.026899814605713,
            11.744199752807617,
            8.426199913024902
          ]
        },
        {
          "atom_index": 967,
          "name": "O",
          "element": "O",
          "coord": [
            4.035099983215332,
            11.732500076293945,
            8.303400039672852
          ]
        },
        {
          "atom_index": 968,
          "name": "CB",
          "element": "C",
          "coord": [
            3.845400094985962,
            11.571499824523926,
            8.44219970703125
          ]
        },
        {
          "atom_index": 969,
          "name": "OG",
          "element": "O",
          "coord": [
            3.780600070953369,
            11.476400375366211,
            8.526599884033203
          ]
        }
      ]
    },
    {
      "id": "C:128",
      "chain": "C",
      "resseq": 128,
      "icode": "",
      "resname": "GLY",
      "hetflag": " ",
      "sasa": 0.0,
      "atoms": [
        {
          "atom_index": 970,
          "name": "N",
          "element": "N",
          "coord": [
            4.069399833679199,
            11.851900100708008,
            8.492300033569336
          ]
        },
        {
          "atom_index": 971,
          "name": "CA",
          "element": "C",
          "coord": [
            4.127699851989746,
            11.964799880981445,
            8.422599792480469
          ]
        },
        {
          "atom_index": 972,
          "name": "C",
          "element": "C",
          "coord": [
            4.021500110626221,
            12.057900428771973,
            8.365500450134277
          ]
        },
        {
          "atom_index": 973,
          "name": "O",
          "element": "O",
          "coord": [
            4.051400184631348,
            12.172100067138672,
            8.325900077819824
          ]
        }
      ]
    },
    {
      "id": "C:129",
      "chain": "C",
      "resseq": 129,
      "icode": "",
      "resname": "GLY",
      "hetflag": " ",
      "sasa": 0.0,
      "atoms": [
        {
          "atom_index": 974,
          "name": "N",
          "element": "N",
          "coord": [
            3.8970000743865967,
            12.011099815368652,
            8.364899635314941
          ]
        },
        {
          "atom_index": 975,
          "name": "CA",
          "element": "C",
          "coord": [
            3.788800001144409,
            12.090200424194336,
            8.309599876403809
          ]
        },
        {
          "atom_index": 976,
          "name": "C",
          "element": "C",
          "coord": [
            3.729599952697754,
            12.190299987792969,
            8.406399726867676
          ]
        },
        {
          "atom_index": 977,
          "name": "O",
          "element": "O",
          "coord": [
            3.6812000274658203,
            12.153499603271484,
            8.514200210571289
          ]
        }
      ]
    },
    {
      "id": "C:130",
      "chain": "C",
      "resseq": 130,
      "icode": "",
      "resname": "ALA",
      "hetflag": " ",
      "sasa": 0.0,
      "atoms": [
        {
          "atom_index": 978,
          "name": "N",
          "element": "N",
          "coord": [
            3.734800100326538,
            12.317500114440918,
            8.36870002746582
          ]
        },
        {
          "atom_index": 979,
          "name": "CA",
          "element": "C",
          "coord": [
            3.678299903869629,
            12.423500061035156,
            8.449299812316895
          ]
        },
        {
          "atom_index": 980,
          "name": "C",
          "element": "C",
          "coord": [
            3.58240008354187,
            12.499600410461426,
            8.362199783325195
          ]
        },
        {
          "atom_index": 981,
          "name": "O",
          "element": "O",
          "coord": [
            3.621299982070923,
            12.591699600219727,
            8.291299819946289
          ]
        },
        {
          "atom_index": 982,
          "name": "CB",
          "element": "C",
          "coord": [
            3.7873001098632812,
            12.514399528503418,
            8.50059986114502
          ]
        }
      ]
    },
    {
      "id": "C:131",
      "chain": "C",
      "resseq": 131,
      "icode": "",
      "resname": "SER",
      "hetflag": " ",
      "sasa": 0.0,
      "atoms": [
        {
          "atom_index": 983,
          "name": "N",
          "element": "N",
          "coord": [
            3.4595000743865967,
            12.45199966430664,
            8.357000350952148
          ]
        },
        {
          "atom_index": 984,
          "name": "CA",
          "element": "C",
          "coord": [
            3.3585000038146973,
            12.513299942016602,
            8.27340030670166
          ]
        },
        {
          "atom_index": 985,
          "name": "C",
          "element": "C",
          "coord": [
            3.2672998905181885,
            12.606300354003906,
            8.352399826049805
          ]
        },
        {
          "atom_index": 986,
          "name": "O",
          "element": "O",
          "coord": [
            3.202699899673462,
            12.565199851989746,
            8.448699951171875
          ]
        },
        {
          "atom_index": 987,
          "name": "CB",
          "element": "C",
          "coord": [
            3.276700019836426,
            12.405200004577637,
            8.20479965209961
          ]
        },
        {
          "atom_index": 988,
          "name": "OG",
          "element": "O",
          "coord": [
            3.361799955368042,
            12.305700302124023,
            8.150199890136719
          ]
        }
      ]
    },
    {
      "id": "C:132",
      "chain": "C",
      "resseq": 132,
      "icode": "",
      "resname": "VAL",
      "hetflag": " ",
      "sasa": 0.0,
      "atoms": [
        {
          "atom_index": 989,
          "name": "N",
          "element": "N",
          "coord": [
            3.2630999088287354,
            12.73169994354248,
            8.312299728393555
          ]
        },
        {
          "atom_index": 990,
          "name": "CA",
          "element": "C",
          "coord": [
            3.179500102996826,
            12.828700065612793,
            8.37909984588623
          ]
        },
        {
          "atom_index": 991,
          "name": "C",
          "element": "C",
          "coord": [
            3.0660998821258545,
            12.867300033569336,
            8.285900115966797
          ]
        },
        {
          "atom_index": 992,
          "name": "O",
          "element": "O",
          "coord": [
            3.087100028991699,
            12.883999824523926,
            8.166099548339844
          ]
        },
        {
          "atom_index": 993,
          "name": "CB",
          "element": "C",
          "coord": [
            3.259999990463257,
            12.956399917602539,
            8.416500091552734
          ]
        },
        {
          "atom_index": 994,
          "name": "CG1",
          "element": "C",
          "coord": [
            3.184499979019165,
            13.039299964904785,
            8.520400047302246
          ]
        },
        {
          "atom_index": 995,
          "name": "CG2",
          "element": "C",
          "coord": [
            3.3991000652313232,
            12.919300079345703,
            8.467599868774414
          ]
        }
      ]
    },
    {
      "id": "C:133",
      "chain": "C",
      "resseq": 133,
      "icode": "",
      "resname": "VAL",
      "hetflag": " ",
      "sasa": 0.0,
      "atoms": [
        {
          "atom_index": 996,
          "name": "N",
          "element": "N",
          "coord": [
            2.9456000328063965,
            12.879799842834473,
            8.340100288391113
          ]
        },
        {
          "atom_index": 997,
          "name": "CA",
          "element": "C",
          "coord": [
            2.830399990081787,
            12.919099807739258,
            8.259699821472168
          ]
        },
        {
          "atom_index": 998,
          "name": "C",
          "element": "C",
          "coord": [
            2.7474000453948975,
            13.025400161743164,
            8.329500198364258
          ]
        },
        {
          "atom_index": 999,
          "name": "O",
          "element": "O",
          "coord": [
            2.7344000339508057,
            13.02560043334961,
            8.45259952545166
          ]
        },
        {
          "atom_index": 1000,
          "name": "CB",
          "element": "C",
          "coord": [
            2.740799903869629,
            12.799300193786621,
            8.22350025177002
          ]
        },
        {
          "atom_index": 1001,
          "name": "CG1",
          "element": "C",
          "coord": [
            2.7023000717163086,
            12.722399711608887,
            8.347999572753906
          ]
        },
        {
          "atom_index": 1002,
          "name": "CG2",
          "element": "C",
          "coord": [
            2.617000102996826,
            12.846699714660645,
            8.149499893188477
          ]
        }
      ]
    },
    {
      "id": "C:134",
      "chain": "C",
      "resseq": 134,
      "icode": "",
      "resname": "CYS",
      "hetflag": " ",
      "sasa": 0.0,
      "atoms": [
        {
          "atom_index": 1003,
          "name": "N",
          "element": "N",
          "coord": [
            2.6977999210357666,
            13.119799613952637,
            8.251099586486816
          ]
        },
        {
          "atom_index": 1004,
          "name": "CA",
          "element": "C",
          "coord": [
            2.6161999702453613,
            13.228899955749512,
            8.302399635314941
          ]
        },
        {
          "atom_index": 1005,
          "name": "C",
          "element": "C",
          "coord": [
            2.487799882888794,
            13.232799530029297,
            8.223299980163574
          ]
        },
        {
          "atom_index": 1006,
          "name": "O",
          "element": "O",
          "coord": [
            2.4867000579833984,
            13.27560043334961,
            8.107399940490723
          ]
        },
        {
          "atom_index": 1007,
          "name": "CB",
          "element": "C",
          "coord": [
            2.691200017929077,
            13.361800193786621,
            8.288000106811523
          ]
        },
        {
          "atom_index": 1008,
          "name": "SG",
          "element": "S",
          "coord": [
            2.5892999172210693,
            13.510199546813965,
            8.315799713134766
          ]
        }
      ]
    },
    {
      "id": "C:135",
      "chain": "C",
      "resseq": 135,
      "icode": "",
      "resname": "PHE",
      "hetflag": " ",
      "sasa": 0.0,
      "atoms": [
        {
          "atom_index": 1009,
          "name": "N",
          "element": "N",
          "coord": [
            2.3803999423980713,
            13.184100151062012,
            8.283499717712402
          ]
        },
        {
          "atom_index": 1010,
          "name": "CA",
          "element": "C",
          "coord": [
            2.252700090408325,
            13.176400184631348,
            8.21560001373291
          ]
        },
        {
          "atom_index": 1011,
          "name": "C",
          "element": "C",
          "coord": [
            2.1793999671936035,
            13.308799743652344,
            8.215100288391113
          ]
        },
        {
          "atom_index": 1012,
          "name": "O",
          "element": "O",
          "coord": [
            2.160399913787842,
            13.370599746704102,
            8.319299697875977
          ]
        },
        {
          "atom_index": 1013,
          "name": "CB",
          "element": "C",
          "coord": [
            2.164799928665161,
            13.071800231933594,
            8.280699729919434
          ]
        },
        {
          "atom_index": 1014,
          "name": "CG",
          "element": "C",
          "coord": [
            2.219899892807007,
            12.934100151062012,
            8.274100303649902
          ]
        },
        {
          "atom_index": 1015,
          "name": "CD1",
          "element": "C",
          "coord": [
            2.302500009536743,
            12.886300086975098,
            8.374699592590332
          ]
        },
        {
          "atom_index": 1016,
          "name": "CD2",
          "element": "C",
          "coord": [
            2.1816000938415527,
            12.847800254821777,
            8.172599792480469
          ]
        },
        {
          "atom_index": 1017,
          "name": "CE1",
          "element": "C",
          "coord": [
            2.344899892807007,
            12.755499839782715,
            8.374799728393555
          ]
        },
        {
          "atom_index": 1018,
          "name": "CE2",
          "element": "C",
          "coord": [
            2.2235000133514404,
            12.71660041809082,
            8.17199993133545
          ]
        },
        {
          "atom_index": 1019,
          "name": "CZ",
          "element": "C",
          "coord": [
            2.3052000999450684,
            12.670100212097168,
            8.27340030670166
          ]
        }
      ]
    },
    {
      "id": "C:136",
      "chain": "C",
      "resseq": 136,
      "icode": "",
      "resname": "LEU",
      "hetflag": " ",
      "sasa": 0.0,
      "atoms": [
        {
          "atom_index": 1020,
          "name": "N",
          "element": "N",
          "coord": [
            2.1357998847961426,
            13.3503999710083,
            8.097800254821777
          ]
        },
        {
          "atom_index": 1021,
          "name": "CA",
          "element": "C",
          "coord": [
            2.058300018310547,
            13.470999717712402,
            8.084199905395508
          ]
        },
        {
          "atom_index": 1022,
          "name": "C",
          "element": "C",
          "coord": [
            1.9198999404907227,
            13.428299903869629,
            8.035900115966797
          ]
        },
        {
          "atom_index": 1023,
          "name": "O",
          "element": "O",
          "coord": [
            1.9016000032424927,
            13.398300170898438,
            7.918399810791016
          ]
        },
        {
          "atom_index": 1024,
          "name": "CB",
          "element": "C",
          "coord": [
            2.123699903488159,
            13.565199851989746,
            7.9822998046875
          ]
        },
        {
          "atom_index": 1025,
          "name": "CG",
          "element": "C",
          "coord": [
            2.2757999897003174,
            13.58650016784668,
            7.992499828338623
          ]
        },
        {
          "atom_index": 1026,
          "name": "CD1",
          "element": "C",
          "coord": [
            2.3201000690460205,
            13.692299842834473,
            7.894000053405762
          ]
        },
        {
          "atom_index": 1027,
          "name": "CD2",
          "element": "C",
          "coord": [
            2.3171000480651855,
            13.62600040435791,
            8.132399559020996
          ]
        }
      ]
    },
    {
      "id": "C:137",
      "chain": "C",
      "resseq": 137,
      "icode": "",
      "resname": "ASN",
      "hetflag": " ",
      "sasa": 0.0,
      "atoms": [
        {
          "atom_index": 1028,
          "name": "N",
          "element": "N",
          "coord": [
            1.8248000144958496,
            13.418399810791016,
            8.128600120544434
          ]
        },
        {
          "atom_index": 1029,
          "name": "CA",
          "element": "C",
          "coord": [
            1.6893999576568604,
            13.371399879455566,
            8.095199584960938
          ]
        },
        {
          "atom_index": 1030,
          "name": "C",
          "element": "C",
          "coord": [
            1.5835000276565552,
            13.481300354003906,
            8.086999893188477
          ]
        },
        {
          "atom_index": 1031,
          "name": "O",
          "element": "O",
          "coord": [
            1.5961999893188477,
            13.586199760437012,
            8.1496000289917
          ]
        },
        {
          "atom_index": 1032,
          "name": "CB",
          "element": "C",
          "coord": [
            1.6434999704360962,
            13.266200065612793,
            8.196000099182129
          ]
        },
        {
          "atom_index": 1033,
          "name": "CG",
          "element": "C",
          "coord": [
            1.7403000593185425,
            13.15149974822998,
            8.208100318908691
          ]
        },
        {
          "atom_index": 1034,
          "name": "OD1",
          "element": "O",
          "coord": [
            1.7217999696731567,
            13.046799659729004,
            8.146200180053711
          ]
        },
        {
          "atom_index": 1035,
          "name": "ND2",
          "element": "N",
          "coord": [
            1.8432999849319458,
            13.169099807739258,
            8.290399551391602
          ]
        }
      ]
    },
    {
      "id": "C:138",
      "chain": "C",
      "resseq": 138,
      "icode": "",
      "resname": "ASN",
      "hetflag": " ",
      "sasa": 0.0,
      "atoms": [
        {
          "atom_index": 1036,
          "name": "N",
          "element": "N",
          "coord": [
            1.4773000478744507,
            13.453100204467773,
            8.01140022277832
          ]
        },
        {
          "atom_index": 1037,
          "name": "CA",
          "element": "C",
          "coord": [
            1.3621000051498413,
            13.543499946594238,
            7.997700214385986
          ]
        },
        {
          "atom_index": 1038,
          "name": "C",
          "element": "C",
          "coord": [
            1.398800015449524,
            13.689599990844727,
            7.981800079345703
          ]
        },
        {
          "atom_index": 1039,
          "name": "O",
          "element": "O",
          "coord": [
            1.4315999746322632,
            13.7568998336792,
            8.079500198364258
          ]
        },
        {
          "atom_index": 1040,
          "name": "CB",
          "element": "C",
          "coord": [
            1.266800045967102,
            13.527099609375,
            8.116700172424316
          ]
        },
        {
          "atom_index": 1041,
          "name": "CG",
          "element": "C",
          "coord": [
            1.2120000123977661,
            13.385199546813965,
            8.12909984588623
          ]
        },
        {
          "atom_index": 1042,
          "name": "OD1",
          "element": "O",
          "coord": [
            1.0999000072479248,
            13.357600212097168,
            8.089099884033203
          ]
        },
        {
          "atom_index": 1043,
          "name": "ND2",
          "element": "N",
          "coord": [
            1.291100025177002,
            13.295700073242188,
            8.187700271606445
          ]
        }
      ]
    },
    {
      "id": "C:139",
      "chain": "C",
      "resseq": 139,
      "icode": "",
      "resname": "PHE",
      "hetflag": " ",
      "sasa": 0.0,
      "atoms": [
        {
          "atom_index": 1044,
          "name": "N",
          "element": "N",
          "coord": [
            1.3978999853134155,
            13.736900329589844,
            7.857399940490723
          ]
        },
        {
          "atom_index": 1045,
          "name": "CA",
          "element": "C",
          "coord": [
            1.4256999492645264,
            13.877900123596191,
            7.827300071716309
          ]
        },
        {
          "atom_index": 1046,
          "name": "C",
          "element": "C",
          "coord": [
            1.3811999559402466,
            13.912400245666504,
            7.686100006103516
          ]
        },
        {
          "atom_index": 1047,
          "name": "O",
          "element": "O",
          "coord": [
            1.388200044631958,
            13.828300476074219,
            7.5960001945495605
          ]
        },
        {
          "atom_index": 1048,
          "name": "CB",
          "element": "C",
          "coord": [
            1.5743000507354736,
            13.908300399780273,
            7.844299793243408
          ]
        },
        {
          "atom_index": 1049,
          "name": "CG",
          "element": "C",
          "coord": [
            1.6620999574661255,
            13.836899757385254,
            7.7469000816345215
          ]
        },
        {
          "atom_index": 1050,
          "name": "CD1",
          "element": "C",
          "coord": [
            1.6856000423431396,
            13.890199661254883,
            7.620800018310547
          ]
        },
        {
          "atom_index": 1051,
          "name": "CD2",
          "element": "C",
          "coord": [
            1.725600004196167,
            13.719499588012695,
            7.782599925994873
          ]
        },
        {
          "atom_index": 1052,
          "name": "CE1",
          "element": "C",
          "coord": [
            1.7705999612808228,
            13.828200340270996,
            7.532800197601318
          ]
        },
        {
          "atom_index": 1053,
          "name": "CE2",
          "element": "C",
          "coord": [
            1.8112000226974487,
            13.656700134277344,
            7.695300102233887
          ]
        },
        {
          "atom_index": 1054,
          "name": "CZ",
          "element": "C",
          "coord": [
            1.833899974822998,
            13.711199760437012,
            7.569499969482422
          ]
        }
      ]
    },
    {
      "id": "C:140",
      "chain": "C",
      "resseq": 140,
      "icode": "",
      "resname": "TYR",
      "hetflag": " ",
      "sasa": 0.0,
      "atoms": [
        {
          "atom_index": 1055,
          "name": "N",
          "element": "N",
          "coord": [
            1.3389999866485596,
            14.036999702453613,
            7.665999889373779
          ]
        },
        {
          "atom_index": 1056,
          "name": "CA",
          "element": "C",
          "coord": [
            1.2898000478744507,
            14.08080005645752,
            7.5355000495910645
          ]
        },
        {
          "atom_index": 1057,
          "name": "C",
          "element": "C",
          "coord": [
            1.3447999954223633,
            14.215200424194336,
            7.495999813079834
          ]
        },
        {
          "atom_index": 1058,
          "name": "O",
          "element": "O",
          "coord": [
            1.357100009918213,
            14.304200172424316,
            7.578999996185303
          ]
        },
        {
          "atom_index": 1059,
          "name": "CB",
          "element": "C",
          "coord": [
            1.1369999647140503,
            14.087300300598145,
            7.535900115966797
          ]
        },
        {
          "atom_index": 1060,
          "name": "CG",
          "element": "C",
          "coord": [
            1.0751999616622925,
            14.11359977722168,
            7.400599956512451
          ]
        },
        {
          "atom_index": 1061,
          "name": "CD1",
          "element": "C",
          "coord": [
            1.0642000436782837,
            14.24269962310791,
            7.350599765777588
          ]
        },
        {
          "atom_index": 1062,
          "name": "CD2",
          "element": "C",
          "coord": [
            1.0247000455856323,
            14.009599685668945,
            7.3242998123168945
          ]
        },
        {
          "atom_index": 1063,
          "name": "CE1",
          "element": "C",
          "coord": [
            1.0032000541687012,
            14.267499923706055,
            7.226900100708008
          ]
        },
        {
          "atom_index": 1064,
          "name": "CE2",
          "element": "C",
          "coord": [
            0.9638000130653381,
            14.032999992370605,
            7.201099872589111
          ]
        },
        {
          "atom_index": 1065,
          "name": "CZ",
          "element": "C",
          "coord": [
            0.9531999826431274,
            14.161600112915039,
            7.15339994430542
          ]
        },
        {
          "atom_index": 1066,
          "name": "OH",
          "element": "O",
          "coord": [
            0.890999972820282,
            14.183600425720215,
            7.033199787139893
          ]
        }
      ]
    },
    {
      "id": "C:141",
      "chain": "C",
      "resseq": 141,
      "icode": "",
      "resname": "PRO",
      "hetflag": " ",
      "sasa": 0.0,
      "atoms": [
        {
          "atom_index": 1067,
          "name": "N",
          "element": "N",
          "coord": [
            1.3868000507354736,
            14.229100227355957,
            7.369200229644775
          ]
        },
        {
          "atom_index": 1068,
          "name": "CA",
          "element": "C",
          "coord": [
            1.3825000524520874,
            14.11970043182373,
            7.271399974822998
          ]
        },
        {
          "atom_index": 1069,
          "name": "C",
          "element": "C",
          "coord": [
            1.5196000337600708,
            14.056900024414062,
            7.261000156402588
          ]
        },
        {
          "atom_index": 1070,
          "name": "O",
          "element": "O",
          "coord": [
            1.6088999509811401,
            14.091899871826172,
            7.337299823760986
          ]
        },
        {
          "atom_index": 1071,
          "name": "CB",
          "element": "C",
          "coord": [
            1.346500039100647,
            14.191100120544434,
            7.142099857330322
          ]
        },
        {
          "atom_index": 1072,
          "name": "CG",
          "element": "C",
          "coord": [
            1.4156999588012695,
            14.321200370788574,
            7.1545000076293945
          ]
        },
        {
          "atom_index": 1073,
          "name": "CD",
          "element": "C",
          "coord": [
            1.4040000438690186,
            14.359399795532227,
            7.302700042724609
          ]
        }
      ]
    },
    {
      "id": "C:142",
      "chain": "C",
      "resseq": 142,
      "icode": "",
      "resname": "LYS",
      "hetflag": " ",
      "sasa": 0.0,
      "atoms": [
        {
          "atom_index": 1074,
          "name": "N",
          "element": "N",
          "coord": [
            1.5379999876022339,
            13.969400405883789,
            7.162799835205078
          ]
        },
        {
          "atom_index": 1075,
          "name": "CA",
          "element": "C",
          "coord": [
            1.6653000116348267,
            13.900699615478516,
            7.144700050354004
          ]
        },
        {
          "atom_index": 1076,
          "name": "C",
          "element": "C",
          "coord": [
            1.784600019454956,
            13.992300033569336,
            7.171999931335449
          ]
        },
        {
          "atom_index": 1077,
          "name": "O",
          "element": "O",
          "coord": [
            1.8711999654769897,
            13.959099769592285,
            7.251800060272217
          ]
        },
        {
          "atom_index": 1078,
          "name": "CB",
          "element": "C",
          "coord": [
            1.6750999689102173,
            13.84160041809082,
            7.003200054168701
          ]
        },
        {
          "atom_index": 1079,
          "name": "CG",
          "element": "C",
          "coord": [
            1.8138999938964844,
            13.780699729919434,
            6.968100070953369
          ]
        },
        {
          "atom_index": 1080,
          "name": "CD",
          "element": "C",
          "coord": [
            1.8437000513076782,
            13.654600143432617,
            7.0503997802734375
          ]
        },
        {
          "atom_index": 1081,
          "name": "CE",
          "element": "C",
          "coord": [
            1.9666999578475952,
            13.672900199890137,
            7.141600131988525
          ]
        },
        {
          "atom_index": 1082,
          "name": "NZ",
          "element": "N",
          "coord": [
            2.0954999923706055,
            13.669099807739258,
            7.065999984741211
          ]
        }
      ]
    },
    {
      "id": "C:143",
      "chain": "C",
      "resseq": 143,
      "icode": "",
      "resname": "ASP",
      "hetflag": " ",
      "sasa": 0.5675374865531921,
      "atoms": [
        {
          "atom_index": 1083,
          "name": "N",
          "element": "N",
          "coord": [
            1.7819000482559204,
            14.111700057983398,
            7.113100051879883
          ]
        },
        {
          "atom_index": 1084,
          "name": "CA",
          "element": "C",
          "coord": [
            1.8913999795913696,
            14.209500312805176,
            7.126500129699707
          ]
        },
        {
          "atom_index": 1085,
          "name": "C",
          "element": "C",
          "coord": [
            1.955199956893921,
            14.214300155639648,
            7.267899990081787
          ]
        },
        {
          "atom_index": 1086,
          "name": "O",
          "element": "O",
          "coord": [
            1.9170000553131104,
            14.29580020904541,
            7.351600170135498
          ]
        },
        {
          "atom_index": 1087,
          "name": "CB",
          "element": "C",
          "coord": [
            1.8425999879837036,
            14.349699974060059,
            7.084700107574463
          ]
        },
        {
          "atom_index": 1088,
          "name": "CG",
          "element": "C",
          "coord": [
            1.8169000148773193,
            14.361499786376953,
            6.932400226593018
          ]
        },
        {
          "atom_index": 1089,
          "name": "OD1",
          "element": "O",
          "coord": [
            1.9031000137329102,
            14.315400123596191,
            6.852799892425537
          ]
        },
        {
          "atom_index": 1090,
          "name": "OD2",
          "element": "O",
          "coord": [
            1.7127000093460083,
            14.420599937438965,
            6.893199920654297
          ]
        }
      ]
    },
    {
      "id": "C:144",
      "chain": "C",
      "resseq": 144,
      "icode": "",
      "resname": "ILE",
      "hetflag": " ",
      "sasa": 0.0,
      "atoms": [
        {
          "atom_index": 1091,
          "name": "N",
          "element": "N",
          "coord": [
            2.0560998916625977,
            14.131099700927734,
            7.29010009765625
          ]
        },
        {
          "atom_index": 1092,
          "name": "CA",
          "element": "C",
          "coord": [
            2.122499942779541,
            14.125300407409668,
            7.419600009918213
          ]
        },
        {
          "atom_index": 1093,
          "name": "C",
          "element": "C",
          "coord": [
            2.2713000774383545,
            14.100600242614746,
            7.403600215911865
          ]
        },
        {
          "atom_index": 1094,
          "name": "O",
          "element": "O",
          "coord": [
            2.312999963760376,
            14.021400451660156,
            7.318600177764893
          ]
        },
        {
          "atom_index": 1095,
          "name": "CB",
          "element": "C",
          "coord": [
            2.064500093460083,
            14.01259994506836,
            7.507599830627441
          ]
        },
        {
          "atom_index": 1096,
          "name": "CG1",
          "element": "C",
          "coord": [
            2.1103999614715576,
            14.029399871826172,
            7.651800155639648
          ]
        },
        {
          "atom_index": 1097,
          "name": "CG2",
          "element": "C",
          "coord": [
            2.1096999645233154,
            13.875300407409668,
            7.4558000564575195
          ]
        },
        {
          "atom_index": 1098,
          "name": "CD1",
          "element": "C",
          "coord": [
            2.052500009536743,
            13.92770004272461,
            7.745500087738037
          ]
        }
      ]
    },
    {
      "id": "C:145",
      "chain": "C",
      "resseq": 145,
      "icode": "",
      "resname": "ASN",
      "hetflag": " ",
      "sasa": 1.0800962448120117,
      "atoms": [
        {
          "atom_index": 1099,
          "name": "N",
          "element": "N",
          "coord": [
            2.351799964904785,
            14.16759967803955,
            7.485899925231934
          ]
        },
        {
          "atom_index": 1100,
          "name": "CA",
          "element": "C",
          "coord": [
            2.496799945831299,
            14.149499893188477,
            7.481400012969971
          ]
        },
        {
          "atom_index": 1101,
          "name": "C",
          "element": "C",
          "coord": [
            2.551800012588501,
            14.092700004577637,
            7.60890007019043
          ]
        },
        {
          "atom_index": 1102,
          "name": "O",
          "element": "O",
          "coord": [
            2.5129001140594482,
            14.132800102233887,
            7.7179999351501465
          ]
        },
        {
          "atom_index": 1103,
          "name": "CB",
          "element": "C",
          "coord": [
            2.569200038909912,
            14.279999732971191,
            7.450799942016602
          ]
        },
        {
          "atom_index": 1104,
          "name": "CG",
          "element": "C",
          "coord": [
            2.7191998958587646,
            14.268500328063965,
            7.47130012512207
          ]
        },
        {
          "atom_index": 1105,
          "name": "OD1",
          "element": "O",
          "coord": [
            2.7802000045776367,
            14.170000076293945,
            7.428800106048584
          ]
        },
        {
          "atom_index": 1106,
          "name": "ND2",
          "element": "N",
          "coord": [
            2.77620005607605,
            14.359700202941895,
            7.55049991607666
          ]
        }
      ]
    },
    {
      "id": "C:146",
      "chain": "C",
      "resseq": 146,
      "icode": "",
      "resname": "VAL",
      "hetflag": " ",
      "sasa": 0.0,
      "atoms": [
        {
          "atom_index": 1107,
          "name": "N",
          "element": "N",
          "coord": [
            2.655400037765503,
            14.013500213623047,
            7.594399929046631
          ]
        },
        {
          "atom_index": 1108,
          "name": "CA",
          "element": "C",
          "coord": [
            2.718899965286255,
            13.952099800109863,
            7.706900119781494
          ]
        },
        {
          "atom_index": 1109,
          "name": "C",
          "element": "C",
          "coord": [
            2.8661999702453613,
            13.984399795532227,
            7.703199863433838
          ]
        },
        {
          "atom_index": 1110,
          "name": "O",
          "element": "O",
          "coord": [
            2.9210000038146973,
            14.017600059509277,
            7.598499774932861
          ]
        },
        {
          "atom_index": 1111,
          "name": "CB",
          "element": "C",
          "coord": [
            2.6998000144958496,
            13.798100471496582,
            7.704500198364258
          ]
        },
        {
          "atom_index": 1112,
          "name": "CG1",
          "element": "C",
          "coord": [
            2.7607998847961426,
            13.73900032043457,
            7.5777997970581055
          ]
        },
        {
          "atom_index": 1113,
          "name": "CG2",
          "element": "C",
          "coord": [
            2.7600998878479004,
            13.73449993133545,
            7.82889986038208
          ]
        }
      ]
    },
    {
      "id": "C:147",
      "chain": "C",
      "resseq": 147,
      "icode": "",
      "resname": "ALA",
      "hetflag": " ",
      "sasa": 0.0,
      "atoms": [
        {
          "atom_index": 1114,
          "name": "N",
          "element": "N",
          "coord": [
            2.9284000396728516,
            13.9822998046875,
            7.818900108337402
          ]
        },
        {
          "atom_index": 1115,
          "name": "CA",
          "element": "C",
          "coord": [
            3.069000005722046,
            14.007200241088867,
            7.828100204467773
          ]
        },
        {
          "atom_index": 1116,
          "name": "C",
          "element": "C",
          "coord": [
            3.128000020980835,
            13.921600341796875,
            7.93720006942749
          ]
        },
        {
          "atom_index": 1117,
          "name": "O",
          "element": "O",
          "coord": [
            3.079900026321411,
            13.922900199890137,
            8.05049991607666
          ]
        },
        {
          "atom_index": 1118,
          "name": "CB",
          "element": "C",
          "coord": [
            3.0952000617980957,
            14.154999732971191,
            7.855800151824951
          ]
        }
      ]
    },
    {
      "id": "C:148",
      "chain": "C",
      "resseq": 148,
      "icode": "",
      "resname": "TRP",
      "hetflag": " ",
      "sasa": 0.0,
      "atoms": [
        {
          "atom_index": 1119,
          "name": "N",
          "element": "N",
          "coord": [
            3.216399908065796,
            13.831299781799316,
            7.89769983291626
          ]
        },
        {
          "atom_index": 1120,
          "name": "CA",
          "element": "C",
          "coord": [
            3.287400007247925,
            13.747300148010254,
            7.993199825286865
          ]
        },
        {
          "atom_index": 1121,
          "name": "C",
          "element": "C",
          "coord": [
            3.4166998863220215,
            13.818599700927734,
            8.026300430297852
          ]
        },
        {
          "atom_index": 1122,
          "name": "O",
          "element": "O",
          "coord": [
            3.514400005340576,
            13.811100006103516,
            7.950500011444092
          ]
        },
        {
          "atom_index": 1123,
          "name": "CB",
          "element": "C",
          "coord": [
            3.317500114440918,
            13.610899925231934,
            7.933199882507324
          ]
        },
        {
          "atom_index": 1124,
          "name": "CG",
          "element": "C",
          "coord": [
            3.2147998809814453,
            13.510899543762207,
            7.960999965667725
          ]
        },
        {
          "atom_index": 1125,
          "name": "CD1",
          "element": "C",
          "coord": [
            3.11680006980896,
            13.468700408935547,
            7.876500129699707
          ]
        },
        {
          "atom_index": 1126,
          "name": "CD2",
          "element": "C",
          "coord": [
            3.202500104904175,
            13.431699752807617,
            8.079400062561035
          ]
        },
        {
          "atom_index": 1127,
          "name": "NE1",
          "element": "N",
          "coord": [
            3.0448999404907227,
            13.367199897766113,
            7.934299945831299
          ]
        },
        {
          "atom_index": 1128,
          "name": "CE2",
          "element": "C",
          "coord": [
            3.095599889755249,
            13.342100143432617,
            8.058899879455566
          ]
        },
        {
          "atom_index": 1129,
          "name": "CE3",
          "element": "C",
          "coord": [
            3.2720000743865967,
            13.427000045776367,
            8.200499534606934
          ]
        },
        {
          "atom_index": 1130,
          "name": "CZ2",
          "element": "C",
          "coord": [
            3.0566999912261963,
            13.248900413513184,
            8.15470027923584
          ]
        },
        {
          "atom_index": 1131,
          "name": "CZ3",
          "element": "C",
          "coord": [
            3.2334001064300537,
            13.334199905395508,
            8.29580020904541
          ]
        },
        {
          "atom_index": 1132,
          "name": "CH2",
          "element": "C",
          "coord": [
            3.126699924468994,
            13.246399879455566,
            8.272299766540527
          ]
        }
      ]
    },
    {
      "id": "C:149",
      "chain": "C",
      "resseq": 149,
      "icode": "",
      "resname": "ALA",
      "hetflag": " ",
      "sasa": 0.0,
      "atoms": [
        {
          "atom_index": 1133,
          "name": "N",
          "element": "N",
          "coord": [
            3.418100118637085,
            13.887399673461914,
            8.139399528503418
          ]
        },
        {
          "atom_index": 1134,
          "name": "CA",
          "element": "C",
          "coord": [
            3.532599925994873,
            13.966899871826172,
            8.1766996383667
          ]
        },
        {
          "atom_index": 1135,
          "name": "C",
          "element": "C",
          "coord": [
            3.5941998958587646,
            13.924500465393066,
            8.307900428771973
          ]
        },
        {
          "atom_index": 1136,
          "name": "O",
          "element": "O",
          "coord": [
            3.5364999771118164,
            13.94540023803711,
            8.414799690246582
          ]
        },
        {
          "atom_index": 1137,
          "name": "CB",
          "element": "C",
          "coord": [
            3.4946000576019287,
            14.115099906921387,
            8.181099891662598
          ]
        }
      ]
    },
    {
      "id": "C:150",
      "chain": "C",
      "resseq": 150,
      "icode": "",
      "resname": "ILE",
      "hetflag": " ",
      "sasa": 0.0,
      "atoms": [
        {
          "atom_index": 1138,
          "name": "N",
          "element": "N",
          "coord": [
            3.7095000743865967,
            13.859700202941895,
            8.299500465393066
          ]
        },
        {
          "atom_index": 1139,
          "name": "CA",
          "element": "C",
          "coord": [
            3.7839999198913574,
            13.822500228881836,
            8.418299674987793
          ]
        },
        {
          "atom_index": 1140,
          "name": "C",
          "element": "C",
          "coord": [
            3.865999937057495,
            13.945599555969238,
            8.455599784851074
          ]
        },
        {
          "atom_index": 1141,
          "name": "O",
          "element": "O",
          "coord": [
            3.8736000061035156,
            14.040399551391602,
            8.37720012664795
          ]
        },
        {
          "atom_index": 1142,
          "name": "CB",
          "element": "C",
          "coord": [
            3.8801000118255615,
            13.70580005645752,
            8.389900207519531
          ]
        },
        {
          "atom_index": 1143,
          "name": "CG1",
          "element": "C",
          "coord": [
            3.811500072479248,
            13.600500106811523,
            8.303000450134277
          ]
        },
        {
          "atom_index": 1144,
          "name": "CG2",
          "element": "C",
          "coord": [
            3.9263999462127686,
            13.643400192260742,
            8.519700050354004
          ]
        },
        {
          "atom_index": 1145,
          "name": "CD1",
          "element": "C",
          "coord": [
            3.9003000259399414,
            13.484100341796875,
            8.267600059509277
          ]
        }
      ]
    },
    {
      "id": "C:151",
      "chain": "C",
      "resseq": 151,
      "icode": "",
      "resname": "ASP",
      "hetflag": " ",
      "sasa": 1.104280710220337,
      "atoms": [
        {
          "atom_index": 1146,
          "name": "N",
          "element": "N",
          "coord": [
            3.9196999073028564,
            13.94849967956543,
            8.577400207519531
          ]
        },
        {
          "atom_index": 1147,
          "name": "CA",
          "element": "C",
          "coord": [
            4.002900123596191,
            14.06089973449707,
            8.621600151062012
          ]
        },
        {
          "atom_index": 1148,
          "name": "C",
          "element": "C",
          "coord": [
            4.078499794006348,
            14.11989974975586,
            8.50220012664795
          ]
        },
        {
          "atom_index": 1149,
          "name": "O",
          "element": "O",
          "coord": [
            4.165999889373779,
            14.054699897766113,
            8.445500373840332
          ]
        },
        {
          "atom_index": 1150,
          "name": "CB",
          "element": "C",
          "coord": [
            4.103000164031982,
            14.013999938964844,
            8.725799560546875
          ]
        },
        {
          "atom_index": 1151,
          "name": "CG",
          "element": "C",
          "coord": [
            4.038599967956543,
            13.936699867248535,
            8.836400032043457
          ]
        },
        {
          "atom_index": 1152,
          "name": "OD1",
          "element": "O",
          "coord": [
            3.9793999195098877,
            14.000900268554688,
            8.92590045928955
          ]
        },
        {
          "atom_index": 1153,
          "name": "OD2",
          "element": "O",
          "coord": [
            4.04640007019043,
            13.811100006103516,
            8.834500312805176
          ]
        }
      ]
    },
    {
      "id": "C:152",
      "chain": "C",
      "resseq": 152,
      "icode": "",
      "resname": "GLY",
      "hetflag": " ",
      "sasa": 3.3293704986572266,
      "atoms": [
        {
          "atom_index": 1154,
          "name": "N",
          "element": "N",
          "coord": [
            4.037099838256836,
            14.238699913024902,
            8.45829963684082
          ]
        },
        {
          "atom_index": 1155,
          "name": "CA",
          "element": "C",
          "coord": [
            4.101900100708008,
            14.301400184631348,
            8.343700408935547
          ]
        },
        {
          "atom_index": 1156,
          "name": "C",
          "element": "C",
          "coord": [
            4.007699966430664,
            14.324199676513672,
            8.22599983215332
          ]
        },
        {
          "atom_index": 1157,
          "name": "O",
          "element": "O",
          "coord": [
            4.05109977722168,
            14.367500305175781,
            8.119099617004395
          ]
        }
      ]
    },
    {
      "id": "C:153",
      "chain": "C",
      "resseq": 153,
      "icode": "",
      "resname": "SER",
      "hetflag": " ",
      "sasa": 3.373694896697998,
      "atoms": [
        {
          "atom_index": 1158,
          "name": "N",
          "element": "N",
          "coord": [
            3.882499933242798,
            14.27970027923584,
            8.241700172424316
          ]
        },
        {
          "atom_index": 1159,
          "name": "CA",
          "element": "C",
          "coord": [
            3.775700092315674,
            14.299099922180176,
            8.140700340270996
          ]
        },
        {
          "atom_index": 1160,
          "name": "C",
          "element": "C",
          "coord": [
            3.8008999824523926,
            14.232999801635742,
            8.005000114440918
          ]
        },
        {
          "atom_index": 1161,
          "name": "O",
          "element": "O",
          "coord": [
            3.7284998893737793,
            14.258199691772461,
            7.907800197601318
          ]
        },
        {
          "atom_index": 1162,
          "name": "CB",
          "element": "C",
          "coord": [
            3.7414000034332275,
            14.448599815368652,
            8.123299598693848
          ]
        },
        {
          "atom_index": 1163,
          "name": "OG",
          "element": "O",
          "coord": [
            3.8545000553131104,
            14.524499893188477,
            8.082599639892578
          ]
        }
      ]
    },
    {
      "id": "C:154",
      "chain": "C",
      "resseq": 154,
      "icode": "",
      "resname": "ALA",
      "hetflag": " ",
      "sasa": 1.097025752067566,
      "atoms": [
        {
          "atom_index": 1164,
          "name": "N",
          "element": "N",
          "coord": [
            3.898699998855591,
            14.14430046081543,
            8.000100135803223
          ]
        },
        {
          "atom_index": 1165,
          "name": "CA",
          "element": "C",
          "coord": [
            3.9296998977661133,
            14.074600219726562,
            7.877299785614014
          ]
        },
        {
          "atom_index": 1166,
          "name": "C",
          "element": "C",
          "coord": [
            3.824700117111206,
            13.967100143432617,
            7.85099983215332
          ]
        },
        {
          "atom_index": 1167,
          "name": "O",
          "element": "O",
          "coord": [
            3.786900043487549,
            13.8927001953125,
            7.942200183868408
          ]
        },
        {
          "atom_index": 1168,
          "name": "CB",
          "element": "C",
          "coord": [
            4.068299770355225,
            14.012499809265137,
            7.885499954223633
          ]
        }
      ]
    },
    {
      "id": "C:155",
      "chain": "C",
      "resseq": 155,
      "icode": "",
      "resname": "ALA",
      "hetflag": " ",
      "sasa": 0.548512876033783,
      "atoms": [
        {
          "atom_index": 1169,
          "name": "N",
          "element": "N",
          "coord": [
            3.7708001136779785,
            13.966099739074707,
            7.729300022125244
          ]
        },
        {
          "atom_index": 1170,
          "name": "CA",
          "element": "C",
          "coord": [
            3.6730000972747803,
            13.865099906921387,
            7.689899921417236
          ]
        },
        {
          "atom_index": 1171,
          "name": "C",
          "element": "C",
          "coord": [
            3.747499942779541,
            13.735400199890137,
            7.661799907684326
          ]
        },
        {
          "atom_index": 1172,
          "name": "O",
          "element": "O",
          "coord": [
            3.7618000507354736,
            13.694100379943848,
            7.545899868011475
          ]
        },
        {
          "atom_index": 1173,
          "name": "CB",
          "element": "C",
          "coord": [
            3.596400022506714,
            13.910900115966797,
            7.566299915313721
          ]
        }
      ]
    },
    {
      "id": "C:156",
      "chain": "C",
      "resseq": 156,
      "icode": "",
      "resname": "ALA",
      "hetflag": " ",
      "sasa": 0.0,
      "atoms": [
        {
          "atom_index": 1174,
          "name": "N",
          "element": "N",
          "coord": [
            3.797300100326538,
            13.673299789428711,
            7.769100189208984
          ]
        },
        {
          "atom_index": 1175,
          "name": "CA",
          "element": "C",
          "coord": [
            3.8784000873565674,
            13.550800323486328,
            7.761099815368652
          ]
        },
        {
          "atom_index": 1176,
          "name": "C",
          "element": "C",
          "coord": [
            3.840399980545044,
            13.459099769592285,
            7.645199775695801
          ]
        },
        {
          "atom_index": 1177,
          "name": "O",
          "element": "O",
          "coord": [
            3.723900079727173,
            13.421699523925781,
            7.629799842834473
          ]
        },
        {
          "atom_index": 1178,
          "name": "CB",
          "element": "C",
          "coord": [
            3.8729000091552734,
            13.474900245666504,
            7.893599987030029
          ]
        }
      ]
    },
    {
      "id": "C:157",
      "chain": "C",
      "resseq": 157,
      "icode": "",
      "resname": "ASN",
      "hetflag": " ",
      "sasa": 5.410762310028076,
      "atoms": [
        {
          "atom_index": 1179,
          "name": "N",
          "element": "N",
          "coord": [
            3.939199924468994,
            13.423399925231934,
            7.563600063323975
          ]
        },
        {
          "atom_index": 1180,
          "name": "CA",
          "element": "C",
          "coord": [
            3.9149999618530273,
            13.336000442504883,
            7.450200080871582
          ]
        },
        {
          "atom_index": 1181,
          "name": "C",
          "element": "C",
          "coord": [
            3.861999988555908,
            13.201800346374512,
            7.498700141906738
          ]
        },
        {
          "atom_index": 1182,
          "name": "O",
          "element": "O",
          "coord": [
            3.928299903869629,
            13.130800247192383,
            7.575699806213379
          ]
        },
        {
          "atom_index": 1183,
          "name": "CB",
          "element": "C",
          "coord": [
            4.042099952697754,
            13.317500114440918,
            7.367000102996826
          ]
        },
        {
          "atom_index": 1184,
          "name": "CG",
          "element": "C",
          "coord": [
            4.020599842071533,
            13.350500106811523,
            7.218900203704834
          ]
        },
        {
          "atom_index": 1185,
          "name": "OD1",
          "element": "O",
          "coord": [
            3.90910005569458,
            13.383399963378906,
            7.176700115203857
          ]
        },
        {
          "atom_index": 1186,
          "name": "ND2",
          "element": "N",
          "coord": [
            4.127600193023682,
            13.341899871826172,
            7.139999866485596
          ]
        }
      ]
    },
    {
      "id": "C:158",
      "chain": "C",
      "resseq": 158,
      "icode": "",
      "resname": "GLY",
      "hetflag": " ",
      "sasa": 0.0,
      "atoms": [
        {
          "atom_index": 1187,
          "name": "N",
          "element": "N",
          "coord": [
            3.7416999340057373,
            13.168899536132812,
            7.45389986038208
          ]
        },
        {
          "atom_index": 1188,
          "name": "CA",
          "element": "C",
          "coord": [
            3.6749000549316406,
            13.047699928283691,
            7.497099876403809
          ]
        },
        {
          "atom_index": 1189,
          "name": "C",
          "element": "C",
          "coord": [
            3.5297999382019043,
            13.08240032196045,
            7.522799968719482
          ]
        },
        {
          "atom_index": 1190,
          "name": "O",
          "element": "O",
          "coord": [
            3.4702999591827393,
            13.04069995880127,
            7.622600078582764
          ]
        }
      ]
    },
    {
      "id": "C:159",
      "chain": "C",
      "resseq": 159,
      "icode": "",
      "resname": "VAL",
      "hetflag": " ",
      "sasa": 0.0,
      "atoms": [
        {
          "atom_index": 1191,
          "name": "N",
          "element": "N",
          "coord": [
            3.474900007247925,
            13.164400100708008,
            7.433599948883057
          ]
        },
        {
          "atom_index": 1192,
          "name": "CA",
          "element": "C",
          "coord": [
            3.338399887084961,
            13.211600303649902,
            7.444399833679199
          ]
        },
        {
          "atom_index": 1193,
          "name": "C",
          "element": "C",
          "coord": [
            3.2462000846862793,
            13.132699966430664,
            7.353400230407715
          ]
        },
        {
          "atom_index": 1194,
          "name": "O",
          "element": "O",
          "coord": [
            3.2492001056671143,
            13.149700164794922,
            7.231100082397461
          ]
        },
        {
          "atom_index": 1195,
          "name": "CB",
          "element": "C",
          "coord": [
            3.327899932861328,
            13.360899925231934,
            7.4039998054504395
          ]
        },
        {
          "atom_index": 1196,
          "name": "CG1",
          "element": "C",
          "coord": [
            3.2109999656677246,
            13.42710018157959,
            7.474800109863281
          ]
        },
        {
          "atom_index": 1197,
          "name": "CG2",
          "element": "C",
          "coord": [
            3.458899974822998,
            13.434300422668457,
            7.432600021362305
          ]
        }
      ]
    },
    {
      "id": "C:160",
      "chain": "C",
      "resseq": 160,
      "icode": "",
      "resname": "LEU",
      "hetflag": " ",
      "sasa": 0.0,
      "atoms": [
        {
          "atom_index": 1198,
          "name": "N",
          "element": "N",
          "coord": [
            3.171600103378296,
            13.039600372314453,
            7.4116997718811035
          ]
        },
        {
          "atom_index": 1199,
          "name": "CA",
          "element": "C",
          "coord": [
            3.072700023651123,
            12.962800025939941,
            7.336699962615967
          ]
        },
        {
          "atom_index": 1200,
          "name": "C",
          "element": "C",
          "coord": [
            2.935699939727783,
            12.994099617004395,
            7.394599914550781
          ]
        },
        {
          "atom_index": 1201,
          "name": "O",
          "element": "O",
          "coord": [
            2.9135000705718994,
            12.976799964904785,
            7.513800144195557
          ]
        },
        {
          "atom_index": 1202,
          "name": "CB",
          "element": "C",
          "coord": [
            3.1015000343322754,
            12.812199592590332,
            7.346799850463867
          ]
        },
        {
          "atom_index": 1203,
          "name": "CG",
          "element": "C",
          "coord": [
            3.1953001022338867,
            12.751199722290039,
            7.241600036621094
          ]
        },
        {
          "atom_index": 1204,
          "name": "CD1",
          "element": "C",
          "coord": [
            3.34060001373291,
            12.773099899291992,
            7.280399799346924
          ]
        },
        {
          "atom_index": 1205,
          "name": "CD2",
          "element": "C",
          "coord": [
            3.1659998893737793,
            12.603500366210938,
            7.22629976272583
          ]
        }
      ]
    },
    {
      "id": "C:161",
      "chain": "C",
      "resseq": 161,
      "icode": "",
      "resname": "ASN",
      "hetflag": " ",
      "sasa": 0.0,
      "atoms": [
        {
          "atom_index": 1206,
          "name": "N",
          "element": "N",
          "coord": [
            2.844899892807007,
            13.042900085449219,
            7.311500072479248
          ]
        },
        {
          "atom_index": 1207,
          "name": "CA",
          "element": "C",
          "coord": [
            2.712899923324585,
            13.080499649047852,
            7.360000133514404
          ]
        },
        {
          "atom_index": 1208,
          "name": "C",
          "element": "C",
          "coord": [
            2.603100061416626,
            13.056699752807617,
            7.258299827575684
          ]
        },
        {
          "atom_index": 1209,
          "name": "O",
          "element": "O",
          "coord": [
            2.6263999938964844,
            13.064000129699707,
            7.137899875640869
          ]
        },
        {
          "atom_index": 1210,
          "name": "CB",
          "element": "C",
          "coord": [
            2.713099956512451,
            13.22700023651123,
            7.4019999504089355
          ]
        },
        {
          "atom_index": 1211,
          "name": "CG",
          "element": "C",
          "coord": [
            2.7727999687194824,
            13.317500114440918,
            7.296599864959717
          ]
        },
        {
          "atom_index": 1212,
          "name": "OD1",
          "element": "O",
          "coord": [
            2.8815999031066895,
            13.291500091552734,
            7.2453999519348145
          ]
        },
        {
          "atom_index": 1213,
          "name": "ND2",
          "element": "N",
          "coord": [
            2.7021000385284424,
            13.423999786376953,
            7.263400077819824
          ]
        }
      ]
    },
    {
      "id": "C:162",
      "chain": "C",
      "resseq": 162,
      "icode": "",
      "resname": "SER",
      "hetflag": " ",
      "sasa": 0.0,
      "atoms": [
        {
          "atom_index": 1214,
          "name": "N",
          "element": "N",
          "coord": [
            2.4832000732421875,
            13.025699615478516,
            7.307799816131592
          ]
        },
        {
          "atom_index": 1215,
          "name": "CA",
          "element": "C",
          "coord": [
            2.365999937057495,
            13.004899978637695,
            7.221799850463867
          ]
        },
        {
          "atom_index": 1216,
          "name": "C",
          "element": "C",
          "coord": [
            2.24180006980896,
            13.058199882507324,
            7.2891998291015625
          ]
        },
        {
          "atom_index": 1217,
          "name": "O",
          "element": "O",
          "coord": [
            2.2360000610351562,
            13.068099975585938,
            7.4116997718811035
          ]
        },
        {
          "atom_index": 1218,
          "name": "CB",
          "element": "C",
          "coord": [
            2.34660005569458,
            12.856599807739258,
            7.190100193023682
          ]
        },
        {
          "atom_index": 1219,
          "name": "OG",
          "element": "O",
          "coord": [
            2.267699956893921,
            12.79259967803955,
            7.2891998291015625
          ]
        }
      ]
    },
    {
      "id": "C:163",
      "chain": "C",
      "resseq": 163,
      "icode": "",
      "resname": "TRP",
      "hetflag": " ",
      "sasa": 0.03226546198129654,
      "atoms": [
        {
          "atom_index": 1220,
          "name": "N",
          "element": "N",
          "coord": [
            2.1438000202178955,
            13.096400260925293,
            7.208700180053711
          ]
        },
        {
          "atom_index": 1221,
          "name": "CA",
          "element": "C",
          "coord": [
            2.0183000564575195,
            13.147600173950195,
            7.260000228881836
          ]
        },
        {
          "atom_index": 1222,
          "name": "C",
          "element": "C",
          "coord": [
            1.902500033378601,
            13.077300071716309,
            7.191699981689453
          ]
        },
        {
          "atom_index": 1223,
          "name": "O",
          "element": "O",
          "coord": [
            1.9143999814987183,
            13.031000137329102,
            7.077600002288818
          ]
        },
        {
          "atom_index": 1224,
          "name": "CB",
          "element": "C",
          "coord": [
            2.009000062942505,
            13.299400329589844,
            7.241300106048584
          ]
        },
        {
          "atom_index": 1225,
          "name": "CG",
          "element": "C",
          "coord": [
            2.070499897003174,
            13.347200393676758,
            7.116099834442139
          ]
        },
        {
          "atom_index": 1226,
          "name": "CD1",
          "element": "C",
          "coord": [
            2.0058999061584473,
            13.378999710083008,
            7.0
          ]
        },
        {
          "atom_index": 1227,
          "name": "CD2",
          "element": "C",
          "coord": [
            2.2107999324798584,
            13.361900329589844,
            7.089399814605713
          ]
        },
        {
          "atom_index": 1228,
          "name": "NE1",
          "element": "N",
          "coord": [
            2.0969998836517334,
            13.412199974060059,
            6.902900218963623
          ]
        },
        {
          "atom_index": 1229,
          "name": "CE2",
          "element": "C",
          "coord": [
            2.223599910736084,
            13.402099609375,
            6.954999923706055
          ]
        },
        {
          "atom_index": 1230,
          "name": "CE3",
          "element": "C",
          "coord": [
            2.3269999027252197,
            13.343099594116211,
            7.165900230407715
          ]
        },
        {
          "atom_index": 1231,
          "name": "CZ2",
          "element": "C",
          "coord": [
            2.348599910736084,
            13.423999786376953,
            6.894700050354004
          ]
        },
        {
          "atom_index": 1232,
          "name": "CZ3",
          "element": "C",
          "coord": [
            2.4507999420166016,
            13.364399909973145,
            7.105899810791016
          ]
        },
        {
          "atom_index": 1233,
          "name": "CH2",
          "element": "C",
          "coord": [
            2.460599899291992,
            13.40429973602295,
            6.9720001220703125
          ]
        }
      ]
    },
    {
      "id": "C:164",
      "chain": "C",
      "resseq": 164,
      "icode": "",
      "resname": "THR",
      "hetflag": " ",
      "sasa": 0.0,
      "atoms": [
        {
          "atom_index": 1234,
          "name": "N",
          "element": "N",
          "coord": [
            1.7924000024795532,
            13.0649995803833,
            7.264400005340576
          ]
        },
        {
          "atom_index": 1235,
          "name": "CA",
          "element": "C",
          "coord": [
            1.674299955368042,
            12.995100021362305,
            7.216800212860107
          ]
        },
        {
          "atom_index": 1236,
          "name": "C",
          "element": "C",
          "coord": [
            1.585800051689148,
            13.083200454711914,
            7.132999897003174
          ]
        },
        {
          "atom_index": 1237,
          "name": "O",
          "element": "O",
          "coord": [
            1.6054999828338623,
            13.203800201416016,
            7.126399993896484
          ]
        },
        {
          "atom_index": 1238,
          "name": "CB",
          "element": "C",
          "coord": [
            1.5908000469207764,
            12.944000244140625,
            7.33489990234375
          ]
        },
        {
          "atom_index": 1239,
          "name": "OG1",
          "element": "O",
          "coord": [
            1.5491000413894653,
            13.055100440979004,
            7.415500164031982
          ]
        },
        {
          "atom_index": 1240,
          "name": "CG2",
          "element": "C",
          "coord": [
            1.6722999811172485,
            12.848299980163574,
            7.420300006866455
          ]
        }
      ]
    },
    {
      "id": "C:165",
      "chain": "C",
      "resseq": 165,
      "icode": "",
      "resname": "ASP",
      "hetflag": " ",
      "sasa": 0.0,
      "atoms": [
        {
          "atom_index": 1241,
          "name": "N",
          "element": "N",
          "coord": [
            1.4869999885559082,
            13.021900177001953,
            7.069300174713135
          ]
        },
        {
          "atom_index": 1242,
          "name": "CA",
          "element": "C",
          "coord": [
            1.388700008392334,
            13.095199584960938,
            6.991600036621094
          ]
        },
        {
          "atom_index": 1243,
          "name": "C",
          "element": "C",
          "coord": [
            1.2935999631881714,
            13.161600112915039,
            7.087900161743164
          ]
        },
        {
          "atom_index": 1244,
          "name": "O",
          "element": "O",
          "coord": [
            1.3144999742507935,
            13.158100128173828,
            7.208899974822998
          ]
        },
        {
          "atom_index": 1245,
          "name": "CB",
          "element": "C",
          "coord": [
            1.309399962425232,
            12.99940013885498,
            6.901899814605713
          ]
        },
        {
          "atom_index": 1246,
          "name": "CG",
          "element": "C",
          "coord": [
            1.3799999952316284,
            12.969300270080566,
            6.771900177001953
          ]
        },
        {
          "atom_index": 1247,
          "name": "OD1",
          "element": "O",
          "coord": [
            1.4916000366210938,
            12.911399841308594,
            6.776199817657471
          ]
        },
        {
          "atom_index": 1248,
          "name": "OD2",
          "element": "O",
          "coord": [
            1.323799967765808,
            13.002699851989746,
            6.664700031280518
          ]
        }
      ]
    },
    {
      "id": "C:166",
      "chain": "C",
      "resseq": 166,
      "icode": "",
      "resname": "GLN",
      "hetflag": " ",
      "sasa": 0.0,
      "atoms": [
        {
          "atom_index": 1249,
          "name": "N",
          "element": "N",
          "coord": [
            1.1862000226974487,
            13.217300415039062,
            7.034900188446045
          ]
        },
        {
          "atom_index": 1250,
          "name": "CA",
          "element": "C",
          "coord": [
            1.0855000019073486,
            13.280200004577637,
            7.117400169372559
          ]
        },
        {
          "atom_index": 1251,
          "name": "C",
          "element": "C",
          "coord": [
            0.9947999715805054,
            13.173100471496582,
            7.179500102996826
          ]
        },
        {
          "atom_index": 1252,
          "name": "O",
          "element": "O",
          "coord": [
            0.9240000247955322,
            13.101799964904785,
            7.10830020904541
          ]
        },
        {
          "atom_index": 1253,
          "name": "CB",
          "element": "C",
          "coord": [
            1.002500057220459,
            13.37720012664795,
            7.033299922943115
          ]
        },
        {
          "atom_index": 1254,
          "name": "CG",
          "element": "C",
          "coord": [
            0.9074000120162964,
            13.464400291442871,
            7.1128997802734375
          ]
        },
        {
          "atom_index": 1255,
          "name": "CD",
          "element": "C",
          "coord": [
            0.8499000072479248,
            13.57859992980957,
            7.030099868774414
          ]
        },
        {
          "atom_index": 1256,
          "name": "OE1",
          "element": "O",
          "coord": [
            0.7889999747276306,
            13.556599617004395,
            6.924900054931641
          ]
        },
        {
          "atom_index": 1257,
          "name": "NE2",
          "element": "N",
          "coord": [
            0.8707000017166138,
            13.70110034942627,
            7.076300144195557
          ]
        }
      ]
    },
    {
      "id": "C:167",
      "chain": "C",
      "resseq": 167,
      "icode": "",
      "resname": "ASP",
      "hetflag": " ",
      "sasa": 0.0,
      "atoms": [
        {
          "atom_index": 1258,
          "name": "N",
          "element": "N",
          "coord": [
            1.0032000541687012,
            13.156700134277344,
            7.3109002113342285
          ]
        },
        {
          "atom_index": 1259,
          "name": "CA",
          "element": "C",
          "coord": [
            0.9175000190734863,
            13.060400009155273,
            7.380099773406982
          ]
        },
        {
          "atom_index": 1260,
          "name": "C",
          "element": "C",
          "coord": [
            0.7714999914169312,
            13.106300354003906,
            7.3649001121521
          ]
        },
        {
          "atom_index": 1261,
          "name": "O",
          "element": "O",
          "coord": [
            0.7294999957084656,
            13.20419979095459,
            7.4274001121521
          ]
        },
        {
          "atom_index": 1262,
          "name": "CB",
          "element": "C",
          "coord": [
            0.9553999900817871,
            13.05210018157959,
            7.529200077056885
          ]
        },
        {
          "atom_index": 1263,
          "name": "CG",
          "element": "C",
          "coord": [
            0.8626000285148621,
            12.95930004119873,
            7.609099864959717
          ]
        },
        {
          "atom_index": 1264,
          "name": "OD1",
          "element": "O",
          "coord": [
            0.7888000011444092,
            12.878499984741211,
            7.546999931335449
          ]
        },
        {
          "atom_index": 1265,
          "name": "OD2",
          "element": "O",
          "coord": [
            0.8640000224113464,
            12.967499732971191,
            7.73390007019043
          ]
        }
      ]
    },
    {
      "id": "C:168",
      "chain": "C",
      "resseq": 168,
      "icode": "",
      "resname": "SER",
      "hetflag": " ",
      "sasa": 0.0,
      "atoms": [
        {
          "atom_index": 1266,
          "name": "N",
          "element": "N",
          "coord": [
            0.6947000026702881,
            13.034600257873535,
            7.28380012512207
          ]
        },
        {
          "atom_index": 1267,
          "name": "CA",
          "element": "C",
          "coord": [
            0.5551999807357788,
            13.070599555969238,
            7.258200168609619
          ]
        },
        {
          "atom_index": 1268,
          "name": "C",
          "element": "C",
          "coord": [
            0.46650001406669617,
            13.077500343322754,
            7.383299827575684
          ]
        },
        {
          "atom_index": 1269,
          "name": "O",
          "element": "O",
          "coord": [
            0.34459999203681946,
            13.071599960327148,
            7.373300075531006
          ]
        },
        {
          "atom_index": 1270,
          "name": "CB",
          "element": "C",
          "coord": [
            0.49399998784065247,
            12.976799964904785,
            7.155399799346924
          ]
        },
        {
          "atom_index": 1271,
          "name": "OG",
          "element": "O",
          "coord": [
            0.5414999723434448,
            12.844400405883789,
            7.172999858856201
          ]
        }
      ]
    },
    {
      "id": "C:169",
      "chain": "C",
      "resseq": 169,
      "icode": "",
      "resname": "LYS",
      "hetflag": " ",
      "sasa": 1.344851016998291,
      "atoms": [
        {
          "atom_index": 1272,
          "name": "N",
          "element": "N",
          "coord": [
            0.5281000137329102,
            13.084400177001953,
            7.500800132751465
          ]
        },
        {
          "atom_index": 1273,
          "name": "CA",
          "element": "C",
          "coord": [
            0.45320001244544983,
            13.098299980163574,
            7.624100208282471
          ]
        },
        {
          "atom_index": 1274,
          "name": "C",
          "element": "C",
          "coord": [
            0.46230000257492065,
            13.241800308227539,
            7.678299903869629
          ]
        },
        {
          "atom_index": 1275,
          "name": "O",
          "element": "O",
          "coord": [
            0.36059999465942383,
            13.305399894714355,
            7.7058000564575195
          ]
        },
        {
          "atom_index": 1276,
          "name": "CB",
          "element": "C",
          "coord": [
            0.5026999711990356,
            12.99899959564209,
            7.729700088500977
          ]
        },
        {
          "atom_index": 1277,
          "name": "CG",
          "element": "C",
          "coord": [
            0.4893999993801117,
            12.853300094604492,
            7.690100193023682
          ]
        },
        {
          "atom_index": 1278,
          "name": "CD",
          "element": "C",
          "coord": [
            0.37059998512268066,
            12.829999923706055,
            7.597099781036377
          ]
        },
        {
          "atom_index": 1279,
          "name": "CE",
          "element": "C",
          "coord": [
            0.39649999141693115,
            12.71030044555664,
            7.50629997253418
          ]
        },
        {
          "atom_index": 1280,
          "name": "NZ",
          "element": "N",
          "coord": [
            0.53329998254776,
            12.718099594116211,
            7.436600208282471
          ]
        }
      ]
    },
    {
      "id": "C:170",
      "chain": "C",
      "resseq": 170,
      "icode": "",
      "resname": "ASP",
      "hetflag": " ",
      "sasa": 0.0,
      "atoms": [
        {
          "atom_index": 1281,
          "name": "N",
          "element": "N",
          "coord": [
            0.5842999815940857,
            13.292799949645996,
            7.691400051116943
          ]
        },
        {
          "atom_index": 1282,
          "name": "CA",
          "element": "C",
          "coord": [
            0.6043999791145325,
            13.427200317382812,
            7.743800163269043
          ]
        },
        {
          "atom_index": 1283,
          "name": "C",
          "element": "C",
          "coord": [
            0.660099983215332,
            13.525899887084961,
            7.639200210571289
          ]
        },
        {
          "atom_index": 1284,
          "name": "O",
          "element": "O",
          "coord": [
            0.6972000002861023,
            13.638299942016602,
            7.6722002029418945
          ]
        },
        {
          "atom_index": 1285,
          "name": "CB",
          "element": "C",
          "coord": [
            0.6926000118255615,
            13.423500061035156,
            7.867000102996826
          ]
        },
        {
          "atom_index": 1286,
          "name": "CG",
          "element": "C",
          "coord": [
            0.8282999992370605,
            13.371000289916992,
            7.838799953460693
          ]
        },
        {
          "atom_index": 1287,
          "name": "OD1",
          "element": "O",
          "coord": [
            0.8604000210762024,
            13.345199584960938,
            7.7210001945495605
          ]
        },
        {
          "atom_index": 1288,
          "name": "OD2",
          "element": "O",
          "coord": [
            0.9052000045776367,
            13.357500076293945,
            7.934000015258789
          ]
        }
      ]
    },
    {
      "id": "C:171",
      "chain": "C",
      "resseq": 171,
      "icode": "",
      "resname": "SER",
      "hetflag": " ",
      "sasa": 0.0,
      "atoms": [
        {
          "atom_index": 1289,
          "name": "N",
          "element": "N",
          "coord": [
            0.6783000230789185,
            13.47760009765625,
            7.517399787902832
          ]
        },
        {
          "atom_index": 1290,
          "name": "CA",
          "element": "C",
          "coord": [
            0.7203999757766724,
            13.562199592590332,
            7.408199787139893
          ]
        },
        {
          "atom_index": 1291,
          "name": "C",
          "element": "C",
          "coord": [
            0.8596000075340271,
            13.621000289916992,
            7.4243998527526855
          ]
        },
        {
          "atom_index": 1292,
          "name": "O",
          "element": "O",
          "coord": [
            0.8985999822616577,
            13.708600044250488,
            7.348199844360352
          ]
        },
        {
          "atom_index": 1293,
          "name": "CB",
          "element": "C",
          "coord": [
            0.6187000274658203,
            13.674300193786621,
            7.386899948120117
          ]
        },
        {
          "atom_index": 1294,
          "name": "OG",
          "element": "O",
          "coord": [
            0.48820000886917114,
            13.622300148010254,
            7.375100135803223
          ]
        }
      ]
    },
    {
      "id": "C:172",
      "chain": "C",
      "resseq": 172,
      "icode": "",
      "resname": "THR",
      "hetflag": " ",
      "sasa": 0.0,
      "atoms": [
        {
          "atom_index": 1295,
          "name": "N",
          "element": "N",
          "coord": [
            0.9366000294685364,
            13.569999694824219,
            7.519499778747559
          ]
        },
        {
          "atom_index": 1296,
          "name": "CA",
          "element": "C",
          "coord": [
            1.072100043296814,
            13.619799613952637,
            7.539700031280518
          ]
        },
        {
          "atom_index": 1297,
          "name": "C",
          "element": "C",
          "coord": [
            1.1754000186920166,
            13.523300170898438,
            7.484799861907959
          ]
        },
        {
          "atom_index": 1298,
          "name": "O",
          "element": "O",
          "coord": [
            1.141800045967102,
            13.429100036621094,
            7.413700103759766
          ]
        },
        {
          "atom_index": 1299,
          "name": "CB",
          "element": "C",
          "coord": [
            1.1016000509262085,
            13.647000312805176,
            7.6880998611450195
          ]
        },
        {
          "atom_index": 1300,
          "name": "OG1",
          "element": "O",
          "coord": [
            1.1567000150680542,
            13.529899597167969,
            7.749000072479248
          ]
        },
        {
          "atom_index": 1301,
          "name": "CG2",
          "element": "C",
          "coord": [
            0.9739999771118164,
            13.687700271606445,
            7.761499881744385
          ]
        }
      ]
    },
    {
      "id": "C:173",
      "chain": "C",
      "resseq": 173,
      "icode": "",
      "resname": "TYR",
      "hetflag": " ",
      "sasa": 0.0,
      "atoms": [
        {
          "atom_index": 1302,
          "name": "N",
          "element": "N",
          "coord": [
            1.3020999431610107,
            13.5516996383667,
            7.51230001449585
          ]
        },
        {
          "atom_index": 1303,
          "name": "CA",
          "element": "C",
          "coord": [
            1.4118000268936157,
            13.46560001373291,
            7.470300197601318
          ]
        },
        {
          "atom_index": 1304,
          "name": "C",
          "element": "C",
          "coord": [
            1.5099999904632568,
            13.449399948120117,
            7.585599899291992
          ]
        },
        {
          "atom_index": 1305,
          "name": "O",
          "element": "O",
          "coord": [
            1.5020999908447266,
            13.521400451660156,
            7.685400009155273
          ]
        },
        {
          "atom_index": 1306,
          "name": "CB",
          "element": "C",
          "coord": [
            1.4848999977111816,
            13.525899887084961,
            7.3491997718811035
          ]
        },
        {
          "atom_index": 1307,
          "name": "CG",
          "element": "C",
          "coord": [
            1.3941999673843384,
            13.564000129699707,
            7.233699798583984
          ]
        },
        {
          "atom_index": 1308,
          "name": "CD1",
          "element": "C",
          "coord": [
            1.3285000324249268,
            13.687600135803223,
            7.231500148773193
          ]
        },
        {
          "atom_index": 1309,
          "name": "CD2",
          "element": "C",
          "coord": [
            1.3738000392913818,
            13.476400375366211,
            7.126699924468994
          ]
        },
        {
          "atom_index": 1310,
          "name": "CE1",
          "element": "C",
          "coord": [
            1.2440999746322632,
            13.723299980163574,
            7.125199794769287
          ]
        },
        {
          "atom_index": 1311,
          "name": "CE2",
          "element": "C",
          "coord": [
            1.2898999452590942,
            13.5108003616333,
            7.019800186157227
          ]
        },
        {
          "atom_index": 1312,
          "name": "CZ",
          "element": "C",
          "coord": [
            1.225000023841858,
            13.634300231933594,
            7.019999980926514
          ]
        },
        {
          "atom_index": 1313,
          "name": "OH",
          "element": "O",
          "coord": [
            1.1394000053405762,
            13.666999816894531,
            6.917399883270264
          ]
        }
      ]
    },
    {
      "id": "C:174",
      "chain": "C",
      "resseq": 174,
      "icode": "",
      "resname": "SER",
      "hetflag": " ",
      "sasa": 0.0,
      "atoms": [
        {
          "atom_index": 1314,
          "name": "N",
          "element": "N",
          "coord": [
            1.5959999561309814,
            13.348600387573242,
            7.575200080871582
          ]
        },
        {
          "atom_index": 1315,
          "name": "CA",
          "element": "C",
          "coord": [
            1.6993000507354736,
            13.322699546813965,
            7.674900054931641
          ]
        },
        {
          "atom_index": 1316,
          "name": "C",
          "element": "C",
          "coord": [
            1.8252999782562256,
            13.276300430297852,
            7.605899810791016
          ]
        },
        {
          "atom_index": 1317,
          "name": "O",
          "element": "O",
          "coord": [
            1.819700002670288,
            13.210100173950195,
            7.503900051116943
          ]
        },
        {
          "atom_index": 1318,
          "name": "CB",
          "element": "C",
          "coord": [
            1.6533000469207764,
            13.217000007629395,
            7.775199890136719
          ]
        },
        {
          "atom_index": 1319,
          "name": "OG",
          "element": "O",
          "coord": [
            1.5440000295639038,
            13.1427001953125,
            7.7245001792907715
          ]
        }
      ]
    },
    {
      "id": "C:175",
      "chain": "C",
      "resseq": 175,
      "icode": "",
      "resname": "MET",
      "hetflag": " ",
      "sasa": 0.0,
      "atoms": [
        {
          "atom_index": 1320,
          "name": "N",
          "element": "N",
          "coord": [
            1.9383000135421753,
            13.307600021362305,
            7.664999961853027
          ]
        },
        {
          "atom_index": 1321,
          "name": "CA",
          "element": "C",
          "coord": [
            2.066200017929077,
            13.272299766540527,
            7.60830020904541
          ]
        },
        {
          "atom_index": 1322,
          "name": "C",
          "element": "C",
          "coord": [
            2.1577000617980957,
            13.229999542236328,
            7.720099925994873
          ]
        },
        {
          "atom_index": 1323,
          "name": "O",
          "element": "O",
          "coord": [
            2.1314001083374023,
            13.259200096130371,
            7.83620023727417
          ]
        },
        {
          "atom_index": 1324,
          "name": "CB",
          "element": "C",
          "coord": [
            2.125200033187866,
            13.39330005645752,
            7.533599853515625
          ]
        },
        {
          "atom_index": 1325,
          "name": "CG",
          "element": "C",
          "coord": [
            2.2755000591278076,
            13.384300231933594,
            7.501699924468994
          ]
        },
        {
          "atom_index": 1326,
          "name": "SD",
          "element": "S",
          "coord": [
            2.334700107574463,
            13.530799865722656,
            7.407599925994873
          ]
        },
        {
          "atom_index": 1327,
          "name": "CE",
          "element": "C",
          "coord": [
            2.362799882888794,
            13.653800010681152,
            7.545000076293945
          ]
        }
      ]
    },
    {
      "id": "C:176",
      "chain": "C",
      "resseq": 176,
      "icode": "",
      "resname": "SER",
      "hetflag": " ",
      "sasa": 0.0,
      "atoms": [
        {
          "atom_index": 1328,
          "name": "N",
          "element": "N",
          "coord": [
            2.2614998817443848,
            13.15530014038086,
            7.686699867248535
          ]
        },
        {
          "atom_index": 1329,
          "name": "CA",
          "element": "C",
          "coord": [
            2.3566999435424805,
            13.110799789428711,
            7.786600112915039
          ]
        },
        {
          "atom_index": 1330,
          "name": "C",
          "element": "C",
          "coord": [
            2.493499994277954,
            13.09939956665039,
            7.728099822998047
          ]
        },
        {
          "atom_index": 1331,
          "name": "O",
          "element": "O",
          "coord": [
            2.5116000175476074,
            13.042499542236328,
            7.619999885559082
          ]
        },
        {
          "atom_index": 1332,
          "name": "CB",
          "element": "C",
          "coord": [
            2.313800096511841,
            12.975899696350098,
            7.846099853515625
          ]
        },
        {
          "atom_index": 1333,
          "name": "OG",
          "element": "O",
          "coord": [
            2.379699945449829,
            12.867400169372559,
            7.781599998474121
          ]
        }
      ]
    },
    {
      "id": "C:177",
      "chain": "C",
      "resseq": 177,
      "icode": "",
      "resname": "SER",
      "hetflag": " ",
      "sasa": 0.0,
      "atoms": [
        {
          "atom_index": 1334,
          "name": "N",
          "element": "N",
          "coord": [
            2.5905001163482666,
            13.156800270080566,
            7.796800136566162
          ]
        },
        {
          "atom_index": 1335,
          "name": "CA",
          "element": "C",
          "coord": [
            2.7276999950408936,
            13.151300430297852,
            7.751399993896484
          ]
        },
        {
          "atom_index": 1336,
          "name": "C",
          "element": "C",
          "coord": [
            2.810699939727783,
            13.067399978637695,
            7.846099853515625
          ]
        },
        {
          "atom_index": 1337,
          "name": "O",
          "element": "O",
          "coord": [
            2.789799928665161,
            13.070599555969238,
            7.967800140380859
          ]
        },
        {
          "atom_index": 1338,
          "name": "CB",
          "element": "C",
          "coord": [
            2.78629994392395,
            13.29170036315918,
            7.7399001121521
          ]
        },
        {
          "atom_index": 1339,
          "name": "OG",
          "element": "O",
          "coord": [
            2.786900043487549,
            13.355899810791016,
            7.865200042724609
          ]
        }
      ]
    },
    {
      "id": "C:178",
      "chain": "C",
      "resseq": 178,
      "icode": "",
      "resname": "THR",
      "hetflag": " ",
      "sasa": 0.0,
      "atoms": [
        {
          "atom_index": 1340,
          "name": "N",
          "element": "N",
          "coord": [
            2.9003000259399414,
            12.987700462341309,
            7.7895002365112305
          ]
        },
        {
          "atom_index": 1341,
          "name": "CA",
          "element": "C",
          "coord": [
            2.98799991607666,
            12.903499603271484,
            7.867700099945068
          ]
        },
        {
          "atom_index": 1342,
          "name": "C",
          "element": "C",
          "coord": [
            3.1338999271392822,
            12.938199996948242,
            7.839200019836426
          ]
        },
        {
          "atom_index": 1343,
          "name": "O",
          "element": "O",
          "coord": [
            3.1839001178741455,
            12.91569995880127,
            7.728099822998047
          ]
        },
        {
          "atom_index": 1344,
          "name": "CB",
          "element": "C",
          "coord": [
            2.9649999141693115,
            12.753600120544434,
            7.837100028991699
          ]
        },
        {
          "atom_index": 1345,
          "name": "OG1",
          "element": "O",
          "coord": [
            2.8306000232696533,
            12.733799934387207,
            7.79010009765625
          ]
        },
        {
          "atom_index": 1346,
          "name": "CG2",
          "element": "C",
          "coord": [
            2.987499952316284,
            12.669599533081055,
            7.962900161743164
          ]
        }
      ]
    },
    {
      "id": "C:179",
      "chain": "C",
      "resseq": 179,
      "icode": "",
      "resname": "LEU",
      "hetflag": " ",
      "sasa": 0.0,
      "atoms": [
        {
          "atom_index": 1347,
          "name": "N",
          "element": "N",
          "coord": [
            3.1989998817443848,
            13.00059986114502,
            7.936699867248535
          ]
        },
        {
          "atom_index": 1348,
          "name": "CA",
          "element": "C",
          "coord": [
            3.3401999473571777,
            13.036700248718262,
            7.924200057983398
          ]
        },
        {
          "atom_index": 1349,
          "name": "C",
          "element": "C",
          "coord": [
            3.421999931335449,
            12.910499572753906,
            7.945499897003174
          ]
        },
        {
          "atom_index": 1350,
          "name": "O",
          "element": "O",
          "coord": [
            3.4001998901367188,
            12.837699890136719,
            8.042499542236328
          ]
        },
        {
          "atom_index": 1351,
          "name": "CB",
          "element": "C",
          "coord": [
            3.3777999877929688,
            13.141900062561035,
            8.029600143432617
          ]
        },
        {
          "atom_index": 1352,
          "name": "CG",
          "element": "C",
          "coord": [
            3.523900032043457,
            13.185400009155273,
            8.035499572753906
          ]
        },
        {
          "atom_index": 1353,
          "name": "CD1",
          "element": "C",
          "coord": [
            3.564199924468994,
            13.251999855041504,
            7.906000137329102
          ]
        },
        {
          "atom_index": 1354,
          "name": "CD2",
          "element": "C",
          "coord": [
            3.546099901199341,
            13.27810001373291,
            8.15149974822998
          ]
        }
      ]
    },
    {
      "id": "C:180",
      "chain": "C",
      "resseq": 180,
      "icode": "",
      "resname": "THR",
      "hetflag": " ",
      "sasa": 0.0,
      "atoms": [
        {
          "atom_index": 1355,
          "name": "N",
          "element": "N",
          "coord": [
            3.5116000175476074,
            12.881099700927734,
            7.853099822998047
          ]
        },
        {
          "atom_index": 1356,
          "name": "CA",
          "element": "C",
          "coord": [
            3.5910000801086426,
            12.75979995727539,
            7.863800048828125
          ]
        },
        {
          "atom_index": 1357,
          "name": "C",
          "element": "C",
          "coord": [
            3.737799882888794,
            12.785200119018555,
            7.900100231170654
          ]
        },
        {
          "atom_index": 1358,
          "name": "O",
          "element": "O",
          "coord": [
            3.819200038909912,
            12.823100090026855,
            7.814899921417236
          ]
        },
        {
          "atom_index": 1359,
          "name": "CB",
          "element": "C",
          "coord": [
            3.580899953842163,
            12.674699783325195,
            7.736400127410889
          ]
        },
        {
          "atom_index": 1360,
          "name": "OG1",
          "element": "O",
          "coord": [
            3.443000078201294,
            12.658300399780273,
            7.700900077819824
          ]
        },
        {
          "atom_index": 1361,
          "name": "CG2",
          "element": "C",
          "coord": [
            3.6426000595092773,
            12.537199974060059,
            7.759300231933594
          ]
        }
      ]
    },
    {
      "id": "C:181",
      "chain": "C",
      "resseq": 181,
      "icode": "",
      "resname": "LEU",
      "hetflag": " ",
      "sasa": 0.0,
      "atoms": [
        {
          "atom_index": 1362,
          "name": "N",
          "element": "N",
          "coord": [
            3.7715001106262207,
            12.760100364685059,
            8.026200294494629
          ]
        },
        {
          "atom_index": 1363,
          "name": "CA",
          "element": "C",
          "coord": [
            3.9072000980377197,
            12.779600143432617,
            8.074700355529785
          ]
        },
        {
          "atom_index": 1364,
          "name": "C",
          "element": "C",
          "coord": [
            3.959399938583374,
            12.650899887084961,
            8.134099960327148
          ]
        },
        {
          "atom_index": 1365,
          "name": "O",
          "element": "O",
          "coord": [
            3.8840999603271484,
            12.574600219726562,
            8.195599555969238
          ]
        },
        {
          "atom_index": 1366,
          "name": "CB",
          "element": "C",
          "coord": [
            3.910799980163574,
            12.888999938964844,
            8.180800437927246
          ]
        },
        {
          "atom_index": 1367,
          "name": "CG",
          "element": "C",
          "coord": [
            3.834399938583374,
            13.01729965209961,
            8.151599884033203
          ]
        },
        {
          "atom_index": 1368,
          "name": "CD1",
          "element": "C",
          "coord": [
            3.854300022125244,
            13.113800048828125,
            8.26609992980957
          ]
        },
        {
          "atom_index": 1369,
          "name": "CD2",
          "element": "C",
          "coord": [
            3.8817999362945557,
            13.07859992980957,
            8.020000457763672
          ]
        }
      ]
    },
    {
      "id": "C:182",
      "chain": "C",
      "resseq": 182,
      "icode": "",
      "resname": "THR",
      "hetflag": " ",
      "sasa": 0.2581236958503723,
      "atoms": [
        {
          "atom_index": 1370,
          "name": "N",
          "element": "N",
          "coord": [
            4.088399887084961,
            12.626199722290039,
            8.115799903869629
          ]
        },
        {
          "atom_index": 1371,
          "name": "CA",
          "element": "C",
          "coord": [
            4.150599956512451,
            12.506400108337402,
            8.16919994354248
          ]
        },
        {
          "atom_index": 1372,
          "name": "C",
          "element": "C",
          "coord": [
            4.168300151824951,
            12.520999908447266,
            8.318499565124512
          ]
        },
        {
          "atom_index": 1373,
          "name": "O",
          "element": "O",
          "coord": [
            4.168799877166748,
            12.632800102233887,
            8.371299743652344
          ]
        },
        {
          "atom_index": 1374,
          "name": "CB",
          "element": "C",
          "coord": [
            4.288599967956543,
            12.48289966583252,
            8.106499671936035
          ]
        },
        {
          "atom_index": 1375,
          "name": "OG1",
          "element": "O",
          "coord": [
            4.372000217437744,
            12.597599983215332,
            8.129400253295898
          ]
        },
        {
          "atom_index": 1376,
          "name": "CG2",
          "element": "C",
          "coord": [
            4.275700092315674,
            12.458800315856934,
            7.957799911499023
          ]
        }
      ]
    },
    {
      "id": "C:183",
      "chain": "C",
      "resseq": 183,
      "icode": "",
      "resname": "ALA",
      "hetflag": " ",
      "sasa": 0.0,
      "atoms": [
        {
          "atom_index": 1377,
          "name": "N",
          "element": "N",
          "coord": [
            4.180799961090088,
            12.408499717712402,
            8.387499809265137
          ]
        },
        {
          "atom_index": 1378,
          "name": "CA",
          "element": "C",
          "coord": [
            4.204400062561035,
            12.410599708557129,
            8.530599594116211
          ]
        },
        {
          "atom_index": 1379,
          "name": "C",
          "element": "C",
          "coord": [
            4.319799900054932,
            12.506600379943848,
            8.561100006103516
          ]
        },
        {
          "atom_index": 1380,
          "name": "O",
          "element": "O",
          "coord": [
            4.311800003051758,
            12.587400436401367,
            8.653800010681152
          ]
        },
        {
          "atom_index": 1381,
          "name": "CB",
          "element": "C",
          "coord": [
            4.236199855804443,
            12.271100044250488,
            8.580699920654297
          ]
        }
      ]
    },
    {
      "id": "C:184",
      "chain": "C",
      "resseq": 184,
      "icode": "",
      "resname": "ASP",
      "hetflag": " ",
      "sasa": 6.558210849761963,
      "atoms": [
        {
          "atom_index": 1382,
          "name": "N",
          "element": "N",
          "coord": [
            4.422800064086914,
            12.503000259399414,
            8.47599983215332
          ]
        },
        {
          "atom_index": 1383,
          "name": "CA",
          "element": "C",
          "coord": [
            4.53879976272583,
            12.590999603271484,
            8.490400314331055
          ]
        },
        {
          "atom_index": 1384,
          "name": "C",
          "element": "C",
          "coord": [
            4.493599891662598,
            12.734399795532227,
            8.509300231933594
          ]
        },
        {
          "atom_index": 1385,
          "name": "O",
          "element": "O",
          "coord": [
            4.52400016784668,
            12.797800064086914,
            8.610699653625488
          ]
        },
        {
          "atom_index": 1386,
          "name": "CB",
          "element": "C",
          "coord": [
            4.627799987792969,
            12.583000183105469,
            8.365799903869629
          ]
        },
        {
          "atom_index": 1387,
          "name": "CG",
          "element": "C",
          "coord": [
            4.7017998695373535,
            12.451800346374512,
            8.355199813842773
          ]
        },
        {
          "atom_index": 1388,
          "name": "OD1",
          "element": "O",
          "coord": [
            4.637199878692627,
            12.345000267028809,
            8.37030029296875
          ]
        },
        {
          "atom_index": 1389,
          "name": "OD2",
          "element": "O",
          "coord": [
            4.82480001449585,
            12.455300331115723,
            8.330100059509277
          ]
        }
      ]
    },
    {
      "id": "C:185",
      "chain": "C",
      "resseq": 185,
      "icode": "",
      "resname": "GLU",
      "hetflag": " ",
      "sasa": 0.15764929354190826,
      "atoms": [
        {
          "atom_index": 1390,
          "name": "N",
          "element": "N",
          "coord": [
            4.418900012969971,
            12.78499984741211,
            8.411800384521484
          ]
        },
        {
          "atom_index": 1391,
          "name": "CA",
          "element": "C",
          "coord": [
            4.370699882507324,
            12.921600341796875,
            8.41670036315918
          ]
        },
        {
          "atom_index": 1392,
          "name": "C",
          "element": "C",
          "coord": [
            4.272600173950195,
            12.9443998336792,
            8.532899856567383
          ]
        },
        {
          "atom_index": 1393,
          "name": "O",
          "element": "O",
          "coord": [
            4.276299953460693,
            13.049300193786621,
            8.598299980163574
          ]
        },
        {
          "atom_index": 1394,
          "name": "CB",
          "element": "C",
          "coord": [
            4.306300163269043,
            12.960800170898438,
            8.283599853515625
          ]
        },
        {
          "atom_index": 1395,
          "name": "CG",
          "element": "C",
          "coord": [
            4.339600086212158,
            13.102800369262695,
            8.23840045928955
          ]
        },
        {
          "atom_index": 1396,
          "name": "CD",
          "element": "C",
          "coord": [
            4.3242998123168945,
            13.20419979095459,
            8.350099563598633
          ]
        },
        {
          "atom_index": 1397,
          "name": "OE1",
          "element": "O",
          "coord": [
            4.2093000411987305,
            13.240699768066406,
            8.38290023803711
          ]
        },
        {
          "atom_index": 1398,
          "name": "OE2",
          "element": "O",
          "coord": [
            4.427199840545654,
            13.24429988861084,
            8.408100128173828
          ]
        }
      ]
    },
    {
      "id": "C:186",
      "chain": "C",
      "resseq": 186,
      "icode": "",
      "resname": "TYR",
      "hetflag": " ",
      "sasa": 0.0,
      "atoms": [
        {
          "atom_index": 1399,
          "name": "N",
          "element": "N",
          "coord": [
            4.186699867248535,
            12.845999717712402,
            8.558899879455566
          ]
        },
        {
          "atom_index": 1400,
          "name": "CA",
          "element": "C",
          "coord": [
            4.090199947357178,
            12.857500076293945,
            8.666899681091309
          ]
        },
        {
          "atom_index": 1401,
          "name": "C",
          "element": "C",
          "coord": [
            4.156899929046631,
            12.897500038146973,
            8.795700073242188
          ]
        },
        {
          "atom_index": 1402,
          "name": "O",
          "element": "O",
          "coord": [
            4.110899925231934,
            12.987500190734863,
            8.864999771118164
          ]
        },
        {
          "atom_index": 1403,
          "name": "CB",
          "element": "C",
          "coord": [
            4.0142998695373535,
            12.727499961853027,
            8.688199996948242
          ]
        },
        {
          "atom_index": 1404,
          "name": "CG",
          "element": "C",
          "coord": [
            3.895400047302246,
            12.745400428771973,
            8.778200149536133
          ]
        },
        {
          "atom_index": 1405,
          "name": "CD1",
          "element": "C",
          "coord": [
            3.7890000343322754,
            12.826000213623047,
            8.739100456237793
          ]
        },
        {
          "atom_index": 1406,
          "name": "CD2",
          "element": "C",
          "coord": [
            3.8938000202178955,
            12.692500114440918,
            8.906700134277344
          ]
        },
        {
          "atom_index": 1407,
          "name": "CE1",
          "element": "C",
          "coord": [
            3.684000015258789,
            12.854399681091309,
            8.825499534606934
          ]
        },
        {
          "atom_index": 1408,
          "name": "CE2",
          "element": "C",
          "coord": [
            3.7887001037597656,
            12.720399856567383,
            8.994600296020508
          ]
        },
        {
          "atom_index": 1409,
          "name": "CZ",
          "element": "C",
          "coord": [
            3.684000015258789,
            12.802000045776367,
            8.952500343322754
          ]
        },
        {
          "atom_index": 1410,
          "name": "OH",
          "element": "O",
          "coord": [
            3.5796000957489014,
            12.832099914550781,
            9.037199974060059
          ]
        }
      ]
    },
    {
      "id": "C:187",
      "chain": "C",
      "resseq": 187,
      "icode": "",
      "resname": "GLU",
      "hetflag": " ",
      "sasa": 0.6431024074554443,
      "atoms": [
        {
          "atom_index": 1411,
          "name": "N",
          "element": "N",
          "coord": [
            4.2617998123168945,
            12.82509994506836,
            8.831399917602539
          ]
        },
        {
          "atom_index": 1412,
          "name": "CA",
          "element": "C",
          "coord": [
            4.33519983291626,
            12.852800369262695,
            8.953200340270996
          ]
        },
        {
          "atom_index": 1413,
          "name": "C",
          "element": "C",
          "coord": [
            4.406599998474121,
            12.98740005493164,
            8.946100234985352
          ]
        },
        {
          "atom_index": 1414,
          "name": "O",
          "element": "O",
          "coord": [
            4.398900032043457,
            13.067899703979492,
            9.039600372314453
          ]
        },
        {
          "atom_index": 1415,
          "name": "CB",
          "element": "C",
          "coord": [
            4.434899806976318,
            12.74020004272461,
            8.982000350952148
          ]
        },
        {
          "atom_index": 1416,
          "name": "CG",
          "element": "C",
          "coord": [
            4.38040018081665,
            12.630000114440918,
            9.074899673461914
          ]
        },
        {
          "atom_index": 1417,
          "name": "CD",
          "element": "C",
          "coord": [
            4.245800018310547,
            12.574899673461914,
            9.029500007629395
          ]
        },
        {
          "atom_index": 1418,
          "name": "OE1",
          "element": "O",
          "coord": [
            4.243500232696533,
            12.494600296020508,
            8.933699607849121
          ]
        },
        {
          "atom_index": 1419,
          "name": "OE2",
          "element": "O",
          "coord": [
            4.1427001953125,
            12.609800338745117,
            9.091500282287598
          ]
        }
      ]
    },
    {
      "id": "C:188",
      "chain": "C",
      "resseq": 188,
      "icode": "",
      "resname": "ALA",
      "hetflag": " ",
      "sasa": 2.3406667709350586,
      "atoms": [
        {
          "atom_index": 1420,
          "name": "N",
          "element": "N",
          "coord": [
            4.473199844360352,
            13.012700080871582,
            8.833399772644043
          ]
        },
        {
          "atom_index": 1421,
          "name": "CA",
          "element": "C",
          "coord": [
            4.546999931335449,
            13.137200355529785,
            8.812700271606445
          ]
        },
        {
          "atom_index": 1422,
          "name": "C",
          "element": "C",
          "coord": [
            4.462100028991699,
            13.261500358581543,
            8.840900421142578
          ]
        },
        {
          "atom_index": 1423,
          "name": "O",
          "element": "O",
          "coord": [
            4.502600193023682,
            13.34939956665039,
            8.916999816894531
          ]
        },
        {
          "atom_index": 1424,
          "name": "CB",
          "element": "C",
          "coord": [
            4.603400230407715,
            13.142200469970703,
            8.670999526977539
          ]
        }
      ]
    },
    {
      "id": "C:189",
      "chain": "C",
      "resseq": 189,
      "icode": "",
      "resname": "ALA",
      "hetflag": " ",
      "sasa": 0.0,
      "atoms": [
        {
          "atom_index": 1425,
          "name": "N",
          "element": "N",
          "coord": [
            4.34630012512207,
            13.269499778747559,
            8.777199745178223
          ]
        },
        {
          "atom_index": 1426,
          "name": "CA",
          "element": "C",
          "coord": [
            4.257500171661377,
            13.383299827575684,
            8.795100212097168
          ]
        },
        {
          "atom_index": 1427,
          "name": "C",
          "element": "C",
          "coord": [
            4.20550012588501,
            13.393400192260742,
            8.940299987792969
          ]
        },
        {
          "atom_index": 1428,
          "name": "O",
          "element": "O",
          "coord": [
            4.2515997886657715,
            13.321200370788574,
            9.028800010681152
          ]
        },
        {
          "atom_index": 1429,
          "name": "CB",
          "element": "C",
          "coord": [
            4.141300201416016,
            13.374899864196777,
            8.696700096130371
          ]
        }
      ]
    },
    {
      "id": "C:190",
      "chain": "C",
      "resseq": 190,
      "icode": "",
      "resname": "ASN",
      "hetflag": " ",
      "sasa": 4.577442169189453,
      "atoms": [
        {
          "atom_index": 1430,
          "name": "N",
          "element": "N",
          "coord": [
            4.113699913024902,
            13.487700462341309,
            8.964200019836426
          ]
        },
        {
          "atom_index": 1431,
          "name": "CA",
          "element": "C",
          "coord": [
            4.054800033569336,
            13.5068998336792,
            9.097599983215332
          ]
        },
        {
          "atom_index": 1432,
          "name": "C",
          "element": "C",
          "coord": [
            3.9022998809814453,
            13.506199836730957,
            9.092000007629395
          ]
        },
        {
          "atom_index": 1433,
          "name": "O",
          "element": "O",
          "coord": [
            3.8378000259399414,
            13.410200119018555,
            9.134699821472168
          ]
        },
        {
          "atom_index": 1434,
          "name": "CB",
          "element": "C",
          "coord": [
            4.103700160980225,
            13.638099670410156,
            9.15939998626709
          ]
        },
        {
          "atom_index": 1435,
          "name": "CG",
          "element": "C",
          "coord": [
            4.247799873352051,
            13.630000114440918,
            9.206600189208984
          ]
        },
        {
          "atom_index": 1436,
          "name": "OD1",
          "element": "O",
          "coord": [
            4.328000068664551,
            13.72089958190918,
            9.181599617004395
          ]
        },
        {
          "atom_index": 1437,
          "name": "ND2",
          "element": "N",
          "coord": [
            4.282199859619141,
            13.520099639892578,
            9.274200439453125
          ]
        }
      ]
    },
    {
      "id": "C:191",
      "chain": "C",
      "resseq": 191,
      "icode": "",
      "resname": "SER",
      "hetflag": " ",
      "sasa": 0.0,
      "atoms": [
        {
          "atom_index": 1438,
          "name": "N",
          "element": "N",
          "coord": [
            3.8452000617980957,
            13.615599632263184,
            9.043499946594238
          ]
        },
        {
          "atom_index": 1439,
          "name": "CA",
          "element": "C",
          "coord": [
            3.700900077819824,
            13.626899719238281,
            9.031000137329102
          ]
        },
        {
          "atom_index": 1440,
          "name": "C",
          "element": "C",
          "coord": [
            3.6603000164031982,
            13.63029956817627,
            8.885000228881836
          ]
        },
        {
          "atom_index": 1441,
          "name": "O",
          "element": "O",
          "coord": [
            3.730600118637085,
            13.687700271606445,
            8.800299644470215
          ]
        },
        {
          "atom_index": 1442,
          "name": "CB",
          "element": "C",
          "coord": [
            3.649600028991699,
            13.752799987792969,
            9.10219955444336
          ]
        },
        {
          "atom_index": 1443,
          "name": "OG",
          "element": "O",
          "coord": [
            3.507499933242798,
            13.758999824523926,
            9.100500106811523
          ]
        }
      ]
    },
    {
      "id": "C:192",
      "chain": "C",
      "resseq": 192,
      "icode": "",
      "resname": "TYR",
      "hetflag": " ",
      "sasa": 0.0,
      "atoms": [
        {
          "atom_index": 1444,
          "name": "N",
          "element": "N",
          "coord": [
            3.5487000942230225,
            13.565500259399414,
            8.854999542236328
          ]
        },
        {
          "atom_index": 1445,
          "name": "CA",
          "element": "C",
          "coord": [
            3.4948999881744385,
            13.562899589538574,
            8.720199584960938
          ]
        },
        {
          "atom_index": 1446,
          "name": "C",
          "element": "C",
          "coord": [
            3.3696999549865723,
            13.646300315856934,
            8.720600128173828
          ]
        },
        {
          "atom_index": 1447,
          "name": "O",
          "element": "O",
          "coord": [
            3.294100046157837,
            13.644599914550781,
            8.81779956817627
          ]
        },
        {
          "atom_index": 1448,
          "name": "CB",
          "element": "C",
          "coord": [
            3.4649999141693115,
            13.419699668884277,
            8.677599906921387
          ]
        },
        {
          "atom_index": 1449,
          "name": "CG",
          "element": "C",
          "coord": [
            3.588599920272827,
            13.332799911499023,
            8.669300079345703
          ]
        },
        {
          "atom_index": 1450,
          "name": "CD1",
          "element": "C",
          "coord": [
            3.6621999740600586,
            13.324399948120117,
            8.55109977722168
          ]
        },
        {
          "atom_index": 1451,
          "name": "CD2",
          "element": "C",
          "coord": [
            3.632699966430664,
            13.259699821472168,
            8.779999732971191
          ]
        },
        {
          "atom_index": 1452,
          "name": "CE1",
          "element": "C",
          "coord": [
            3.775700092315674,
            13.245499610900879,
            8.54259967803955
          ]
        },
        {
          "atom_index": 1453,
          "name": "CE2",
          "element": "C",
          "coord": [
            3.746500015258789,
            13.180299758911133,
            8.77280044555664
          ]
        },
        {
          "atom_index": 1454,
          "name": "CZ",
          "element": "C",
          "coord": [
            3.8176000118255615,
            13.173399925231934,
            8.653400421142578
          ]
        },
        {
          "atom_index": 1455,
          "name": "OH",
          "element": "O",
          "coord": [
            3.9296000003814697,
            13.093999862670898,
            8.644399642944336
          ]
        }
      ]
    },
    {
      "id": "C:193",
      "chain": "C",
      "resseq": 193,
      "icode": "",
      "resname": "THR",
      "hetflag": " ",
      "sasa": 0.0,
      "atoms": [
        {
          "atom_index": 1456,
          "name": "N",
          "element": "N",
          "coord": [
            3.3487000465393066,
            13.72189998626709,
            8.61400032043457
          ]
        },
        {
          "atom_index": 1457,
          "name": "CA",
          "element": "C",
          "coord": [
            3.2369000911712646,
            13.813799858093262,
            8.608400344848633
          ]
        },
        {
          "atom_index": 1458,
          "name": "C",
          "element": "C",
          "coord": [
            3.154900074005127,
            13.802200317382812,
            8.480600357055664
          ]
        },
        {
          "atom_index": 1459,
          "name": "O",
          "element": "O",
          "coord": [
            3.2105000019073486,
            13.794300079345703,
            8.370200157165527
          ]
        },
        {
          "atom_index": 1460,
          "name": "CB",
          "element": "C",
          "coord": [
            3.2862000465393066,
            13.960000038146973,
            8.62399959564209
          ]
        },
        {
          "atom_index": 1461,
          "name": "OG1",
          "element": "O",
          "coord": [
            3.3452999591827393,
            13.977499961853027,
            8.753800392150879
          ]
        },
        {
          "atom_index": 1462,
          "name": "CG2",
          "element": "C",
          "coord": [
            3.1721999645233154,
            14.057000160217285,
            8.6072998046875
          ]
        }
      ]
    },
    {
      "id": "C:194",
      "chain": "C",
      "resseq": 194,
      "icode": "",
      "resname": "CYS",
      "hetflag": " ",
      "sasa": 0.0,
      "atoms": [
        {
          "atom_index": 1463,
          "name": "N",
          "element": "N",
          "coord": [
            3.0223000049591064,
            13.799400329589844,
            8.496000289916992
          ]
        },
        {
          "atom_index": 1464,
          "name": "CA",
          "element": "C",
          "coord": [
            2.9309000968933105,
            13.794899940490723,
            8.381699562072754
          ]
        },
        {
          "atom_index": 1465,
          "name": "C",
          "element": "C",
          "coord": [
            2.8617000579833984,
            13.930299758911133,
            8.368399620056152
          ]
        },
        {
          "atom_index": 1466,
          "name": "O",
          "element": "O",
          "coord": [
            2.8025999069213867,
            13.980500221252441,
            8.464500427246094
          ]
        },
        {
          "atom_index": 1467,
          "name": "CB",
          "element": "C",
          "coord": [
            2.825900077819824,
            13.683199882507324,
            8.399800300598145
          ]
        },
        {
          "atom_index": 1468,
          "name": "SG",
          "element": "S",
          "coord": [
            2.7102999687194824,
            13.662799835205078,
            8.258500099182129
          ]
        }
      ]
    },
    {
      "id": "C:195",
      "chain": "C",
      "resseq": 195,
      "icode": "",
      "resname": "ALA",
      "hetflag": " ",
      "sasa": 0.0,
      "atoms": [
        {
          "atom_index": 1469,
          "name": "N",
          "element": "N",
          "coord": [
            2.8763999938964844,
            13.992600440979004,
            8.25220012664795
          ]
        },
        {
          "atom_index": 1470,
          "name": "CA",
          "element": "C",
          "coord": [
            2.8162999153137207,
            14.122599601745605,
            8.227700233459473
          ]
        },
        {
          "atom_index": 1471,
          "name": "C",
          "element": "C",
          "coord": [
            2.708400011062622,
            14.117199897766113,
            8.120400428771973
          ]
        },
        {
          "atom_index": 1472,
          "name": "O",
          "element": "O",
          "coord": [
            2.7374000549316406,
            14.097399711608887,
            8.0024995803833
          ]
        },
        {
          "atom_index": 1473,
          "name": "CB",
          "element": "C",
          "coord": [
            2.9235999584198,
            14.22350025177002,
            8.189900398254395
          ]
        }
      ]
    },
    {
      "id": "C:196",
      "chain": "C",
      "resseq": 196,
      "icode": "",
      "resname": "ALA",
      "hetflag": " ",
      "sasa": 0.0,
      "atoms": [
        {
          "atom_index": 1474,
          "name": "N",
          "element": "N",
          "coord": [
            2.5840001106262207,
            14.135499954223633,
            8.161999702453613
          ]
        },
        {
          "atom_index": 1475,
          "name": "CA",
          "element": "C",
          "coord": [
            2.4707999229431152,
            14.136199951171875,
            8.070300102233887
          ]
        },
        {
          "atom_index": 1476,
          "name": "C",
          "element": "C",
          "coord": [
            2.4203999042510986,
            14.27869987487793,
            8.048199653625488
          ]
        },
        {
          "atom_index": 1477,
          "name": "O",
          "element": "O",
          "coord": [
            2.378999948501587,
            14.34630012512207,
            8.142399787902832
          ]
        },
        {
          "atom_index": 1478,
          "name": "CB",
          "element": "C",
          "coord": [
            2.357599973678589,
            14.04699993133545,
            8.124099731445312
          ]
        }
      ]
    },
    {
      "id": "C:197",
      "chain": "C",
      "resseq": 197,
      "icode": "",
      "resname": "THR",
      "hetflag": " ",
      "sasa": 0.0,
      "atoms": [
        {
          "atom_index": 1479,
          "name": "N",
          "element": "N",
          "coord": [
            2.4296998977661133,
            14.324999809265137,
            7.924099922180176
          ]
        },
        {
          "atom_index": 1480,
          "name": "CA",
          "element": "C",
          "coord": [
            2.383699893951416,
            14.458600044250488,
            7.887400150299072
          ]
        },
        {
          "atom_index": 1481,
          "name": "C",
          "element": "C",
          "coord": [
            2.2546000480651855,
            14.449399948120117,
            7.805600166320801
          ]
        },
        {
          "atom_index": 1482,
          "name": "O",
          "element": "O",
          "coord": [
            2.2499001026153564,
            14.381600379943848,
            7.702600002288818
          ]
        },
        {
          "atom_index": 1483,
          "name": "CB",
          "element": "C",
          "coord": [
            2.490299940109253,
            14.534700393676758,
            7.807000160217285
          ]
        },
        {
          "atom_index": 1484,
          "name": "OG1",
          "element": "O",
          "coord": [
            2.5892999172210693,
            14.442700386047363,
            7.759099960327148
          ]
        },
        {
          "atom_index": 1485,
          "name": "CG2",
          "element": "C",
          "coord": [
            2.5571999549865723,
            14.640299797058105,
            7.894199848175049
          ]
        }
      ]
    },
    {
      "id": "C:198",
      "chain": "C",
      "resseq": 198,
      "icode": "",
      "resname": "HIS",
      "hetflag": " ",
      "sasa": 0.0,
      "atoms": [
        {
          "atom_index": 1486,
          "name": "N",
          "element": "N",
          "coord": [
            2.1500000953674316,
            14.51609992980957,
            7.853099822998047
          ]
        },
        {
          "atom_index": 1487,
          "name": "CA",
          "element": "C",
          "coord": [
            2.02020001411438,
            14.510700225830078,
            7.787899971008301
          ]
        },
        {
          "atom_index": 1488,
          "name": "C",
          "element": "C",
          "coord": [
            1.9458999633789062,
            14.643099784851074,
            7.8043999671936035
          ]
        },
        {
          "atom_index": 1489,
          "name": "O",
          "element": "O",
          "coord": [
            1.9752999544143677,
            14.72089958190918,
            7.895100116729736
          ]
        },
        {
          "atom_index": 1490,
          "name": "CB",
          "element": "C",
          "coord": [
            1.937600016593933,
            14.395999908447266,
            7.847400188446045
          ]
        },
        {
          "atom_index": 1491,
          "name": "CG",
          "element": "C",
          "coord": [
            1.8361999988555908,
            14.338700294494629,
            7.753300189971924
          ]
        },
        {
          "atom_index": 1492,
          "name": "ND1",
          "element": "N",
          "coord": [
            1.7014000415802002,
            14.3371000289917,
            7.781400203704834
          ]
        },
        {
          "atom_index": 1493,
          "name": "CD2",
          "element": "C",
          "coord": [
            1.8507000207901,
            14.276200294494629,
            7.634099960327148
          ]
        },
        {
          "atom_index": 1494,
          "name": "CE1",
          "element": "C",
          "coord": [
            1.6368000507354736,
            14.275699615478516,
            7.683800220489502
          ]
        },
        {
          "atom_index": 1495,
          "name": "NE2",
          "element": "N",
          "coord": [
            1.725000023841858,
            14.237899780273438,
            7.593400001525879
          ]
        }
      ]
    },
    {
      "id": "C:199",
      "chain": "C",
      "resseq": 199,
      "icode": "",
      "resname": "LYS",
      "hetflag": " ",
      "sasa": 3.450054168701172,
      "atoms": [
        {
          "atom_index": 1496,
          "name": "N",
          "element": "N",
          "coord": [
            1.8449000120162964,
            14.663999557495117,
            7.719900131225586
          ]
        },
        {
          "atom_index": 1497,
          "name": "CA",
          "element": "C",
          "coord": [
            1.7625999450683594,
            14.786800384521484,
            7.719399929046631
          ]
        },
        {
          "atom_index": 1498,
          "name": "C",
          "element": "C",
          "coord": [
            1.6919000148773193,
            14.8149995803833,
            7.8531999588012695
          ]
        },
        {
          "atom_index": 1499,
          "name": "O",
          "element": "O",
          "coord": [
            1.5966999530792236,
            14.891900062561035,
            7.8582000732421875
          ]
        },
        {
          "atom_index": 1500,
          "name": "CB",
          "element": "C",
          "coord": [
            1.6568000316619873,
            14.776700019836426,
            7.608699798583984
          ]
        },
        {
          "atom_index": 1501,
          "name": "CG",
          "element": "C",
          "coord": [
            1.6575000286102295,
            14.890199661254883,
            7.51140022277832
          ]
        },
        {
          "atom_index": 1502,
          "name": "CD",
          "element": "C",
          "coord": [
            1.527500033378601,
            14.89579963684082,
            7.431700229644775
          ]
        },
        {
          "atom_index": 1503,
          "name": "CE",
          "element": "C",
          "coord": [
            1.4492000341415405,
            15.023599624633789,
            7.464099884033203
          ]
        },
        {
          "atom_index": 1504,
          "name": "NZ",
          "element": "N",
          "coord": [
            1.3590999841690063,
            15.06820011138916,
            7.352700233459473
          ]
        }
      ]
    },
    {
      "id": "C:200",
      "chain": "C",
      "resseq": 200,
      "icode": "",
      "resname": "THR",
      "hetflag": " ",
      "sasa": 0.1261194348335266,
      "atoms": [
        {
          "atom_index": 1505,
          "name": "N",
          "element": "N",
          "coord": [
            1.7408000230789185,
            14.754199981689453,
            7.960000038146973
          ]
        },
        {
          "atom_index": 1506,
          "name": "CA",
          "element": "C",
          "coord": [
            1.6811000108718872,
            14.766599655151367,
            8.09179973602295
          ]
        },
        {
          "atom_index": 1507,
          "name": "C",
          "element": "C",
          "coord": [
            1.6656999588012695,
            14.911199569702148,
            8.13860034942627
          ]
        },
        {
          "atom_index": 1508,
          "name": "O",
          "element": "O",
          "coord": [
            1.5562000274658203,
            14.967100143432617,
            8.138299942016602
          ]
        },
        {
          "atom_index": 1509,
          "name": "CB",
          "element": "C",
          "coord": [
            1.7649999856948853,
            14.68910026550293,
            8.195799827575684
          ]
        },
        {
          "atom_index": 1510,
          "name": "OG1",
          "element": "O",
          "coord": [
            1.8904000520706177,
            14.756799697875977,
            8.217100143432617
          ]
        },
        {
          "atom_index": 1511,
          "name": "CG2",
          "element": "C",
          "coord": [
            1.7932000160217285,
            14.54699993133545,
            8.145700454711914
          ]
        }
      ]
    },
    {
      "id": "C:201",
      "chain": "C",
      "resseq": 201,
      "icode": "",
      "resname": "SER",
      "hetflag": " ",
      "sasa": 4.293412208557129,
      "atoms": [
        {
          "atom_index": 1512,
          "name": "N",
          "element": "N",
          "coord": [
            1.7759000062942505,
            14.968999862670898,
            8.18220043182373
          ]
        },
        {
          "atom_index": 1513,
          "name": "CA",
          "element": "C",
          "coord": [
            1.777500033378601,
            15.104299545288086,
            8.23270034790039
          ]
        },
        {
          "atom_index": 1514,
          "name": "C",
          "element": "C",
          "coord": [
            1.9192999601364136,
            15.157099723815918,
            8.218500137329102
          ]
        },
        {
          "atom_index": 1515,
          "name": "O",
          "element": "O",
          "coord": [
            1.9722000360488892,
            15.22439956665039,
            8.308099746704102
          ]
        },
        {
          "atom_index": 1516,
          "name": "CB",
          "element": "C",
          "coord": [
            1.7325999736785889,
            15.107199668884277,
            8.379899978637695
          ]
        },
        {
          "atom_index": 1517,
          "name": "OG",
          "element": "O",
          "coord": [
            1.7529000043869019,
            14.981200218200684,
            8.442399978637695
          ]
        }
      ]
    },
    {
      "id": "C:202",
      "chain": "C",
      "resseq": 202,
      "icode": "",
      "resname": "THR",
      "hetflag": " ",
      "sasa": 7.017586708068848,
      "atoms": [
        {
          "atom_index": 1518,
          "name": "N",
          "element": "N",
          "coord": [
            1.9833999872207642,
            15.119000434875488,
            8.108099937438965
          ]
        },
        {
          "atom_index": 1519,
          "name": "CA",
          "element": "C",
          "coord": [
            2.118799924850464,
            15.161800384521484,
            8.0802001953125
          ]
        },
        {
          "atom_index": 1520,
          "name": "C",
          "element": "C",
          "coord": [
            2.2100000381469727,
            15.111900329589844,
            8.189499855041504
          ]
        },
        {
          "atom_index": 1521,
          "name": "O",
          "element": "O",
          "coord": [
            2.3117001056671143,
            15.17300033569336,
            8.220000267028809
          ]
        },
        {
          "atom_index": 1522,
          "name": "CB",
          "element": "C",
          "coord": [
            2.127500057220459,
            15.314800262451172,
            8.07450008392334
          ]
        },
        {
          "atom_index": 1523,
          "name": "OG1",
          "element": "O",
          "coord": [
            2.005199909210205,
            15.367799758911133,
            8.019499778747559
          ]
        },
        {
          "atom_index": 1524,
          "name": "CG2",
          "element": "C",
          "coord": [
            2.2472000122070312,
            15.358799934387207,
            7.987599849700928
          ]
        }
      ]
    },
    {
      "id": "C:203",
      "chain": "C",
      "resseq": 203,
      "icode": "",
      "resname": "SER",
      "hetflag": " ",
      "sasa": 0.9034329652786255,
      "atoms": [
        {
          "atom_index": 1525,
          "name": "N",
          "element": "N",
          "coord": [
            2.172300100326538,
            15.000499725341797,
            8.24940013885498
          ]
        },
        {
          "atom_index": 1526,
          "name": "CA",
          "element": "C",
          "coord": [
            2.248300075531006,
            14.944299697875977,
            8.357999801635742
          ]
        },
        {
          "atom_index": 1527,
          "name": "C",
          "element": "C",
          "coord": [
            2.3089001178741455,
            14.811599731445312,
            8.318400382995605
          ]
        },
        {
          "atom_index": 1528,
          "name": "O",
          "element": "O",
          "coord": [
            2.2430999279022217,
            14.728799819946289,
            8.25469970703125
          ]
        },
        {
          "atom_index": 1529,
          "name": "CB",
          "element": "C",
          "coord": [
            2.158900022506714,
            14.92710018157959,
            8.481300354003906
          ]
        },
        {
          "atom_index": 1530,
          "name": "OG",
          "element": "O",
          "coord": [
            2.024899959564209,
            14.895999908447266,
            8.443699836730957
          ]
        }
      ]
    },
    {
      "id": "C:204",
      "chain": "C",
      "resseq": 204,
      "icode": "",
      "resname": "PRO",
      "hetflag": " ",
      "sasa": 1.0324947834014893,
      "atoms": [
        {
          "atom_index": 1531,
          "name": "N",
          "element": "N",
          "coord": [
            2.4400999546051025,
            14.796500205993652,
            8.339900016784668
          ]
        },
        {
          "atom_index": 1532,
          "name": "CA",
          "element": "C",
          "coord": [
            2.5078001022338867,
            14.671099662780762,
            8.306599617004395
          ]
        },
        {
          "atom_index": 1533,
          "name": "C",
          "element": "C",
          "coord": [
            2.4820001125335693,
            14.566800117492676,
            8.415599822998047
          ]
        },
        {
          "atom_index": 1534,
          "name": "O",
          "element": "O",
          "coord": [
            2.531599998474121,
            14.579700469970703,
            8.528200149536133
          ]
        },
        {
          "atom_index": 1535,
          "name": "CB",
          "element": "C",
          "coord": [
            2.655900001525879,
            14.711700439453125,
            8.304100036621094
          ]
        },
        {
          "atom_index": 1536,
          "name": "CG",
          "element": "C",
          "coord": [
            2.652400016784668,
            14.859600067138672,
            8.276900291442871
          ]
        },
        {
          "atom_index": 1537,
          "name": "CD",
          "element": "C",
          "coord": [
            2.536099910736084,
            14.906399726867676,
            8.357099533081055
          ]
        }
      ]
    },
    {
      "id": "C:205",
      "chain": "C",
      "resseq": 205,
      "icode": "",
      "resname": "ILE",
      "hetflag": " ",
      "sasa": 0.0,
      "atoms": [
        {
          "atom_index": 1538,
          "name": "N",
          "element": "N",
          "coord": [
            2.3998000621795654,
            14.466699600219727,
            8.383600234985352
          ]
        },
        {
          "atom_index": 1539,
          "name": "CA",
          "element": "C",
          "coord": [
            2.3664000034332275,
            14.361700057983398,
            8.478599548339844
          ]
        },
        {
          "atom_index": 1540,
          "name": "C",
          "element": "C",
          "coord": [
            2.4872000217437744,
            14.27340030670166,
            8.497900009155273
          ]
        },
        {
          "atom_index": 1541,
          "name": "O",
          "element": "O",
          "coord": [
            2.5239999294281006,
            14.19849967956543,
            8.409600257873535
          ]
        },
        {
          "atom_index": 1542,
          "name": "CB",
          "element": "C",
          "coord": [
            2.2488999366760254,
            14.277700424194336,
            8.429699897766113
          ]
        },
        {
          "atom_index": 1543,
          "name": "CG1",
          "element": "C",
          "coord": [
            2.1298000812530518,
            14.3681001663208,
            8.39799976348877
          ]
        },
        {
          "atom_index": 1544,
          "name": "CG2",
          "element": "C",
          "coord": [
            2.210200071334839,
            14.174699783325195,
            8.534600257873535
          ]
        },
        {
          "atom_index": 1545,
          "name": "CD1",
          "element": "C",
          "coord": [
            2.008500099182129,
            14.293600082397461,
            8.347100257873535
          ]
        }
      ]
    },
    {
      "id": "C:206",
      "chain": "C",
      "resseq": 206,
      "icode": "",
      "resname": "VAL",
      "hetflag": " ",
      "sasa": 0.635010838508606,
      "atoms": [
        {
          "atom_index": 1546,
          "name": "N",
          "element": "N",
          "coord": [
            2.5481998920440674,
            14.281800270080566,
            8.61520004272461
          ]
        },
        {
          "atom_index": 1547,
          "name": "CA",
          "element": "C",
          "coord": [
            2.670599937438965,
            14.209199905395508,
            8.641400337219238
          ]
        },
        {
          "atom_index": 1548,
          "name": "C",
          "element": "C",
          "coord": [
            2.663800001144409,
            14.116100311279297,
            8.762200355529785
          ]
        },
        {
          "atom_index": 1549,
          "name": "O",
          "element": "O",
          "coord": [
            2.640700101852417,
            14.160200119018555,
            8.875300407409668
          ]
        },
        {
          "atom_index": 1550,
          "name": "CB",
          "element": "C",
          "coord": [
            2.787899971008301,
            14.307000160217285,
            8.661100387573242
          ]
        },
        {
          "atom_index": 1551,
          "name": "CG1",
          "element": "C",
          "coord": [
            2.9170000553131104,
            14.231900215148926,
            8.677300453186035
          ]
        },
        {
          "atom_index": 1552,
          "name": "CG2",
          "element": "C",
          "coord": [
            2.7962000370025635,
            14.404600143432617,
            8.544500350952148
          ]
        }
      ]
    },
    {
      "id": "C:207",
      "chain": "C",
      "resseq": 207,
      "icode": "",
      "resname": "LYS",
      "hetflag": " ",
      "sasa": 0.0,
      "atoms": [
        {
          "atom_index": 1553,
          "name": "N",
          "element": "N",
          "coord": [
            2.6916000843048096,
            13.98859977722168,
            8.738800048828125
          ]
        },
        {
          "atom_index": 1554,
          "name": "CA",
          "element": "C",
          "coord": [
            2.6956000328063965,
            13.890899658203125,
            8.846400260925293
          ]
        },
        {
          "atom_index": 1555,
          "name": "C",
          "element": "C",
          "coord": [
            2.8252999782562256,
            13.814499855041504,
            8.838899612426758
          ]
        },
        {
          "atom_index": 1556,
          "name": "O",
          "element": "O",
          "coord": [
            2.86899995803833,
            13.775099754333496,
            8.730799674987793
          ]
        },
        {
          "atom_index": 1557,
          "name": "CB",
          "element": "C",
          "coord": [
            2.57669997215271,
            13.796600341796875,
            8.84000015258789
          ]
        },
        {
          "atom_index": 1558,
          "name": "CG",
          "element": "C",
          "coord": [
            2.488600015640259,
            13.802900314331055,
            8.963299751281738
          ]
        },
        {
          "atom_index": 1559,
          "name": "CD",
          "element": "C",
          "coord": [
            2.3773999214172363,
            13.699700355529785,
            8.957300186157227
          ]
        },
        {
          "atom_index": 1560,
          "name": "CE",
          "element": "C",
          "coord": [
            2.2959001064300537,
            13.696800231933594,
            9.087900161743164
          ]
        },
        {
          "atom_index": 1561,
          "name": "NZ",
          "element": "N",
          "coord": [
            2.36929988861084,
            13.63029956817627,
            9.201299667358398
          ]
        }
      ]
    },
    {
      "id": "C:208",
      "chain": "C",
      "resseq": 208,
      "icode": "",
      "resname": "SER",
      "hetflag": " ",
      "sasa": 0.0630597174167633,
      "atoms": [
        {
          "atom_index": 1562,
          "name": "N",
          "element": "N",
          "coord": [
            2.890500068664551,
            13.799099922180176,
            8.953399658203125
          ]
        },
        {
          "atom_index": 1563,
          "name": "CA",
          "element": "C",
          "coord": [
            3.0204999446868896,
            13.735099792480469,
            8.958100318908691
          ]
        },
        {
          "atom_index": 1564,
          "name": "C",
          "element": "C",
          "coord": [
            3.038300037384033,
            13.647899627685547,
            9.079500198364258
          ]
        },
        {
          "atom_index": 1565,
          "name": "O",
          "element": "O",
          "coord": [
            2.950500011444092,
            13.639900207519531,
            9.165599822998047
          ]
        },
        {
          "atom_index": 1566,
          "name": "CB",
          "element": "C",
          "coord": [
            3.13070011138916,
            13.840999603271484,
            8.956500053405762
          ]
        },
        {
          "atom_index": 1567,
          "name": "OG",
          "element": "O",
          "coord": [
            3.0882999897003174,
            13.958399772644043,
            8.888999938964844
          ]
        }
      ]
    },
    {
      "id": "C:209",
      "chain": "C",
      "resseq": 209,
      "icode": "",
      "resname": "PHE",
      "hetflag": " ",
      "sasa": 0.0,
      "atoms": [
        {
          "atom_index": 1568,
          "name": "N",
          "element": "N",
          "coord": [
            3.155600070953369,
            13.586199760437012,
            9.08810043334961
          ]
        },
        {
          "atom_index": 1569,
          "name": "CA",
          "element": "C",
          "coord": [
            3.190999984741211,
            13.499899864196777,
            9.199999809265137
          ]
        },
        {
          "atom_index": 1570,
          "name": "C",
          "element": "C",
          "coord": [
            3.3429999351501465,
            13.484600067138672,
            9.206899642944336
          ]
        },
        {
          "atom_index": 1571,
          "name": "O",
          "element": "O",
          "coord": [
            3.412600040435791,
            13.49899959564209,
            9.105299949645996
          ]
        },
        {
          "atom_index": 1572,
          "name": "CB",
          "element": "C",
          "coord": [
            3.125200033187866,
            13.361700057983398,
            9.184399604797363
          ]
        },
        {
          "atom_index": 1573,
          "name": "CG",
          "element": "C",
          "coord": [
            3.190200090408325,
            13.274399757385254,
            9.079500198364258
          ]
        },
        {
          "atom_index": 1574,
          "name": "CD1",
          "element": "C",
          "coord": [
            3.3071999549865723,
            13.203300476074219,
            9.10830020904541
          ]
        },
        {
          "atom_index": 1575,
          "name": "CD2",
          "element": "C",
          "coord": [
            3.1357998847961426,
            13.263999938964844,
            8.952400207519531
          ]
        },
        {
          "atom_index": 1576,
          "name": "CE1",
          "element": "C",
          "coord": [
            3.3685998916625977,
            13.123700141906738,
            9.011099815368652
          ]
        },
        {
          "atom_index": 1577,
          "name": "CE2",
          "element": "C",
          "coord": [
            3.196700096130371,
            13.184100151062012,
            8.854700088500977
          ]
        },
        {
          "atom_index": 1578,
          "name": "CZ",
          "element": "C",
          "coord": [
            3.313199996948242,
            13.114299774169922,
            8.884499549865723
          ]
        }
      ]
    },
    {
      "id": "C:210",
      "chain": "C",
      "resseq": 210,
      "icode": "",
      "resname": "ASN",
      "hetflag": " ",
      "sasa": 2.1973772048950195,
      "atoms": [
        {
          "atom_index": 1579,
          "name": "N",
          "element": "N",
          "coord": [
            3.3940999507904053,
            13.453900337219238,
            9.325900077819824
          ]
        },
        {
          "atom_index": 1580,
          "name": "CA",
          "element": "C",
          "coord": [
            3.5371999740600586,
            13.432600021362305,
            9.343799591064453
          ]
        },
        {
          "atom_index": 1581,
          "name": "C",
          "element": "C",
          "coord": [
            3.5624001026153564,
            13.30840015411377,
            9.428400039672852
          ]
        },
        {
          "atom_index": 1582,
          "name": "O",
          "element": "O",
          "coord": [
            3.5190999507904053,
            13.301400184631348,
            9.543700218200684
          ]
        },
        {
          "atom_index": 1583,
          "name": "CB",
          "element": "C",
          "coord": [
            3.602400064468384,
            13.554200172424316,
            9.409299850463867
          ]
        },
        {
          "atom_index": 1584,
          "name": "CG",
          "element": "C",
          "coord": [
            3.751699924468994,
            13.563199996948242,
            9.379899978637695
          ]
        },
        {
          "atom_index": 1585,
          "name": "OD1",
          "element": "O",
          "coord": [
            3.798799991607666,
            13.661399841308594,
            9.32390022277832
          ]
        },
        {
          "atom_index": 1586,
          "name": "ND2",
          "element": "N",
          "coord": [
            3.8257999420166016,
            13.459799766540527,
            9.41670036315918
          ]
        }
      ]
    },
    {
      "id": "C:211",
      "chain": "C",
      "resseq": 211,
      "icode": "",
      "resname": "ALA",
      "hetflag": " ",
      "sasa": 0.0,
      "atoms": [
        {
          "atom_index": 1587,
          "name": "N",
          "element": "N",
          "coord": [
            3.6352999210357666,
            13.211799621582031,
            9.371600151062012
          ]
        },
        {
          "atom_index": 1588,
          "name": "CA",
          "element": "C",
          "coord": [
            3.6663999557495117,
            13.086099624633789,
            9.441499710083008
          ]
        },
        {
          "atom_index": 1589,
          "name": "C",
          "element": "C",
          "coord": [
            3.7493999004364014,
            12.994999885559082,
            9.352299690246582
          ]
        },
        {
          "atom_index": 1590,
          "name": "O",
          "element": "O",
          "coord": [
            3.69569993019104,
            12.907400131225586,
            9.284500122070312
          ]
        },
        {
          "atom_index": 1591,
          "name": "CB",
          "element": "C",
          "coord": [
            3.537100076675415,
            13.01509952545166,
            9.484399795532227
          ]
        }
      ]
    },
    {
      "id": "C:212",
      "chain": "C",
      "resseq": 212,
      "icode": "",
      "resname": "ASN",
      "hetflag": " ",
      "sasa": 0.2522388696670532,
      "atoms": [
        {
          "atom_index": 1592,
          "name": "N",
          "element": "N",
          "coord": [
            3.8810999393463135,
            13.01200008392334,
            9.357099533081055
          ]
        },
        {
          "atom_index": 1593,
          "name": "CA",
          "element": "C",
          "coord": [
            3.9721999168395996,
            12.934100151062012,
            9.272199630737305
          ]
        },
        {
          "atom_index": 1594,
          "name": "C",
          "element": "C",
          "coord": [
            4.003399848937988,
            12.794099807739258,
            9.328300476074219
          ]
        },
        {
          "atom_index": 1595,
          "name": "O",
          "element": "O",
          "coord": [
            4.118899822235107,
            12.751700401306152,
            9.330100059509277
          ]
        },
        {
          "atom_index": 1596,
          "name": "CB",
          "element": "C",
          "coord": [
            4.102399826049805,
            13.012700080871582,
            9.247900009155273
          ]
        },
        {
          "atom_index": 1597,
          "name": "CG",
          "element": "C",
          "coord": [
            4.076700210571289,
            13.156499862670898,
            9.203300476074219
          ]
        },
        {
          "atom_index": 1598,
          "name": "OD1",
          "element": "O",
          "coord": [
            4.080699920654297,
            13.25,
            9.284199714660645
          ]
        },
        {
          "atom_index": 1599,
          "name": "ND2",
          "element": "N",
          "coord": [
            4.048900127410889,
            13.174400329589844,
            9.07509994506836
          ]
        }
      ]
    },
    {
      "id": "C:213",
      "chain": "C",
      "resseq": 213,
      "icode": "",
      "resname": "GLU",
      "hetflag": " ",
      "sasa": 1.7423349618911743,
      "atoms": [
        {
          "atom_index": 1600,
          "name": "N",
          "element": "N",
          "coord": [
            3.8991000652313232,
            12.722100257873535,
            9.370699882507324
          ]
        },
        {
          "atom_index": 1601,
          "name": "CA",
          "element": "C",
          "coord": [
            3.916100025177002,
            12.586600303649902,
            9.424400329589844
          ]
        },
        {
          "atom_index": 1602,
          "name": "C",
          "element": "C",
          "coord": [
            3.907599925994873,
            12.482000350952148,
            9.311800003051758
          ]
        },
        {
          "atom_index": 1603,
          "name": "O",
          "element": "O",
          "coord": [
            3.825000047683716,
            12.494000434875488,
            9.22070026397705
          ]
        },
        {
          "atom_index": 1604,
          "name": "CB",
          "element": "C",
          "coord": [
            3.811199903488159,
            12.55720043182373,
            9.53380012512207
          ]
        },
        {
          "atom_index": 1605,
          "name": "CG",
          "element": "C",
          "coord": [
            3.6868999004364014,
            12.479000091552734,
            9.485799789428711
          ]
        },
        {
          "atom_index": 1606,
          "name": "CD",
          "element": "C",
          "coord": [
            3.5922999382019043,
            12.56309986114502,
            9.398200035095215
          ]
        },
        {
          "atom_index": 1607,
          "name": "OE1",
          "element": "O",
          "coord": [
            3.6048998832702637,
            12.687600135803223,
            9.397899627685547
          ]
        },
        {
          "atom_index": 1608,
          "name": "OE2",
          "element": "O",
          "coord": [
            3.5048000812530518,
            12.503499984741211,
            9.330400466918945
          ]
        }
      ]
    },
    {
      "id": "C:214",
      "chain": "C",
      "resseq": 214,
      "icode": "",
      "resname": "CYS",
      "hetflag": " ",
      "sasa": 3.3118598461151123,
      "atoms": [
        {
          "atom_index": 1609,
          "name": "N",
          "element": "N",
          "coord": [
            3.997299909591675,
            12.383700370788574,
            9.315699577331543
          ]
        },
        {
          "atom_index": 1610,
          "name": "CA",
          "element": "C",
          "coord": [
            4.0,
            12.277299880981445,
            9.21500015258789
          ]
        },
        {
          "atom_index": 1611,
          "name": "C",
          "element": "C",
          "coord": [
            4.00600004196167,
            12.138899803161621,
            9.279999732971191
          ]
        },
        {
          "atom_index": 1612,
          "name": "O",
          "element": "O",
          "coord": [
            3.9835000038146973,
            12.130200386047363,
            9.402999877929688
          ]
        },
        {
          "atom_index": 1613,
          "name": "CB",
          "element": "C",
          "coord": [
            4.11870002746582,
            12.295999526977539,
            9.119099617004395
          ]
        },
        {
          "atom_index": 1614,
          "name": "SG",
          "element": "S",
          "coord": [
            4.280600070953369,
            12.324399948120117,
            9.200300216674805
          ]
        },
        {
          "atom_index": 1615,
          "name": "OXT",
          "element": "O",
          "coord": [
            4.030700206756592,
            12.040499687194824,
            9.206500053405762
          ]
        }
      ]
    },
    {
      "id": "D:1",
      "chain": "D",
      "resseq": 1,
      "icode": "",
      "resname": "GLN",
      "hetflag": " ",
      "sasa": 5.358983993530273,
      "atoms": [
        {
          "atom_index": 1616,
          "name": "N",
          "element": "N",
          "coord": [
            -0.3862999975681305,
            11.350700378417969,
            5.011300086975098
          ]
        },
        {
          "atom_index": 1617,
          "name": "CA",
          "element": "C",
          "coord": [
            -0.32760000228881836,
            11.400400161743164,
            4.882500171661377
          ]
        },
        {
          "atom_index": 1618,
          "name": "C",
          "element": "C",
          "coord": [
            -0.18539999425411224,
            11.346199989318848,
            4.866099834442139
          ]
        },
        {
          "atom_index": 1619,
          "name": "O",
          "element": "O",
          "coord": [
            -0.1404999941587448,
            11.262700080871582,
            4.944799900054932
          ]
        },
        {
          "atom_index": 1620,
          "name": "CB",
          "element": "C",
          "coord": [
            -0.32659998536109924,
            11.554800033569336,
            4.879799842834473
          ]
        },
        {
          "atom_index": 1621,
          "name": "CG",
          "element": "C",
          "coord": [
            -0.3352999985218048,
            11.616700172424316,
            4.738100051879883
          ]
        },
        {
          "atom_index": 1622,
          "name": "CD",
          "element": "C",
          "coord": [
            -0.3305000066757202,
            11.771200180053711,
            4.739799976348877
          ]
        },
        {
          "atom_index": 1623,
          "name": "OE1",
          "element": "O",
          "coord": [
            -0.25,
            11.832900047302246,
            4.668700218200684
          ]
        },
        {
          "atom_index": 1624,
          "name": "NE2",
          "element": "N",
          "coord": [
            -0.41589999198913574,
            11.83329963684082,
            4.82289981842041
          ]
        }
      ]
    },
    {
      "id": "D:2",
      "chain": "D",
      "resseq": 2,
      "icode": "",
      "resname": "ILE",
      "hetflag": " ",
      "sasa": 0.0,
      "atoms": [
        {
          "atom_index": 1625,
          "name": "N",
          "element": "N",
          "coord": [
            -0.1152999997138977,
            11.393199920654297,
            4.763899803161621
          ]
        },
        {
          "atom_index": 1626,
          "name": "CA",
          "element": "C",
          "coord": [
            0.0210999995470047,
            11.348799705505371,
            4.7393999099731445
          ]
        },
        {
          "atom_index": 1627,
          "name": "C",
          "element": "C",
          "coord": [
            0.11209999769926071,
            11.38949966430664,
            4.854100227355957
          ]
        },
        {
          "atom_index": 1628,
          "name": "O",
          "element": "O",
          "coord": [
            0.08079999685287476,
            11.48169994354248,
            4.928199768066406
          ]
        },
        {
          "atom_index": 1629,
          "name": "CB",
          "element": "C",
          "coord": [
            0.07699999958276749,
            11.406000137329102,
            4.605800151824951
          ]
        },
        {
          "atom_index": 1630,
          "name": "CG1",
          "element": "C",
          "coord": [
            0.11909999698400497,
            11.553400039672852,
            4.622900009155273
          ]
        },
        {
          "atom_index": 1631,
          "name": "CG2",
          "element": "C",
          "coord": [
            -0.02889999933540821,
            11.391599655151367,
            4.492800235748291
          ]
        },
        {
          "atom_index": 1632,
          "name": "CD1",
          "element": "C",
          "coord": [
            0.0013000000035390258,
            11.65250015258789,
            4.625199794769287
          ]
        }
      ]
    },
    {
      "id": "D:3",
      "chain": "D",
      "resseq": 3,
      "icode": "",
      "resname": "THR",
      "hetflag": " ",
      "sasa": 0.15838488936424255,
      "atoms": [
        {
          "atom_index": 1633,
          "name": "N",
          "element": "N",
          "coord": [
            0.21899999678134918,
            11.31309986114502,
            4.873899936676025
          ]
        },
        {
          "atom_index": 1634,
          "name": "CA",
          "element": "C",
          "coord": [
            0.31769999861717224,
            11.341899871826172,
            4.978899955749512
          ]
        },
        {
          "atom_index": 1635,
          "name": "C",
          "element": "C",
          "coord": [
            0.4528000056743622,
            11.283300399780273,
            4.944799900054932
          ]
        },
        {
          "atom_index": 1636,
          "name": "O",
          "element": "O",
          "coord": [
            0.4611999988555908,
            11.18239974975586,
            4.8755998611450195
          ]
        },
        {
          "atom_index": 1637,
          "name": "CB",
          "element": "C",
          "coord": [
            0.27570000290870667,
            11.28499984741211,
            5.111400127410889
          ]
        },
        {
          "atom_index": 1638,
          "name": "OG1",
          "element": "O",
          "coord": [
            0.19779999554157257,
            11.166500091552734,
            5.090099811553955
          ]
        },
        {
          "atom_index": 1639,
          "name": "CG2",
          "element": "C",
          "coord": [
            0.19599999487400055,
            11.387399673461914,
            5.190000057220459
          ]
        }
      ]
    },
    {
      "id": "D:4",
      "chain": "D",
      "resseq": 4,
      "icode": "",
      "resname": "LEU",
      "hetflag": " ",
      "sasa": 0.0,
      "atoms": [
        {
          "atom_index": 1640,
          "name": "N",
          "element": "N",
          "coord": [
            0.5583999752998352,
            11.34220027923584,
            4.998899936676025
          ]
        },
        {
          "atom_index": 1641,
          "name": "CA",
          "element": "C",
          "coord": [
            0.6930000185966492,
            11.293499946594238,
            4.9710001945495605
          ]
        },
        {
          "atom_index": 1642,
          "name": "C",
          "element": "C",
          "coord": [
            0.7833999991416931,
            11.30049991607666,
            5.092899799346924
          ]
        },
        {
          "atom_index": 1643,
          "name": "O",
          "element": "O",
          "coord": [
            0.7926999926567078,
            11.40429973602295,
            5.158100128173828
          ]
        },
        {
          "atom_index": 1644,
          "name": "CB",
          "element": "C",
          "coord": [
            0.7559000253677368,
            11.369400024414062,
            4.852499961853027
          ]
        },
        {
          "atom_index": 1645,
          "name": "CG",
          "element": "C",
          "coord": [
            0.7699000239372253,
            11.522199630737305,
            4.863500118255615
          ]
        },
        {
          "atom_index": 1646,
          "name": "CD1",
          "element": "C",
          "coord": [
            0.8435999751091003,
            11.576899528503418,
            4.742300033569336
          ]
        },
        {
          "atom_index": 1647,
          "name": "CD2",
          "element": "C",
          "coord": [
            0.6330999732017517,
            11.587200164794922,
            4.876500129699707
          ]
        }
      ]
    },
    {
      "id": "D:5",
      "chain": "D",
      "resseq": 5,
      "icode": "",
      "resname": "LYS",
      "hetflag": " ",
      "sasa": 2.4143872261047363,
      "atoms": [
        {
          "atom_index": 1648,
          "name": "N",
          "element": "N",
          "coord": [
            0.84170001745224,
            11.186100006103516,
            5.128900051116943
          ]
        },
        {
          "atom_index": 1649,
          "name": "CA",
          "element": "C",
          "coord": [
            0.9330000281333923,
            11.178099632263184,
            5.242300033569336
          ]
        },
        {
          "atom_index": 1650,
          "name": "C",
          "element": "C",
          "coord": [
            1.0706000328063965,
            11.148300170898438,
            5.190700054168701
          ]
        },
        {
          "atom_index": 1651,
          "name": "O",
          "element": "O",
          "coord": [
            1.0861999988555908,
            11.080699920654297,
            5.088600158691406
          ]
        },
        {
          "atom_index": 1652,
          "name": "CB",
          "element": "C",
          "coord": [
            0.8903999924659729,
            11.067999839782715,
            5.338099956512451
          ]
        },
        {
          "atom_index": 1653,
          "name": "CG",
          "element": "C",
          "coord": [
            0.9864000082015991,
            11.048299789428711,
            5.454800128936768
          ]
        },
        {
          "atom_index": 1654,
          "name": "CD",
          "element": "C",
          "coord": [
            0.942799985408783,
            10.932499885559082,
            5.544400215148926
          ]
        },
        {
          "atom_index": 1655,
          "name": "CE",
          "element": "C",
          "coord": [
            0.9837999939918518,
            10.956500053405762,
            5.689199924468994
          ]
        },
        {
          "atom_index": 1656,
          "name": "NZ",
          "element": "N",
          "coord": [
            0.942799985408783,
            11.09280014038086,
            5.736599922180176
          ]
        }
      ]
    },
    {
      "id": "D:6",
      "chain": "D",
      "resseq": 6,
      "icode": "",
      "resname": "GLU",
      "hetflag": " ",
      "sasa": 0.0,
      "atoms": [
        {
          "atom_index": 1657,
          "name": "N",
          "element": "N",
          "coord": [
            1.1712000370025635,
            11.196599960327148,
            5.260200023651123
          ]
        },
        {
          "atom_index": 1658,
          "name": "CA",
          "element": "C",
          "coord": [
            1.3076000213623047,
            11.173100471496582,
            5.2179999351501465
          ]
        },
        {
          "atom_index": 1659,
          "name": "C",
          "element": "C",
          "coord": [
            1.3847999572753906,
            11.098400115966797,
            5.3225998878479
          ]
        },
        {
          "atom_index": 1660,
          "name": "O",
          "element": "O",
          "coord": [
            1.3420000076293945,
            11.087200164794922,
            5.437300205230713
          ]
        },
        {
          "atom_index": 1661,
          "name": "CB",
          "element": "C",
          "coord": [
            1.3779000043869019,
            11.303999900817871,
            5.181600093841553
          ]
        },
        {
          "atom_index": 1662,
          "name": "CG",
          "element": "C",
          "coord": [
            1.2899999618530273,
            11.42590045928955,
            5.1894001960754395
          ]
        },
        {
          "atom_index": 1663,
          "name": "CD",
          "element": "C",
          "coord": [
            1.2461999654769897,
            11.454700469970703,
            5.330699920654297
          ]
        },
        {
          "atom_index": 1664,
          "name": "OE1",
          "element": "O",
          "coord": [
            1.3317999839782715,
            11.44629955291748,
            5.421500205993652
          ]
        },
        {
          "atom_index": 1665,
          "name": "OE2",
          "element": "O",
          "coord": [
            1.125100016593933,
            11.478300094604492,
            5.35260009765625
          ]
        }
      ]
    },
    {
      "id": "D:7",
      "chain": "D",
      "resseq": 7,
      "icode": "",
      "resname": "SER",
      "hetflag": " ",
      "sasa": 0.2581236958503723,
      "atoms": [
        {
          "atom_index": 1666,
          "name": "N",
          "element": "N",
          "coord": [
            1.4957000017166138,
            11.041099548339844,
            5.280900001525879
          ]
        },
        {
          "atom_index": 1667,
          "name": "CA",
          "element": "C",
          "coord": [
            1.5789999961853027,
            10.961700439453125,
            5.36870002746582
          ]
        },
        {
          "atom_index": 1668,
          "name": "C",
          "element": "C",
          "coord": [
            1.7233999967575073,
            10.972200393676758,
            5.325900077819824
          ]
        },
        {
          "atom_index": 1669,
          "name": "O",
          "element": "O",
          "coord": [
            1.7533999681472778,
            10.978599548339844,
            5.20550012588501
          ]
        },
        {
          "atom_index": 1670,
          "name": "CB",
          "element": "C",
          "coord": [
            1.5335999727249146,
            10.814800262451172,
            5.365300178527832
          ]
        },
        {
          "atom_index": 1671,
          "name": "OG",
          "element": "O",
          "coord": [
            1.4716999530792236,
            10.781599998474121,
            5.2399001121521
          ]
        }
      ]
    },
    {
      "id": "D:8",
      "chain": "D",
      "resseq": 8,
      "icode": "",
      "resname": "GLY",
      "hetflag": " ",
      "sasa": 0.2837687134742737,
      "atoms": [
        {
          "atom_index": 1672,
          "name": "N",
          "element": "N",
          "coord": [
            1.8135000467300415,
            10.972299575805664,
            5.423500061035156
          ]
        },
        {
          "atom_index": 1673,
          "name": "CA",
          "element": "C",
          "coord": [
            1.9549000263214111,
            10.983099937438965,
            5.3933000564575195
          ]
        },
        {
          "atom_index": 1674,
          "name": "C",
          "element": "C",
          "coord": [
            2.0385000705718994,
            10.896499633789062,
            5.483099937438965
          ]
        },
        {
          "atom_index": 1675,
          "name": "O",
          "element": "O",
          "coord": [
            1.98580002784729,
            10.808699607849121,
            5.549099922180176
          ]
        }
      ]
    },
    {
      "id": "D:9",
      "chain": "D",
      "resseq": 9,
      "icode": "",
      "resname": "PRO",
      "hetflag": " ",
      "sasa": 0.44730284810066223,
      "atoms": [
        {
          "atom_index": 1676,
          "name": "N",
          "element": "N",
          "coord": [
            2.1703999042510986,
            10.921600341796875,
            5.490200042724609
          ]
        },
        {
          "atom_index": 1677,
          "name": "CA",
          "element": "C",
          "coord": [
            2.263000011444092,
            10.844400405883789,
            5.573299884796143
          ]
        },
        {
          "atom_index": 1678,
          "name": "C",
          "element": "C",
          "coord": [
            2.2790000438690186,
            10.902000427246094,
            5.713600158691406
          ]
        },
        {
          "atom_index": 1679,
          "name": "O",
          "element": "O",
          "coord": [
            2.3438000679016113,
            10.841899871826172,
            5.798699855804443
          ]
        },
        {
          "atom_index": 1680,
          "name": "CB",
          "element": "C",
          "coord": [
            2.3935000896453857,
            10.855899810791016,
            5.496600151062012
          ]
        },
        {
          "atom_index": 1681,
          "name": "CG",
          "element": "C",
          "coord": [
            2.38919997215271,
            10.9931001663208,
            5.442999839782715
          ]
        },
        {
          "atom_index": 1682,
          "name": "CD",
          "element": "C",
          "coord": [
            2.2435998916625977,
            11.013199806213379,
            5.4008002281188965
          ]
        }
      ]
    },
    {
      "id": "D:10",
      "chain": "D",
      "resseq": 10,
      "icode": "",
      "resname": "GLY",
      "hetflag": " ",
      "sasa": 0.0,
      "atoms": [
        {
          "atom_index": 1683,
          "name": "N",
          "element": "N",
          "coord": [
            2.2242000102996826,
            11.02079963684082,
            5.736000061035156
          ]
        },
        {
          "atom_index": 1684,
          "name": "CA",
          "element": "C",
          "coord": [
            2.2362000942230225,
            11.082500457763672,
            5.866700172424316
          ]
        },
        {
          "atom_index": 1685,
          "name": "C",
          "element": "C",
          "coord": [
            2.3745999336242676,
            11.140399932861328,
            5.891200065612793
          ]
        },
        {
          "atom_index": 1686,
          "name": "O",
          "element": "O",
          "coord": [
            2.38700008392334,
            11.256699562072754,
            5.92519998550415
          ]
        }
      ]
    },
    {
      "id": "D:11",
      "chain": "D",
      "resseq": 11,
      "icode": "",
      "resname": "ILE",
      "hetflag": " ",
      "sasa": 0.0,
      "atoms": [
        {
          "atom_index": 1687,
          "name": "N",
          "element": "N",
          "coord": [
            2.4790000915527344,
            11.059399604797363,
            5.875199794769287
          ]
        },
        {
          "atom_index": 1688,
          "name": "CA",
          "element": "C",
          "coord": [
            2.6157000064849854,
            11.10789966583252,
            5.896599769592285
          ]
        },
        {
          "atom_index": 1689,
          "name": "C",
          "element": "C",
          "coord": [
            2.713900089263916,
            11.064000129699707,
            5.786300182342529
          ]
        },
        {
          "atom_index": 1690,
          "name": "O",
          "element": "O",
          "coord": [
            2.7153000831604004,
            10.94789981842041,
            5.744500160217285
          ]
        },
        {
          "atom_index": 1691,
          "name": "CB",
          "element": "C",
          "coord": [
            2.671099901199341,
            11.064000129699707,
            6.0320000648498535
          ]
        },
        {
          "atom_index": 1692,
          "name": "CG1",
          "element": "C",
          "coord": [
            2.5713000297546387,
            11.095199584960938,
            6.1433000564575195
          ]
        },
        {
          "atom_index": 1693,
          "name": "CG2",
          "element": "C",
          "coord": [
            2.8041000366210938,
            11.133500099182129,
            6.058499813079834
          ]
        },
        {
          "atom_index": 1694,
          "name": "CD1",
          "element": "C",
          "coord": [
            2.6243999004364014,
            11.067000389099121,
            6.283100128173828
          ]
        }
      ]
    },
    {
      "id": "D:12",
      "chain": "D",
      "resseq": 12,
      "icode": "",
      "resname": "VAL",
      "hetflag": " ",
      "sasa": 0.0,
      "atoms": [
        {
          "atom_index": 1695,
          "name": "N",
          "element": "N",
          "coord": [
            2.799499988555908,
            11.156000137329102,
            5.7444000244140625
          ]
        },
        {
          "atom_index": 1696,
          "name": "CA",
          "element": "C",
          "coord": [
            2.894399881362915,
            11.127699851989746,
            5.639999866485596
          ]
        },
        {
          "atom_index": 1697,
          "name": "C",
          "element": "C",
          "coord": [
            3.0297000408172607,
            11.192999839782715,
            5.664400100708008
          ]
        },
        {
          "atom_index": 1698,
          "name": "O",
          "element": "O",
          "coord": [
            3.039400100708008,
            11.31470012664795,
            5.683300018310547
          ]
        },
        {
          "atom_index": 1699,
          "name": "CB",
          "element": "C",
          "coord": [
            2.8415000438690186,
            11.169899940490723,
            5.507299900054932
          ]
        },
        {
          "atom_index": 1700,
          "name": "CG1",
          "element": "C",
          "coord": [
            2.9414000511169434,
            11.141400337219238,
            5.401100158691406
          ]
        },
        {
          "atom_index": 1701,
          "name": "CG2",
          "element": "C",
          "coord": [
            2.712399959564209,
            11.097800254821777,
            5.4781999588012695
          ]
        }
      ]
    },
    {
      "id": "D:13",
      "chain": "D",
      "resseq": 13,
      "icode": "",
      "resname": "GLN",
      "hetflag": " ",
      "sasa": 2.872511386871338,
      "atoms": [
        {
          "atom_index": 1702,
          "name": "N",
          "element": "N",
          "coord": [
            3.133699893951416,
            11.110300064086914,
            5.667300224304199
          ]
        },
        {
          "atom_index": 1703,
          "name": "CA",
          "element": "C",
          "coord": [
            3.2701001167297363,
            11.156700134277344,
            5.6905999183654785
          ]
        },
        {
          "atom_index": 1704,
          "name": "C",
          "element": "C",
          "coord": [
            3.312000036239624,
            11.254899978637695,
            5.581699848175049
          ]
        },
        {
          "atom_index": 1705,
          "name": "O",
          "element": "O",
          "coord": [
            3.296099901199341,
            11.227800369262695,
            5.463699817657471
          ]
        },
        {
          "atom_index": 1706,
          "name": "CB",
          "element": "C",
          "coord": [
            3.3657000064849854,
            11.036800384521484,
            5.69189977645874
          ]
        },
        {
          "atom_index": 1707,
          "name": "CG",
          "element": "C",
          "coord": [
            3.4730000495910645,
            11.040599822998047,
            5.801000118255615
          ]
        },
        {
          "atom_index": 1708,
          "name": "CD",
          "element": "C",
          "coord": [
            3.5406999588012695,
            10.90149974822998,
            5.822199821472168
          ]
        },
        {
          "atom_index": 1709,
          "name": "OE1",
          "element": "O",
          "coord": [
            3.66510009765625,
            10.890199661254883,
            5.827199935913086
          ]
        },
        {
          "atom_index": 1710,
          "name": "NE2",
          "element": "N",
          "coord": [
            3.4584999084472656,
            10.796500205993652,
            5.833199977874756
          ]
        }
      ]
    },
    {
      "id": "D:14",
      "chain": "D",
      "resseq": 14,
      "icode": "",
      "resname": "PRO",
      "hetflag": " ",
      "sasa": 0.0,
      "atoms": [
        {
          "atom_index": 1711,
          "name": "N",
          "element": "N",
          "coord": [
            3.3645999431610107,
            11.371299743652344,
            5.620999813079834
          ]
        },
        {
          "atom_index": 1712,
          "name": "CA",
          "element": "C",
          "coord": [
            3.408099889755249,
            11.470800399780273,
            5.523200035095215
          ]
        },
        {
          "atom_index": 1713,
          "name": "C",
          "element": "C",
          "coord": [
            3.4946999549865723,
            11.406000137329102,
            5.415900230407715
          ]
        },
        {
          "atom_index": 1714,
          "name": "O",
          "element": "O",
          "coord": [
            3.5708999633789062,
            11.31350040435791,
            5.444399833679199
          ]
        },
        {
          "atom_index": 1715,
          "name": "CB",
          "element": "C",
          "coord": [
            3.4911000728607178,
            11.566800117492676,
            5.60699987411499
          ]
        },
        {
          "atom_index": 1716,
          "name": "CG",
          "element": "C",
          "coord": [
            3.433500051498413,
            11.553799629211426,
            5.743800163269043
          ]
        },
        {
          "atom_index": 1717,
          "name": "CD",
          "element": "C",
          "coord": [
            3.4017999172210693,
            11.40999984741211,
            5.757900238037109
          ]
        }
      ]
    },
    {
      "id": "D:15",
      "chain": "D",
      "resseq": 15,
      "icode": "",
      "resname": "SER",
      "hetflag": " ",
      "sasa": 1.9512743949890137,
      "atoms": [
        {
          "atom_index": 1718,
          "name": "N",
          "element": "N",
          "coord": [
            3.4804000854492188,
            11.4552001953125,
            5.292799949645996
          ]
        },
        {
          "atom_index": 1719,
          "name": "CA",
          "element": "C",
          "coord": [
            3.5541999340057373,
            11.406000137329102,
            5.174799919128418
          ]
        },
        {
          "atom_index": 1720,
          "name": "C",
          "element": "C",
          "coord": [
            3.4876999855041504,
            11.283699989318848,
            5.113100051879883
          ]
        },
        {
          "atom_index": 1721,
          "name": "O",
          "element": "O",
          "coord": [
            3.5127999782562256,
            11.249899864196777,
            4.997600078582764
          ]
        },
        {
          "atom_index": 1722,
          "name": "CB",
          "element": "C",
          "coord": [
            3.701200008392334,
            11.377900123596191,
            5.207200050354004
          ]
        },
        {
          "atom_index": 1723,
          "name": "OG",
          "element": "O",
          "coord": [
            3.7184998989105225,
            11.246000289916992,
            5.256400108337402
          ]
        }
      ]
    },
    {
      "id": "D:16",
      "chain": "D",
      "resseq": 16,
      "icode": "",
      "resname": "GLN",
      "hetflag": " ",
      "sasa": 4.616659164428711,
      "atoms": [
        {
          "atom_index": 1724,
          "name": "N",
          "element": "N",
          "coord": [
            3.40310001373291,
            11.218099594116211,
            5.189700126647949
          ]
        },
        {
          "atom_index": 1725,
          "name": "CA",
          "element": "C",
          "coord": [
            3.3303000926971436,
            11.105199813842773,
            5.139699935913086
          ]
        },
        {
          "atom_index": 1726,
          "name": "C",
          "element": "C",
          "coord": [
            3.1998000144958496,
            11.155699729919434,
            5.080100059509277
          ]
        },
        {
          "atom_index": 1727,
          "name": "O",
          "element": "O",
          "coord": [
            3.1658999919891357,
            11.27299976348877,
            5.09499979019165
          ]
        },
        {
          "atom_index": 1728,
          "name": "CB",
          "element": "C",
          "coord": [
            3.3050999641418457,
            11.007800102233887,
            5.250800132751465
          ]
        },
        {
          "atom_index": 1729,
          "name": "CG",
          "element": "C",
          "coord": [
            3.4289000034332275,
            10.933799743652344,
            5.292500019073486
          ]
        },
        {
          "atom_index": 1730,
          "name": "CD",
          "element": "C",
          "coord": [
            3.4656999111175537,
            10.824999809265137,
            5.194300174713135
          ]
        },
        {
          "atom_index": 1731,
          "name": "OE1",
          "element": "O",
          "coord": [
            3.378499984741211,
            10.765700340270996,
            5.129499912261963
          ]
        },
        {
          "atom_index": 1732,
          "name": "NE2",
          "element": "N",
          "coord": [
            3.5943000316619873,
            10.796899795532227,
            5.183000087738037
          ]
        }
      ]
    },
    {
      "id": "D:17",
      "chain": "D",
      "resseq": 17,
      "icode": "",
      "resname": "PRO",
      "hetflag": " ",
      "sasa": 0.38718554377555847,
      "atoms": [
        {
          "atom_index": 1733,
          "name": "N",
          "element": "N",
          "coord": [
            3.1312999725341797,
            11.071900367736816,
            5.003200054168701
          ]
        },
        {
          "atom_index": 1734,
          "name": "CA",
          "element": "C",
          "coord": [
            3.0060999393463135,
            11.11620044708252,
            4.941699981689453
          ]
        },
        {
          "atom_index": 1735,
          "name": "C",
          "element": "C",
          "coord": [
            2.8826000690460205,
            11.053600311279297,
            5.004700183868408
          ]
        },
        {
          "atom_index": 1736,
          "name": "O",
          "element": "O",
          "coord": [
            2.8928000926971436,
            10.958000183105469,
            5.0833001136779785
          ]
        },
        {
          "atom_index": 1737,
          "name": "CB",
          "element": "C",
          "coord": [
            3.0209999084472656,
            11.067500114440918,
            4.799900054931641
          ]
        },
        {
          "atom_index": 1738,
          "name": "CG",
          "element": "C",
          "coord": [
            3.0866000652313232,
            10.932900428771973,
            4.817699909210205
          ]
        },
        {
          "atom_index": 1739,
          "name": "CD",
          "element": "C",
          "coord": [
            3.183199882507324,
            10.951399803161621,
            4.93720006942749
          ]
        }
      ]
    },
    {
      "id": "D:18",
      "chain": "D",
      "resseq": 18,
      "icode": "",
      "resname": "PHE",
      "hetflag": " ",
      "sasa": 0.0,
      "atoms": [
        {
          "atom_index": 1740,
          "name": "N",
          "element": "N",
          "coord": [
            2.7657999992370605,
            11.100799560546875,
            4.961599826812744
          ]
        },
        {
          "atom_index": 1741,
          "name": "CA",
          "element": "C",
          "coord": [
            2.6398000717163086,
            11.048100471496582,
            5.010000228881836
          ]
        },
        {
          "atom_index": 1742,
          "name": "C",
          "element": "C",
          "coord": [
            2.5288000106811523,
            11.04580020904541,
            4.903200149536133
          ]
        },
        {
          "atom_index": 1743,
          "name": "O",
          "element": "O",
          "coord": [
            2.5460000038146973,
            11.099200248718262,
            4.7916998863220215
          ]
        },
        {
          "atom_index": 1744,
          "name": "CB",
          "element": "C",
          "coord": [
            2.5938000679016113,
            11.122400283813477,
            5.136300086975098
          ]
        },
        {
          "atom_index": 1745,
          "name": "CG",
          "element": "C",
          "coord": [
            2.5706000328063965,
            11.270600318908691,
            5.116700172424316
          ]
        },
        {
          "atom_index": 1746,
          "name": "CD1",
          "element": "C",
          "coord": [
            2.4567999839782715,
            11.316499710083008,
            5.050600051879883
          ]
        },
        {
          "atom_index": 1747,
          "name": "CD2",
          "element": "C",
          "coord": [
            2.6528000831604004,
            11.363300323486328,
            5.179599761962891
          ]
        },
        {
          "atom_index": 1748,
          "name": "CE1",
          "element": "C",
          "coord": [
            2.4240000247955322,
            11.45460033416748,
            5.048699855804443
          ]
        },
        {
          "atom_index": 1749,
          "name": "CE2",
          "element": "C",
          "coord": [
            2.620800018310547,
            11.501500129699707,
            5.178299903869629
          ]
        },
        {
          "atom_index": 1750,
          "name": "CZ",
          "element": "C",
          "coord": [
            2.5058999061584473,
            11.546199798583984,
            5.112800121307373
          ]
        }
      ]
    },
    {
      "id": "D:19",
      "chain": "D",
      "resseq": 19,
      "icode": "",
      "resname": "ARG",
      "hetflag": " ",
      "sasa": 2.195024013519287,
      "atoms": [
        {
          "atom_index": 1751,
          "name": "N",
          "element": "N",
          "coord": [
            2.4177000522613525,
            10.978699684143066,
            4.936100006103516
          ]
        },
        {
          "atom_index": 1752,
          "name": "CA",
          "element": "C",
          "coord": [
            2.3036000728607178,
            10.966500282287598,
            4.845300197601318
          ]
        },
        {
          "atom_index": 1753,
          "name": "C",
          "element": "C",
          "coord": [
            2.170599937438965,
            10.979399681091309,
            4.922599792480469
          ]
        },
        {
          "atom_index": 1754,
          "name": "O",
          "element": "O",
          "coord": [
            2.1412999629974365,
            10.89840030670166,
            5.012400150299072
          ]
        },
        {
          "atom_index": 1755,
          "name": "CB",
          "element": "C",
          "coord": [
            2.309499979019165,
            10.832599639892578,
            4.7718000411987305
          ]
        },
        {
          "atom_index": 1756,
          "name": "CG",
          "element": "C",
          "coord": [
            2.214400053024292,
            10.820799827575684,
            4.653299808502197
          ]
        },
        {
          "atom_index": 1757,
          "name": "CD",
          "element": "C",
          "coord": [
            2.256999969482422,
            10.703300476074219,
            4.554500102996826
          ]
        },
        {
          "atom_index": 1758,
          "name": "NE",
          "element": "N",
          "coord": [
            2.1684000492095947,
            10.692399978637695,
            4.436500072479248
          ]
        },
        {
          "atom_index": 1759,
          "name": "CZ",
          "element": "C",
          "coord": [
            2.0608999729156494,
            10.612899780273438,
            4.4303998947143555
          ]
        },
        {
          "atom_index": 1760,
          "name": "NH1",
          "element": "N",
          "coord": [
            2.029400110244751,
            10.535099983215332,
            4.535099983215332
          ]
        },
        {
          "atom_index": 1761,
          "name": "NH2",
          "element": "N",
          "coord": [
            1.9779000282287598,
            10.619799613952637,
            4.325200080871582
          ]
        }
      ]
    },
    {
      "id": "D:20",
      "chain": "D",
      "resseq": 20,
      "icode": "",
      "resname": "LEU",
      "hetflag": " ",
      "sasa": 0.0,
      "atoms": [
        {
          "atom_index": 1762,
          "name": "N",
          "element": "N",
          "coord": [
            2.0959999561309814,
            11.086899757385254,
            4.8942999839782715
          ]
        },
        {
          "atom_index": 1763,
          "name": "CA",
          "element": "C",
          "coord": [
            1.965000033378601,
            11.110199928283691,
            4.957099914550781
          ]
        },
        {
          "atom_index": 1764,
          "name": "C",
          "element": "C",
          "coord": [
            1.8535000085830688,
            11.06470012664795,
            4.863500118255615
          ]
        },
        {
          "atom_index": 1765,
          "name": "O",
          "element": "O",
          "coord": [
            1.8645999431610107,
            11.078200340270996,
            4.741799831390381
          ]
        },
        {
          "atom_index": 1766,
          "name": "CB",
          "element": "C",
          "coord": [
            1.9470000267028809,
            11.258000373840332,
            4.989999771118164
          ]
        },
        {
          "atom_index": 1767,
          "name": "CG",
          "element": "C",
          "coord": [
            2.0631000995635986,
            11.325799942016602,
            5.063399791717529
          ]
        },
        {
          "atom_index": 1768,
          "name": "CD1",
          "element": "C",
          "coord": [
            2.0230000019073486,
            11.466899871826172,
            5.105199813842773
          ]
        },
        {
          "atom_index": 1769,
          "name": "CD2",
          "element": "C",
          "coord": [
            2.104099988937378,
            11.243800163269043,
            5.184199810028076
          ]
        }
      ]
    },
    {
      "id": "D:21",
      "chain": "D",
      "resseq": 21,
      "icode": "",
      "resname": "THR",
      "hetflag": " ",
      "sasa": 0.0,
      "atoms": [
        {
          "atom_index": 1770,
          "name": "N",
          "element": "N",
          "coord": [
            1.7446999549865723,
            11.014399528503418,
            4.920599937438965
          ]
        },
        {
          "atom_index": 1771,
          "name": "CA",
          "element": "C",
          "coord": [
            1.6311999559402466,
            10.96560001373291,
            4.840099811553955
          ]
        },
        {
          "atom_index": 1772,
          "name": "C",
          "element": "C",
          "coord": [
            1.4988000392913818,
            11.033900260925293,
            4.87529993057251
          ]
        },
        {
          "atom_index": 1773,
          "name": "O",
          "element": "O",
          "coord": [
            1.4706000089645386,
            11.058899879455566,
            4.991300106048584
          ]
        },
        {
          "atom_index": 1774,
          "name": "CB",
          "element": "C",
          "coord": [
            1.6131000518798828,
            10.813300132751465,
            4.856599807739258
          ]
        },
        {
          "atom_index": 1775,
          "name": "OG1",
          "element": "O",
          "coord": [
            1.7319999933242798,
            10.745800018310547,
            4.813600063323975
          ]
        },
        {
          "atom_index": 1776,
          "name": "CG2",
          "element": "C",
          "coord": [
            1.49590003490448,
            10.764699935913086,
            4.775300025939941
          ]
        }
      ]
    },
    {
      "id": "D:22",
      "chain": "D",
      "resseq": 22,
      "icode": "",
      "resname": "CYS",
      "hetflag": " ",
      "sasa": 0.0,
      "atoms": [
        {
          "atom_index": 1777,
          "name": "N",
          "element": "N",
          "coord": [
            1.4179999828338623,
            11.061400413513184,
            4.77400016784668
          ]
        },
        {
          "atom_index": 1778,
          "name": "CA",
          "element": "C",
          "coord": [
            1.2862000465393066,
            11.119099617004395,
            4.795100212097168
          ]
        },
        {
          "atom_index": 1779,
          "name": "C",
          "element": "C",
          "coord": [
            1.1792999505996704,
            11.023300170898438,
            4.74560022354126
          ]
        },
        {
          "atom_index": 1780,
          "name": "O",
          "element": "O",
          "coord": [
            1.1518000364303589,
            11.015800476074219,
            4.6255998611450195
          ]
        },
        {
          "atom_index": 1781,
          "name": "CB",
          "element": "C",
          "coord": [
            1.2731000185012817,
            11.252699851989746,
            4.721399784088135
          ]
        },
        {
          "atom_index": 1782,
          "name": "SG",
          "element": "S",
          "coord": [
            1.1052000522613525,
            11.327500343322754,
            4.728600025177002
          ]
        }
      ]
    },
    {
      "id": "D:23",
      "chain": "D",
      "resseq": 23,
      "icode": "",
      "resname": "THR",
      "hetflag": " ",
      "sasa": 0.09679638594388962,
      "atoms": [
        {
          "atom_index": 1783,
          "name": "N",
          "element": "N",
          "coord": [
            1.1195000410079956,
            10.95009994506836,
            4.8368000984191895
          ]
        },
        {
          "atom_index": 1784,
          "name": "CA",
          "element": "C",
          "coord": [
            1.0146000385284424,
            10.856300354003906,
            4.799600124359131
          ]
        },
        {
          "atom_index": 1785,
          "name": "C",
          "element": "C",
          "coord": [
            0.8790000081062317,
            10.92770004272461,
            4.806099891662598
          ]
        },
        {
          "atom_index": 1786,
          "name": "O",
          "element": "O",
          "coord": [
            0.8305000066757202,
            10.960700035095215,
            4.91480016708374
          ]
        },
        {
          "atom_index": 1787,
          "name": "CB",
          "element": "C",
          "coord": [
            1.0127999782562256,
            10.735099792480469,
            4.8927001953125
          ]
        },
        {
          "atom_index": 1788,
          "name": "OG1",
          "element": "O",
          "coord": [
            1.1468000411987305,
            10.689200401306152,
            4.913700103759766
          ]
        },
        {
          "atom_index": 1789,
          "name": "CG2",
          "element": "C",
          "coord": [
            0.9302999973297119,
            10.623100280761719,
            4.832699775695801
          ]
        }
      ]
    },
    {
      "id": "D:24",
      "chain": "D",
      "resseq": 24,
      "icode": "",
      "resname": "PHE",
      "hetflag": " ",
      "sasa": 0.0,
      "atoms": [
        {
          "atom_index": 1790,
          "name": "N",
          "element": "N",
          "coord": [
            0.8208000063896179,
            10.955100059509277,
            4.689499855041504
          ]
        },
        {
          "atom_index": 1791,
          "name": "CA",
          "element": "C",
          "coord": [
            0.6948000192642212,
            11.027299880981445,
            4.683199882507324
          ]
        },
        {
          "atom_index": 1792,
          "name": "C",
          "element": "C",
          "coord": [
            0.5751000046730042,
            10.93649959564209,
            4.655799865722656
          ]
        },
        {
          "atom_index": 1793,
          "name": "O",
          "element": "O",
          "coord": [
            0.5896000266075134,
            10.826899528503418,
            4.600399971008301
          ]
        },
        {
          "atom_index": 1794,
          "name": "CB",
          "element": "C",
          "coord": [
            0.70169997215271,
            11.140600204467773,
            4.579800128936768
          ]
        },
        {
          "atom_index": 1795,
          "name": "CG",
          "element": "C",
          "coord": [
            0.7809000015258789,
            11.10669994354248,
            4.456999778747559
          ]
        },
        {
          "atom_index": 1796,
          "name": "CD1",
          "element": "C",
          "coord": [
            0.7184000015258789,
            11.05109977722168,
            4.344900131225586
          ]
        },
        {
          "atom_index": 1797,
          "name": "CD2",
          "element": "C",
          "coord": [
            0.9182999730110168,
            11.135899543762207,
            4.450099945068359
          ]
        },
        {
          "atom_index": 1798,
          "name": "CE1",
          "element": "C",
          "coord": [
            0.7918999791145325,
            11.025699615478516,
            4.226399898529053
          ]
        },
        {
          "atom_index": 1799,
          "name": "CE2",
          "element": "C",
          "coord": [
            0.9923999905586243,
            11.110899925231934,
            4.332300186157227
          ]
        },
        {
          "atom_index": 1800,
          "name": "CZ",
          "element": "C",
          "coord": [
            0.9294999837875366,
            11.056300163269043,
            4.221099853515625
          ]
        }
      ]
    },
    {
      "id": "D:25",
      "chain": "D",
      "resseq": 25,
      "icode": "",
      "resname": "SER",
      "hetflag": " ",
      "sasa": 1.3536781072616577,
      "atoms": [
        {
          "atom_index": 1801,
          "name": "N",
          "element": "N",
          "coord": [
            0.4577000141143799,
            10.981100082397461,
            4.698699951171875
          ]
        },
        {
          "atom_index": 1802,
          "name": "CA",
          "element": "C",
          "coord": [
            0.33500000834465027,
            10.906299591064453,
            4.678999900817871
          ]
        },
        {
          "atom_index": 1803,
          "name": "C",
          "element": "C",
          "coord": [
            0.2184000015258789,
            11.000300407409668,
            4.6427001953125
          ]
        },
        {
          "atom_index": 1804,
          "name": "O",
          "element": "O",
          "coord": [
            0.17489999532699585,
            11.081000328063965,
            4.724699974060059
          ]
        },
        {
          "atom_index": 1805,
          "name": "CB",
          "element": "C",
          "coord": [
            0.30230000615119934,
            10.826600074768066,
            4.8043999671936035
          ]
        },
        {
          "atom_index": 1806,
          "name": "OG",
          "element": "O",
          "coord": [
            0.34779998660087585,
            10.895400047302246,
            4.920300006866455
          ]
        }
      ]
    },
    {
      "id": "D:26",
      "chain": "D",
      "resseq": 26,
      "icode": "",
      "resname": "GLY",
      "hetflag": " ",
      "sasa": 1.357255220413208,
      "atoms": [
        {
          "atom_index": 1807,
          "name": "N",
          "element": "N",
          "coord": [
            0.17249999940395355,
            10.991999626159668,
            4.518199920654297
          ]
        },
        {
          "atom_index": 1808,
          "name": "CA",
          "element": "C",
          "coord": [
            0.06589999794960022,
            11.077899932861328,
            4.473199844360352
          ]
        },
        {
          "atom_index": 1809,
          "name": "C",
          "element": "C",
          "coord": [
            0.0771000012755394,
            11.117199897766113,
            4.3267998695373535
          ]
        },
        {
          "atom_index": 1810,
          "name": "O",
          "element": "O",
          "coord": [
            -0.01860000006854534,
            11.105299949645996,
            4.251500129699707
          ]
        }
      ]
    },
    {
      "id": "D:27",
      "chain": "D",
      "resseq": 27,
      "icode": "",
      "resname": "PHE",
      "hetflag": " ",
      "sasa": 0.0,
      "atoms": [
        {
          "atom_index": 1811,
          "name": "N",
          "element": "N",
          "coord": [
            0.19210000336170197,
            11.166899681091309,
            4.286399841308594
          ]
        },
        {
          "atom_index": 1812,
          "name": "CA",
          "element": "C",
          "coord": [
            0.20900000631809235,
            11.206299781799316,
            4.148099899291992
          ]
        },
        {
          "atom_index": 1813,
          "name": "C",
          "element": "C",
          "coord": [
            0.29330000281333923,
            11.105400085449219,
            4.072999954223633
          ]
        },
        {
          "atom_index": 1814,
          "name": "O",
          "element": "O",
          "coord": [
            0.29120001196861267,
            10.987899780273438,
            4.103499889373779
          ]
        },
        {
          "atom_index": 1815,
          "name": "CB",
          "element": "C",
          "coord": [
            0.27059999108314514,
            11.344799995422363,
            4.139599800109863
          ]
        },
        {
          "atom_index": 1816,
          "name": "CG",
          "element": "C",
          "coord": [
            0.39480000734329224,
            11.360899925231934,
            4.22160005569458
          ]
        },
        {
          "atom_index": 1817,
          "name": "CD1",
          "element": "C",
          "coord": [
            0.3869999945163727,
            11.39680004119873,
            4.354700088500977
          ]
        },
        {
          "atom_index": 1818,
          "name": "CD2",
          "element": "C",
          "coord": [
            0.5209000110626221,
            11.343999862670898,
            4.164100170135498
          ]
        },
        {
          "atom_index": 1819,
          "name": "CE1",
          "element": "C",
          "coord": [
            0.5026000142097473,
            11.416399955749512,
            4.429800033569336
          ]
        },
        {
          "atom_index": 1820,
          "name": "CE2",
          "element": "C",
          "coord": [
            0.635200023651123,
            11.36340045928955,
            4.23769998550415
          ]
        },
        {
          "atom_index": 1821,
          "name": "CZ",
          "element": "C",
          "coord": [
            0.6261000037193298,
            11.399999618530273,
            4.371099948883057
          ]
        }
      ]
    },
    {
      "id": "D:28",
      "chain": "D",
      "resseq": 28,
      "icode": "",
      "resname": "SER",
      "hetflag": " ",
      "sasa": 0.06453092396259308,
      "atoms": [
        {
          "atom_index": 1822,
          "name": "N",
          "element": "N",
          "coord": [
            0.3630000054836273,
            11.151900291442871,
            3.9704999923706055
          ]
        },
        {
          "atom_index": 1823,
          "name": "CA",
          "element": "C",
          "coord": [
            0.453000009059906,
            11.066499710083008,
            3.8935000896453857
          ]
        },
        {
          "atom_index": 1824,
          "name": "C",
          "element": "C",
          "coord": [
            0.5494999885559082,
            11.153900146484375,
            3.8178999423980713
          ]
        },
        {
          "atom_index": 1825,
          "name": "O",
          "element": "O",
          "coord": [
            0.5113999843597412,
            11.259200096130371,
            3.7683000564575195
          ]
        },
        {
          "atom_index": 1826,
          "name": "CB",
          "element": "C",
          "coord": [
            0.37470000982284546,
            10.981399536132812,
            3.7943999767303467
          ]
        },
        {
          "atom_index": 1827,
          "name": "OG",
          "element": "O",
          "coord": [
            0.3334999978542328,
            11.059100151062012,
            3.683000087738037
          ]
        }
      ]
    },
    {
      "id": "D:29",
      "chain": "D",
      "resseq": 29,
      "icode": "",
      "resname": "LEU",
      "hetflag": " ",
      "sasa": 0.0,
      "atoms": [
        {
          "atom_index": 1828,
          "name": "N",
          "element": "N",
          "coord": [
            0.6732000112533569,
            11.108799934387207,
            3.8046000003814697
          ]
        },
        {
          "atom_index": 1829,
          "name": "CA",
          "element": "C",
          "coord": [
            0.7712000012397766,
            11.183899879455566,
            3.72979998588562
          ]
        },
        {
          "atom_index": 1830,
          "name": "C",
          "element": "C",
          "coord": [
            0.7542999982833862,
            11.154000282287598,
            3.582900047302246
          ]
        },
        {
          "atom_index": 1831,
          "name": "O",
          "element": "O",
          "coord": [
            0.8497999906539917,
            11.156599998474121,
            3.50600004196167
          ]
        },
        {
          "atom_index": 1832,
          "name": "CB",
          "element": "C",
          "coord": [
            0.9124000072479248,
            11.151599884033203,
            3.776400089263916
          ]
        },
        {
          "atom_index": 1833,
          "name": "CG",
          "element": "C",
          "coord": [
            0.9447000026702881,
            11.20479965209961,
            3.9154000282287598
          ]
        },
        {
          "atom_index": 1834,
          "name": "CD1",
          "element": "C",
          "coord": [
            1.0901999473571777,
            11.204999923706055,
            3.935499906539917
          ]
        },
        {
          "atom_index": 1835,
          "name": "CD2",
          "element": "C",
          "coord": [
            0.8876000046730042,
            11.347700119018555,
            3.935699939727783
          ]
        }
      ]
    },
    {
      "id": "D:30",
      "chain": "D",
      "resseq": 30,
      "icode": "",
      "resname": "SER",
      "hetflag": " ",
      "sasa": 1.9350910186767578,
      "atoms": [
        {
          "atom_index": 1836,
          "name": "N",
          "element": "N",
          "coord": [
            0.6306999921798706,
            11.128499984741211,
            3.5436999797821045
          ]
        },
        {
          "atom_index": 1837,
          "name": "CA",
          "element": "C",
          "coord": [
            0.5996000170707703,
            11.098199844360352,
            3.406899929046631
          ]
        },
        {
          "atom_index": 1838,
          "name": "C",
          "element": "C",
          "coord": [
            0.4691999852657318,
            11.167900085449219,
            3.365600109100342
          ]
        },
        {
          "atom_index": 1839,
          "name": "O",
          "element": "O",
          "coord": [
            0.3781000077724457,
            11.104599952697754,
            3.3125
          ]
        },
        {
          "atom_index": 1840,
          "name": "CB",
          "element": "C",
          "coord": [
            0.5860999822616577,
            10.946399688720703,
            3.389400005340576
          ]
        },
        {
          "atom_index": 1841,
          "name": "OG",
          "element": "O",
          "coord": [
            0.4875999987125397,
            10.894200325012207,
            3.477299928665161
          ]
        }
      ]
    },
    {
      "id": "D:31",
      "chain": "D",
      "resseq": 31,
      "icode": "",
      "resname": "THR",
      "hetflag": " ",
      "sasa": 1.7746003866195679,
      "atoms": [
        {
          "atom_index": 1842,
          "name": "N",
          "element": "N",
          "coord": [
            0.45899999141693115,
            11.295999526977539,
            3.3966000080108643
          ]
        },
        {
          "atom_index": 1843,
          "name": "CA",
          "element": "C",
          "coord": [
            0.3409000039100647,
            11.373800277709961,
            3.362600088119507
          ]
        },
        {
          "atom_index": 1844,
          "name": "C",
          "element": "C",
          "coord": [
            0.38499999046325684,
            11.513500213623047,
            3.3278000354766846
          ]
        },
        {
          "atom_index": 1845,
          "name": "O",
          "element": "O",
          "coord": [
            0.43070000410079956,
            11.586999893188477,
            3.4140000343322754
          ]
        },
        {
          "atom_index": 1846,
          "name": "CB",
          "element": "C",
          "coord": [
            0.24120000004768372,
            11.381600379943848,
            3.482300043106079
          ]
        },
        {
          "atom_index": 1847,
          "name": "OG1",
          "element": "O",
          "coord": [
            0.24379999935626984,
            11.258399963378906,
            3.5566000938415527
          ]
        },
        {
          "atom_index": 1848,
          "name": "CG2",
          "element": "C",
          "coord": [
            0.10080000013113022,
            11.407999992370605,
            3.433300018310547
          ]
        }
      ]
    },
    {
      "id": "D:32",
      "chain": "D",
      "resseq": 32,
      "icode": "",
      "resname": "SER",
      "hetflag": " ",
      "sasa": 2.2386200428009033,
      "atoms": [
        {
          "atom_index": 1849,
          "name": "N",
          "element": "N",
          "coord": [
            0.3646000027656555,
            11.552200317382812,
            3.2028000354766846
          ]
        },
        {
          "atom_index": 1850,
          "name": "CA",
          "element": "C",
          "coord": [
            0.40939998626708984,
            11.683600425720215,
            3.151700019836426
          ]
        },
        {
          "atom_index": 1851,
          "name": "C",
          "element": "C",
          "coord": [
            0.4431999921798706,
            11.7947998046875,
            3.2525999546051025
          ]
        },
        {
          "atom_index": 1852,
          "name": "O",
          "element": "O",
          "coord": [
            0.5464000105857849,
            11.858099937438965,
            3.2409000396728516
          ]
        },
        {
          "atom_index": 1853,
          "name": "CB",
          "element": "C",
          "coord": [
            0.3125,
            11.736800193786621,
            3.0471999645233154
          ]
        },
        {
          "atom_index": 1854,
          "name": "OG",
          "element": "O",
          "coord": [
            0.31200000643730164,
            11.655099868774414,
            2.931999921798706
          ]
        }
      ]
    },
    {
      "id": "D:33",
      "chain": "D",
      "resseq": 33,
      "icode": "",
      "resname": "GLY",
      "hetflag": " ",
      "sasa": 0.0,
      "atoms": [
        {
          "atom_index": 1855,
          "name": "N",
          "element": "N",
          "coord": [
            0.3569999933242798,
            11.817000389099121,
            3.3508999347686768
          ]
        },
        {
          "atom_index": 1856,
          "name": "CA",
          "element": "C",
          "coord": [
            0.37929999828338623,
            11.927399635314941,
            3.4433999061584473
          ]
        },
        {
          "atom_index": 1857,
          "name": "C",
          "element": "C",
          "coord": [
            0.45100000500679016,
            11.897700309753418,
            3.574899911880493
          ]
        },
        {
          "atom_index": 1858,
          "name": "O",
          "element": "O",
          "coord": [
            0.505299985408783,
            11.9891996383667,
            3.6380999088287354
          ]
        }
      ]
    },
    {
      "id": "D:34",
      "chain": "D",
      "resseq": 34,
      "icode": "",
      "resname": "ILE",
      "hetflag": " ",
      "sasa": 0.0,
      "atoms": [
        {
          "atom_index": 1859,
          "name": "N",
          "element": "N",
          "coord": [
            0.4577000141143799,
            11.770500183105469,
            3.612799882888794
          ]
        },
        {
          "atom_index": 1860,
          "name": "CA",
          "element": "C",
          "coord": [
            0.5185999870300293,
            11.730299949645996,
            3.740299940109253
          ]
        },
        {
          "atom_index": 1861,
          "name": "C",
          "element": "C",
          "coord": [
            0.6711999773979187,
            11.757100105285645,
            3.7460999488830566
          ]
        },
        {
          "atom_index": 1862,
          "name": "O",
          "element": "O",
          "coord": [
            0.730400025844574,
            11.807100296020508,
            3.650099992752075
          ]
        },
        {
          "atom_index": 1863,
          "name": "CB",
          "element": "C",
          "coord": [
            0.4918000102043152,
            11.57960033416748,
            3.7695999145507812
          ]
        },
        {
          "atom_index": 1864,
          "name": "CG1",
          "element": "C",
          "coord": [
            0.34700000286102295,
            11.542900085449219,
            3.734800100326538
          ]
        },
        {
          "atom_index": 1865,
          "name": "CG2",
          "element": "C",
          "coord": [
            0.5184000134468079,
            11.548100471496582,
            3.914299964904785
          ]
        },
        {
          "atom_index": 1866,
          "name": "CD1",
          "element": "C",
          "coord": [
            0.2410999983549118,
            11.626099586486816,
            3.808199882507324
          ]
        }
      ]
    },
    {
      "id": "D:35",
      "chain": "D",
      "resseq": 35,
      "icode": "",
      "resname": "GLY",
      "hetflag": " ",
      "sasa": 0.0,
      "atoms": [
        {
          "atom_index": 1867,
          "name": "N",
          "element": "N",
          "coord": [
            0.7304999828338623,
            11.730199813842773,
            3.862799882888794
          ]
        },
        {
          "atom_index": 1868,
          "name": "CA",
          "element": "C",
          "coord": [
            0.8737999796867371,
            11.745100021362305,
            3.8814001083374023
          ]
        },
        {
          "atom_index": 1869,
          "name": "C",
          "element": "C",
          "coord": [
            0.9108999967575073,
            11.71780014038086,
            4.026599884033203
          ]
        },
        {
          "atom_index": 1870,
          "name": "O",
          "element": "O",
          "coord": [
            0.8216999769210815,
            11.696200370788574,
            4.110000133514404
          ]
        }
      ]
    },
    {
      "id": "D:36",
      "chain": "D",
      "resseq": 36,
      "icode": "",
      "resname": "VAL",
      "hetflag": " ",
      "sasa": 0.0,
      "atoms": [
        {
          "atom_index": 1871,
          "name": "N",
          "element": "N",
          "coord": [
            1.0420000553131104,
            11.71150016784668,
            4.055699825286865
          ]
        },
        {
          "atom_index": 1872,
          "name": "CA",
          "element": "C",
          "coord": [
            1.0917999744415283,
            11.689599990844727,
            4.194799900054932
          ]
        },
        {
          "atom_index": 1873,
          "name": "C",
          "element": "C",
          "coord": [
            1.214900016784668,
            11.774399757385254,
            4.221199989318848
          ]
        },
        {
          "atom_index": 1874,
          "name": "O",
          "element": "O",
          "coord": [
            1.3154000043869019,
            11.764800071716309,
            4.149600028991699
          ]
        },
        {
          "atom_index": 1875,
          "name": "CB",
          "element": "C",
          "coord": [
            1.1232000589370728,
            11.53909969329834,
            4.225399971008301
          ]
        },
        {
          "atom_index": 1876,
          "name": "CG1",
          "element": "C",
          "coord": [
            1.000100016593933,
            11.468799591064453,
            4.278900146484375
          ]
        },
        {
          "atom_index": 1877,
          "name": "CG2",
          "element": "C",
          "coord": [
            1.1734999418258667,
            11.470399856567383,
            4.103499889373779
          ]
        }
      ]
    },
    {
      "id": "D:37",
      "chain": "D",
      "resseq": 37,
      "icode": "",
      "resname": "THR",
      "hetflag": " ",
      "sasa": 0.0,
      "atoms": [
        {
          "atom_index": 1878,
          "name": "N",
          "element": "N",
          "coord": [
            1.2091000080108643,
            11.852499961853027,
            4.3282999992370605
          ]
        },
        {
          "atom_index": 1879,
          "name": "CA",
          "element": "C",
          "coord": [
            1.312600016593933,
            11.951299667358398,
            4.358399868011475
          ]
        },
        {
          "atom_index": 1880,
          "name": "C",
          "element": "C",
          "coord": [
            1.3811999559402466,
            11.933099746704102,
            4.497600078582764
          ]
        },
        {
          "atom_index": 1881,
          "name": "O",
          "element": "O",
          "coord": [
            1.3142000436782837,
            11.918899536132812,
            4.600200176239014
          ]
        },
        {
          "atom_index": 1882,
          "name": "CB",
          "element": "C",
          "coord": [
            1.2516000270843506,
            12.09570026397705,
            4.34499979019165
          ]
        },
        {
          "atom_index": 1883,
          "name": "OG1",
          "element": "O",
          "coord": [
            1.2274999618530273,
            12.124699592590332,
            4.206500053405762
          ]
        },
        {
          "atom_index": 1884,
          "name": "CG2",
          "element": "C",
          "coord": [
            1.3428000211715698,
            12.201600074768066,
            4.40500020980835
          ]
        }
      ]
    },
    {
      "id": "D:38",
      "chain": "D",
      "resseq": 38,
      "icode": "",
      "resname": "TRP",
      "hetflag": " ",
      "sasa": 0.0,
      "atoms": [
        {
          "atom_index": 1885,
          "name": "N",
          "element": "N",
          "coord": [
            1.514299988746643,
            11.939499855041504,
            4.498799800872803
          ]
        },
        {
          "atom_index": 1886,
          "name": "CA",
          "element": "C",
          "coord": [
            1.590999960899353,
            11.924200057983398,
            4.623000144958496
          ]
        },
        {
          "atom_index": 1887,
          "name": "C",
          "element": "C",
          "coord": [
            1.6363999843597412,
            12.060500144958496,
            4.676199913024902
          ]
        },
        {
          "atom_index": 1888,
          "name": "O",
          "element": "O",
          "coord": [
            1.7151999473571777,
            12.128000259399414,
            4.6132001876831055
          ]
        },
        {
          "atom_index": 1889,
          "name": "CB",
          "element": "C",
          "coord": [
            1.7146999835968018,
            11.834699630737305,
            4.599999904632568
          ]
        },
        {
          "atom_index": 1890,
          "name": "CG",
          "element": "C",
          "coord": [
            1.6828999519348145,
            11.689399719238281,
            4.56850004196167
          ]
        },
        {
          "atom_index": 1891,
          "name": "CD1",
          "element": "C",
          "coord": [
            1.6792999505996704,
            11.630800247192383,
            4.444300174713135
          ]
        },
        {
          "atom_index": 1892,
          "name": "CD2",
          "element": "C",
          "coord": [
            1.6567000150680542,
            11.584799766540527,
            4.662600040435791
          ]
        },
        {
          "atom_index": 1893,
          "name": "NE1",
          "element": "N",
          "coord": [
            1.6531000137329102,
            11.496500015258789,
            4.455900192260742
          ]
        },
        {
          "atom_index": 1894,
          "name": "CE2",
          "element": "C",
          "coord": [
            1.638800024986267,
            11.465100288391113,
            4.588600158691406
          ]
        },
        {
          "atom_index": 1895,
          "name": "CE3",
          "element": "C",
          "coord": [
            1.6469000577926636,
            11.580100059509277,
            4.802599906921387
          ]
        },
        {
          "atom_index": 1896,
          "name": "CZ2",
          "element": "C",
          "coord": [
            1.6114000082015991,
            11.341400146484375,
            4.650199890136719
          ]
        },
        {
          "atom_index": 1897,
          "name": "CZ3",
          "element": "C",
          "coord": [
            1.6195000410079956,
            11.457200050354004,
            4.863900184631348
          ]
        },
        {
          "atom_index": 1898,
          "name": "CH2",
          "element": "C",
          "coord": [
            1.6021000146865845,
            11.339699745178223,
            4.787499904632568
          ]
        }
      ]
    },
    {
      "id": "D:39",
      "chain": "D",
      "resseq": 39,
      "icode": "",
      "resname": "ILE",
      "hetflag": " ",
      "sasa": 0.0,
      "atoms": [
        {
          "atom_index": 1899,
          "name": "N",
          "element": "N",
          "coord": [
            1.586899995803833,
            12.098600387573242,
            4.793300151824951
          ]
        },
        {
          "atom_index": 1900,
          "name": "CA",
          "element": "C",
          "coord": [
            1.6243000030517578,
            12.226400375366211,
            4.855100154876709
          ]
        },
        {
          "atom_index": 1901,
          "name": "C",
          "element": "C",
          "coord": [
            1.700700044631958,
            12.200400352478027,
            4.983399868011475
          ]
        },
        {
          "atom_index": 1902,
          "name": "O",
          "element": "O",
          "coord": [
            1.6593999862670898,
            12.120599746704102,
            5.065100193023682
          ]
        },
        {
          "atom_index": 1903,
          "name": "CB",
          "element": "C",
          "coord": [
            1.5003000497817993,
            12.3149995803833,
            4.886000156402588
          ]
        },
        {
          "atom_index": 1904,
          "name": "CG1",
          "element": "C",
          "coord": [
            1.4256000518798828,
            12.349200248718262,
            4.756800174713135
          ]
        },
        {
          "atom_index": 1905,
          "name": "CG2",
          "element": "C",
          "coord": [
            1.542099952697754,
            12.442000389099121,
            4.9552998542785645
          ]
        },
        {
          "atom_index": 1906,
          "name": "CD1",
          "element": "C",
          "coord": [
            1.2961000204086304,
            12.269700050354004,
            4.737599849700928
          ]
        }
      ]
    },
    {
      "id": "D:40",
      "chain": "D",
      "resseq": 40,
      "icode": "",
      "resname": "ARG",
      "hetflag": " ",
      "sasa": 0.0,
      "atoms": [
        {
          "atom_index": 1907,
          "name": "N",
          "element": "N",
          "coord": [
            1.8122999668121338,
            12.269200325012207,
            5.000500202178955
          ]
        },
        {
          "atom_index": 1908,
          "name": "CA",
          "element": "C",
          "coord": [
            1.8956999778747559,
            12.249600410461426,
            5.117499828338623
          ]
        },
        {
          "atom_index": 1909,
          "name": "C",
          "element": "C",
          "coord": [
            1.8871999979019165,
            12.367899894714355,
            5.212500095367432
          ]
        },
        {
          "atom_index": 1910,
          "name": "O",
          "element": "O",
          "coord": [
            1.8779000043869019,
            12.481599807739258,
            5.169099807739258
          ]
        },
        {
          "atom_index": 1911,
          "name": "CB",
          "element": "C",
          "coord": [
            2.0394999980926514,
            12.227299690246582,
            5.075099945068359
          ]
        },
        {
          "atom_index": 1912,
          "name": "CG",
          "element": "C",
          "coord": [
            2.1249001026153564,
            12.1673002243042,
            5.179900169372559
          ]
        },
        {
          "atom_index": 1913,
          "name": "CD",
          "element": "C",
          "coord": [
            2.259500026702881,
            12.133899688720703,
            5.125400066375732
          ]
        },
        {
          "atom_index": 1914,
          "name": "NE",
          "element": "N",
          "coord": [
            2.3322999477386475,
            12.252099990844727,
            5.082200050354004
          ]
        },
        {
          "atom_index": 1915,
          "name": "CZ",
          "element": "C",
          "coord": [
            2.462599992752075,
            12.253899574279785,
            5.0569000244140625
          ]
        },
        {
          "atom_index": 1916,
          "name": "NH1",
          "element": "N",
          "coord": [
            2.535099983215332,
            12.14229965209961,
            5.071300029754639
          ]
        },
        {
          "atom_index": 1917,
          "name": "NH2",
          "element": "N",
          "coord": [
            2.5209999084472656,
            12.366800308227539,
            5.01669979095459
          ]
        }
      ]
    },
    {
      "id": "D:41",
      "chain": "D",
      "resseq": 41,
      "icode": "",
      "resname": "GLN",
      "hetflag": " ",
      "sasa": 0.0,
      "atoms": [
        {
          "atom_index": 1918,
          "name": "N",
          "element": "N",
          "coord": [
            1.8795000314712524,
            12.339200019836426,
            5.341899871826172
          ]
        },
        {
          "atom_index": 1919,
          "name": "CA",
          "element": "C",
          "coord": [
            1.8732000589370728,
            12.443099975585938,
            5.4430999755859375
          ]
        },
        {
          "atom_index": 1920,
          "name": "C",
          "element": "C",
          "coord": [
            1.985700011253357,
            12.424099922180176,
            5.53980016708374
          ]
        },
        {
          "atom_index": 1921,
          "name": "O",
          "element": "O",
          "coord": [
            1.983299970626831,
            12.33329963684082,
            5.621699810028076
          ]
        },
        {
          "atom_index": 1922,
          "name": "CB",
          "element": "C",
          "coord": [
            1.7389999628067017,
            12.440400123596191,
            5.516300201416016
          ]
        },
        {
          "atom_index": 1923,
          "name": "CG",
          "element": "C",
          "coord": [
            1.7265000343322754,
            12.547699928283691,
            5.622399806976318
          ]
        },
        {
          "atom_index": 1924,
          "name": "CD",
          "element": "C",
          "coord": [
            1.5822999477386475,
            12.575400352478027,
            5.662499904632568
          ]
        },
        {
          "atom_index": 1925,
          "name": "OE1",
          "element": "O",
          "coord": [
            1.498900055885315,
            12.484199523925781,
            5.6656999588012695
          ]
        },
        {
          "atom_index": 1926,
          "name": "NE2",
          "element": "N",
          "coord": [
            1.5529999732971191,
            12.701299667358398,
            5.697000026702881
          ]
        }
      ]
    },
    {
      "id": "D:42",
      "chain": "D",
      "resseq": 42,
      "icode": "",
      "resname": "PRO",
      "hetflag": " ",
      "sasa": 0.0,
      "atoms": [
        {
          "atom_index": 1927,
          "name": "N",
          "element": "N",
          "coord": [
            2.091200113296509,
            12.50529956817627,
            5.526000022888184
          ]
        },
        {
          "atom_index": 1928,
          "name": "CA",
          "element": "C",
          "coord": [
            2.2114999294281006,
            12.501799583435059,
            5.6097002029418945
          ]
        },
        {
          "atom_index": 1929,
          "name": "C",
          "element": "C",
          "coord": [
            2.1837000846862793,
            12.54419994354248,
            5.7515997886657715
          ]
        },
        {
          "atom_index": 1930,
          "name": "O",
          "element": "O",
          "coord": [
            2.0808000564575195,
            12.605299949645996,
            5.780300140380859
          ]
        },
        {
          "atom_index": 1931,
          "name": "CB",
          "element": "C",
          "coord": [
            2.303800106048584,
            12.602499961853027,
            5.541800022125244
          ]
        },
        {
          "atom_index": 1932,
          "name": "CG",
          "element": "C",
          "coord": [
            2.2455999851226807,
            12.619199752807617,
            5.402400016784668
          ]
        },
        {
          "atom_index": 1933,
          "name": "CD",
          "element": "C",
          "coord": [
            2.1008999347686768,
            12.610300064086914,
            5.423999786376953
          ]
        }
      ]
    },
    {
      "id": "D:43",
      "chain": "D",
      "resseq": 43,
      "icode": "",
      "resname": "SER",
      "hetflag": " ",
      "sasa": 0.0,
      "atoms": [
        {
          "atom_index": 1934,
          "name": "N",
          "element": "N",
          "coord": [
            2.2792999744415283,
            12.51710033416748,
            5.839399814605713
          ]
        },
        {
          "atom_index": 1935,
          "name": "CA",
          "element": "C",
          "coord": [
            2.266900062561035,
            12.550399780273438,
            5.979899883270264
          ]
        },
        {
          "atom_index": 1936,
          "name": "C",
          "element": "C",
          "coord": [
            2.2448999881744385,
            12.701299667358398,
            6.002999782562256
          ]
        },
        {
          "atom_index": 1937,
          "name": "O",
          "element": "O",
          "coord": [
            2.3361001014709473,
            12.782600402832031,
            5.9822998046875
          ]
        },
        {
          "atom_index": 1938,
          "name": "CB",
          "element": "C",
          "coord": [
            2.3905999660491943,
            12.502599716186523,
            6.055600166320801
          ]
        },
        {
          "atom_index": 1939,
          "name": "OG",
          "element": "O",
          "coord": [
            2.403700113296509,
            12.360799789428711,
            6.048799991607666
          ]
        }
      ]
    },
    {
      "id": "D:44",
      "chain": "D",
      "resseq": 44,
      "icode": "",
      "resname": "GLY",
      "hetflag": " ",
      "sasa": 0.0,
      "atoms": [
        {
          "atom_index": 1940,
          "name": "N",
          "element": "N",
          "coord": [
            2.1210999488830566,
            12.737799644470215,
            6.038899898529053
          ]
        },
        {
          "atom_index": 1941,
          "name": "CA",
          "element": "C",
          "coord": [
            2.0880000591278076,
            12.877300262451172,
            6.0665998458862305
          ]
        },
        {
          "atom_index": 1942,
          "name": "C",
          "element": "C",
          "coord": [
            2.0655999183654785,
            12.963899612426758,
            5.9430999755859375
          ]
        },
        {
          "atom_index": 1943,
          "name": "O",
          "element": "O",
          "coord": [
            2.0143001079559326,
            13.076600074768066,
            5.95389986038208
          ]
        }
      ]
    },
    {
      "id": "D:45",
      "chain": "D",
      "resseq": 45,
      "icode": "",
      "resname": "LYS",
      "hetflag": " ",
      "sasa": 0.12906184792518616,
      "atoms": [
        {
          "atom_index": 1944,
          "name": "N",
          "element": "N",
          "coord": [
            2.1059000492095947,
            12.913599967956543,
            5.826300144195557
          ]
        },
        {
          "atom_index": 1945,
          "name": "CA",
          "element": "C",
          "coord": [
            2.09089994430542,
            12.988699913024902,
            5.701399803161621
          ]
        },
        {
          "atom_index": 1946,
          "name": "C",
          "element": "C",
          "coord": [
            1.9488999843597412,
            12.982000350952148,
            5.647299766540527
          ]
        },
        {
          "atom_index": 1947,
          "name": "O",
          "element": "O",
          "coord": [
            1.857699990272522,
            12.932499885559082,
            5.714200019836426
          ]
        },
        {
          "atom_index": 1948,
          "name": "CB",
          "element": "C",
          "coord": [
            2.190000057220459,
            12.93850040435791,
            5.596099853515625
          ]
        },
        {
          "atom_index": 1949,
          "name": "CG",
          "element": "C",
          "coord": [
            2.336199998855591,
            12.977399826049805,
            5.624199867248535
          ]
        },
        {
          "atom_index": 1950,
          "name": "CD",
          "element": "C",
          "coord": [
            2.427000045776367,
            12.94540023803711,
            5.503900051116943
          ]
        },
        {
          "atom_index": 1951,
          "name": "CE",
          "element": "C",
          "coord": [
            2.3819000720977783,
            13.021100044250488,
            5.377399921417236
          ]
        },
        {
          "atom_index": 1952,
          "name": "NZ",
          "element": "N",
          "coord": [
            2.4505999088287354,
            12.972700119018555,
            5.252799987792969
          ]
        }
      ]
    },
    {
      "id": "D:46",
      "chain": "D",
      "resseq": 46,
      "icode": "",
      "resname": "GLY",
      "hetflag": " ",
      "sasa": 0.0,
      "atoms": [
        {
          "atom_index": 1953,
          "name": "N",
          "element": "N",
          "coord": [
            1.9296000003814697,
            13.035099983215332,
            5.527200222015381
          ]
        },
        {
          "atom_index": 1954,
          "name": "CA",
          "element": "C",
          "coord": [
            1.7978999614715576,
            13.032099723815918,
            5.4653000831604
          ]
        },
        {
          "atom_index": 1955,
          "name": "C",
          "element": "C",
          "coord": [
            1.7799999713897705,
            12.911299705505371,
            5.374199867248535
          ]
        },
        {
          "atom_index": 1956,
          "name": "O",
          "element": "O",
          "coord": [
            1.836899995803833,
            12.805299758911133,
            5.398399829864502
          ]
        }
      ]
    },
    {
      "id": "D:47",
      "chain": "D",
      "resseq": 47,
      "icode": "",
      "resname": "LEU",
      "hetflag": " ",
      "sasa": 0.0,
      "atoms": [
        {
          "atom_index": 1957,
          "name": "N",
          "element": "N",
          "coord": [
            1.7021000385284424,
            12.927599906921387,
            5.268599987030029
          ]
        },
        {
          "atom_index": 1958,
          "name": "CA",
          "element": "C",
          "coord": [
            1.6801999807357788,
            12.819299697875977,
            5.17549991607666
          ]
        },
        {
          "atom_index": 1959,
          "name": "C",
          "element": "C",
          "coord": [
            1.7690000534057617,
            12.8326997756958,
            5.053299903869629
          ]
        },
        {
          "atom_index": 1960,
          "name": "O",
          "element": "O",
          "coord": [
            1.7826000452041626,
            12.941100120544434,
            4.995800018310547
          ]
        },
        {
          "atom_index": 1961,
          "name": "CB",
          "element": "C",
          "coord": [
            1.533400058746338,
            12.811200141906738,
            5.1346001625061035
          ]
        },
        {
          "atom_index": 1962,
          "name": "CG",
          "element": "C",
          "coord": [
            1.4357999563217163,
            12.772600173950195,
            5.2459001541137695
          ]
        },
        {
          "atom_index": 1963,
          "name": "CD1",
          "element": "C",
          "coord": [
            1.312600016593933,
            12.70359992980957,
            5.1869001388549805
          ]
        },
        {
          "atom_index": 1964,
          "name": "CD2",
          "element": "C",
          "coord": [
            1.50409996509552,
            12.683099746704102,
            5.347599983215332
          ]
        }
      ]
    },
    {
      "id": "D:48",
      "chain": "D",
      "resseq": 48,
      "icode": "",
      "resname": "GLU",
      "hetflag": " ",
      "sasa": 0.0,
      "atoms": [
        {
          "atom_index": 1965,
          "name": "N",
          "element": "N",
          "coord": [
            1.8335000276565552,
            12.723099708557129,
            5.017399787902832
          ]
        },
        {
          "atom_index": 1966,
          "name": "CA",
          "element": "C",
          "coord": [
            1.9222999811172485,
            12.719400405883789,
            4.9029998779296875
          ]
        },
        {
          "atom_index": 1967,
          "name": "C",
          "element": "C",
          "coord": [
            1.8681999444961548,
            12.61929988861084,
            4.7993998527526855
          ]
        },
        {
          "atom_index": 1968,
          "name": "O",
          "element": "O",
          "coord": [
            1.8181999921798706,
            12.511899948120117,
            4.835000038146973
          ]
        },
        {
          "atom_index": 1969,
          "name": "CB",
          "element": "C",
          "coord": [
            2.0632998943328857,
            12.67770004272461,
            4.949100017547607
          ]
        },
        {
          "atom_index": 1970,
          "name": "CG",
          "element": "C",
          "coord": [
            2.171999931335449,
            12.690299987792969,
            4.843900203704834
          ]
        },
        {
          "atom_index": 1971,
          "name": "CD",
          "element": "C",
          "coord": [
            2.311800003051758,
            12.662400245666504,
            4.900100231170654
          ]
        },
        {
          "atom_index": 1972,
          "name": "OE1",
          "element": "O",
          "coord": [
            2.3269999027252197,
            12.565999984741211,
            4.978499889373779
          ]
        },
        {
          "atom_index": 1973,
          "name": "OE2",
          "element": "O",
          "coord": [
            2.4063000679016113,
            12.736900329589844,
            4.8653998374938965
          ]
        }
      ]
    },
    {
      "id": "D:49",
      "chain": "D",
      "resseq": 49,
      "icode": "",
      "resname": "TRP",
      "hetflag": " ",
      "sasa": 0.0,
      "atoms": [
        {
          "atom_index": 1974,
          "name": "N",
          "element": "N",
          "coord": [
            1.8741999864578247,
            12.656100273132324,
            4.672800064086914
          ]
        },
        {
          "atom_index": 1975,
          "name": "CA",
          "element": "C",
          "coord": [
            1.8286999464035034,
            12.567399978637695,
            4.567599773406982
          ]
        },
        {
          "atom_index": 1976,
          "name": "C",
          "element": "C",
          "coord": [
            1.9472999572753906,
            12.485600471496582,
            4.515500068664551
          ]
        },
        {
          "atom_index": 1977,
          "name": "O",
          "element": "O",
          "coord": [
            2.0506999492645264,
            12.541799545288086,
            4.479499816894531
          ]
        },
        {
          "atom_index": 1978,
          "name": "CB",
          "element": "C",
          "coord": [
            1.7651000022888184,
            12.647899627685547,
            4.454599857330322
          ]
        },
        {
          "atom_index": 1979,
          "name": "CG",
          "element": "C",
          "coord": [
            1.7132999897003174,
            12.564800262451172,
            4.342599868774414
          ]
        },
        {
          "atom_index": 1980,
          "name": "CD1",
          "element": "C",
          "coord": [
            1.5875999927520752,
            12.513400077819824,
            4.329999923706055
          ]
        },
        {
          "atom_index": 1981,
          "name": "CD2",
          "element": "C",
          "coord": [
            1.785099983215332,
            12.524700164794922,
            4.225500106811523
          ]
        },
        {
          "atom_index": 1982,
          "name": "NE1",
          "element": "N",
          "coord": [
            1.5769000053405762,
            12.443499565124512,
            4.212200164794922
          ]
        },
        {
          "atom_index": 1983,
          "name": "CE2",
          "element": "C",
          "coord": [
            1.6967999935150146,
            12.449000358581543,
            4.146299839019775
          ]
        },
        {
          "atom_index": 1984,
          "name": "CE3",
          "element": "C",
          "coord": [
            1.9160000085830688,
            12.545100212097168,
            4.180200099945068
          ]
        },
        {
          "atom_index": 1985,
          "name": "CZ2",
          "element": "C",
          "coord": [
            1.735200047492981,
            12.392900466918945,
            4.02370023727417
          ]
        },
        {
          "atom_index": 1986,
          "name": "CZ3",
          "element": "C",
          "coord": [
            1.954200029373169,
            12.488699913024902,
            4.0578999519348145
          ]
        },
        {
          "atom_index": 1987,
          "name": "CH2",
          "element": "C",
          "coord": [
            1.8641999959945679,
            12.413900375366211,
            3.9816999435424805
          ]
        }
      ]
    },
    {
      "id": "D:50",
      "chain": "D",
      "resseq": 50,
      "icode": "",
      "resname": "LEU",
      "hetflag": " ",
      "sasa": 0.0,
      "atoms": [
        {
          "atom_index": 1988,
          "name": "N",
          "element": "N",
          "coord": [
            1.934000015258789,
            12.352700233459473,
            4.518899917602539
          ]
        },
        {
          "atom_index": 1989,
          "name": "CA",
          "element": "C",
          "coord": [
            2.039400100708008,
            12.261799812316895,
            4.472099781036377
          ]
        },
        {
          "atom_index": 1990,
          "name": "C",
          "element": "C",
          "coord": [
            2.0195000171661377,
            12.224800109863281,
            4.326099872589111
          ]
        },
        {
          "atom_index": 1991,
          "name": "O",
          "element": "O",
          "coord": [
            2.1013998985290527,
            12.258500099182129,
            4.240900039672852
          ]
        },
        {
          "atom_index": 1992,
          "name": "CB",
          "element": "C",
          "coord": [
            2.0401999950408936,
            12.135700225830078,
            4.555600166320801
          ]
        },
        {
          "atom_index": 1993,
          "name": "CG",
          "element": "C",
          "coord": [
            2.0571000576019287,
            12.157099723815918,
            4.704400062561035
          ]
        },
        {
          "atom_index": 1994,
          "name": "CD1",
          "element": "C",
          "coord": [
            2.035399913787842,
            12.026800155639648,
            4.777900218963623
          ]
        },
        {
          "atom_index": 1995,
          "name": "CD2",
          "element": "C",
          "coord": [
            2.1958000659942627,
            12.215399742126465,
            4.73330020904541
          ]
        }
      ]
    },
    {
      "id": "D:51",
      "chain": "D",
      "resseq": 51,
      "icode": "",
      "resname": "ALA",
      "hetflag": " ",
      "sasa": 0.0,
      "atoms": [
        {
          "atom_index": 1996,
          "name": "N",
          "element": "N",
          "coord": [
            1.9132000207901,
            12.150500297546387,
            4.298299789428711
          ]
        },
        {
          "atom_index": 1997,
          "name": "CA",
          "element": "C",
          "coord": [
            1.8819999694824219,
            12.110300064086914,
            4.162199974060059
          ]
        },
        {
          "atom_index": 1998,
          "name": "C",
          "element": "C",
          "coord": [
            1.736299991607666,
            12.078499794006348,
            4.14900016784668
          ]
        },
        {
          "atom_index": 1999,
          "name": "O",
          "element": "O",
          "coord": [
            1.6640000343322754,
            12.06980037689209,
            4.248700141906738
          ]
        },
        {
          "atom_index": 2000,
          "name": "CB",
          "element": "C",
          "coord": [
            1.9638999700546265,
            11.991100311279297,
            4.122799873352051
          ]
        }
      ]
    },
    {
      "id": "D:52",
      "chain": "D",
      "resseq": 52,
      "icode": "",
      "resname": "THR",
      "hetflag": " ",
      "sasa": 0.0,
      "atoms": [
        {
          "atom_index": 2001,
          "name": "N",
          "element": "N",
          "coord": [
            1.6928999423980713,
            12.058199882507324,
            4.025899887084961
          ]
        },
        {
          "atom_index": 2002,
          "name": "CA",
          "element": "C",
          "coord": [
            1.5556999444961548,
            12.021599769592285,
            3.9992001056671143
          ]
        },
        {
          "atom_index": 2003,
          "name": "C",
          "element": "C",
          "coord": [
            1.5499000549316406,
            11.915499687194824,
            3.890199899673462
          ]
        },
        {
          "atom_index": 2004,
          "name": "O",
          "element": "O",
          "coord": [
            1.6208000183105469,
            11.925000190734863,
            3.789900064468384
          ]
        },
        {
          "atom_index": 2005,
          "name": "CB",
          "element": "C",
          "coord": [
            1.4723000526428223,
            12.143099784851074,
            3.9581000804901123
          ]
        },
        {
          "atom_index": 2006,
          "name": "OG1",
          "element": "O",
          "coord": [
            1.4673999547958374,
            12.237600326538086,
            4.066800117492676
          ]
        },
        {
          "atom_index": 2007,
          "name": "CG2",
          "element": "C",
          "coord": [
            1.3306000232696533,
            12.100099563598633,
            3.922600030899048
          ]
        }
      ]
    },
    {
      "id": "D:53",
      "chain": "D",
      "resseq": 53,
      "icode": "",
      "resname": "ILE",
      "hetflag": " ",
      "sasa": 0.0,
      "atoms": [
        {
          "atom_index": 2008,
          "name": "N",
          "element": "N",
          "coord": [
            1.475100040435791,
            11.80840015411377,
            3.916599988937378
          ]
        },
        {
          "atom_index": 2009,
          "name": "CA",
          "element": "C",
          "coord": [
            1.4596999883651733,
            11.697600364685059,
            3.821000099182129
          ]
        },
        {
          "atom_index": 2010,
          "name": "C",
          "element": "C",
          "coord": [
            1.3293999433517456,
            11.716300010681152,
            3.745800018310547
          ]
        },
        {
          "atom_index": 2011,
          "name": "O",
          "element": "O",
          "coord": [
            1.2238999605178833,
            11.735199928283691,
            3.8083999156951904
          ]
        },
        {
          "atom_index": 2012,
          "name": "CB",
          "element": "C",
          "coord": [
            1.4530999660491943,
            11.561599731445312,
            3.8940999507904053
          ]
        },
        {
          "atom_index": 2013,
          "name": "CG1",
          "element": "C",
          "coord": [
            1.5724999904632568,
            11.545499801635742,
            3.9872000217437744
          ]
        },
        {
          "atom_index": 2014,
          "name": "CG2",
          "element": "C",
          "coord": [
            1.4464999437332153,
            11.446900367736816,
            3.7936999797821045
          ]
        },
        {
          "atom_index": 2015,
          "name": "CD1",
          "element": "C",
          "coord": [
            1.5561000108718872,
            11.435500144958496,
            4.087699890136719
          ]
        }
      ]
    },
    {
      "id": "D:54",
      "chain": "D",
      "resseq": 54,
      "icode": "",
      "resname": "TRP",
      "hetflag": " ",
      "sasa": 0.0,
      "atoms": [
        {
          "atom_index": 2016,
          "name": "N",
          "element": "N",
          "coord": [
            1.3341000080108643,
            11.70479965209961,
            3.613100051879883
          ]
        },
        {
          "atom_index": 2017,
          "name": "CA",
          "element": "C",
          "coord": [
            1.2148000001907349,
            11.724699974060059,
            3.531899929046631
          ]
        },
        {
          "atom_index": 2018,
          "name": "C",
          "element": "C",
          "coord": [
            1.174299955368042,
            11.602899551391602,
            3.450500011444092
          ]
        },
        {
          "atom_index": 2019,
          "name": "O",
          "element": "O",
          "coord": [
            1.2575000524520874,
            11.537400245666504,
            3.3901000022888184
          ]
        },
        {
          "atom_index": 2020,
          "name": "CB",
          "element": "C",
          "coord": [
            1.2310999631881714,
            11.846400260925293,
            3.4423000812530518
          ]
        },
        {
          "atom_index": 2021,
          "name": "CG",
          "element": "C",
          "coord": [
            1.2419999837875366,
            11.973199844360352,
            3.5183000564575195
          ]
        },
        {
          "atom_index": 2022,
          "name": "CD1",
          "element": "C",
          "coord": [
            1.3557000160217285,
            12.029800415039062,
            3.5669000148773193
          ]
        },
        {
          "atom_index": 2023,
          "name": "CD2",
          "element": "C",
          "coord": [
            1.1349999904632568,
            12.06089973449707,
            3.553800106048584
          ]
        },
        {
          "atom_index": 2024,
          "name": "NE1",
          "element": "N",
          "coord": [
            1.3265000581741333,
            12.14799976348877,
            3.629499912261963
          ]
        },
        {
          "atom_index": 2025,
          "name": "CE2",
          "element": "C",
          "coord": [
            1.19159996509552,
            12.169699668884277,
            3.62280011177063
          ]
        },
        {
          "atom_index": 2026,
          "name": "CE3",
          "element": "C",
          "coord": [
            0.9968000054359436,
            12.058600425720215,
            3.533400058746338
          ]
        },
        {
          "atom_index": 2027,
          "name": "CZ2",
          "element": "C",
          "coord": [
            1.114799976348877,
            12.276000022888184,
            3.671299934387207
          ]
        },
        {
          "atom_index": 2028,
          "name": "CZ3",
          "element": "C",
          "coord": [
            0.9204999804496765,
            12.164299964904785,
            3.5815999507904053
          ]
        },
        {
          "atom_index": 2029,
          "name": "CH2",
          "element": "C",
          "coord": [
            0.9799000024795532,
            12.271499633789062,
            3.6494998931884766
          ]
        }
      ]
    },
    {
      "id": "D:55",
      "chain": "D",
      "resseq": 55,
      "icode": "",
      "resname": "TRP",
      "hetflag": " ",
      "sasa": 2.3553786277770996,
      "atoms": [
        {
          "atom_index": 2030,
          "name": "N",
          "element": "N",
          "coord": [
            1.0436999797821045,
            11.584500312805176,
            3.4370999336242676
          ]
        },
        {
          "atom_index": 2031,
          "name": "CA",
          "element": "C",
          "coord": [
            0.98580002784729,
            11.469499588012695,
            3.3677000999450684
          ]
        },
        {
          "atom_index": 2032,
          "name": "C",
          "element": "C",
          "coord": [
            1.0547000169754028,
            11.428099632263184,
            3.2388999462127686
          ]
        },
        {
          "atom_index": 2033,
          "name": "O",
          "element": "O",
          "coord": [
            1.079800009727478,
            11.309900283813477,
            3.2170000076293945
          ]
        },
        {
          "atom_index": 2034,
          "name": "CB",
          "element": "C",
          "coord": [
            0.8371000289916992,
            11.493399620056152,
            3.3413000106811523
          ]
        },
        {
          "atom_index": 2035,
          "name": "CG",
          "element": "C",
          "coord": [
            0.8084999918937683,
            11.59589958190918,
            3.2334001064300537
          ]
        },
        {
          "atom_index": 2036,
          "name": "CD1",
          "element": "C",
          "coord": [
            0.8443999886512756,
            11.729100227355957,
            3.2332000732421875
          ]
        },
        {
          "atom_index": 2037,
          "name": "CD2",
          "element": "C",
          "coord": [
            0.7342000007629395,
            11.57450008392334,
            3.113600015640259
          ]
        },
        {
          "atom_index": 2038,
          "name": "NE1",
          "element": "N",
          "coord": [
            0.7961000204086304,
            11.790599822998047,
            3.120800018310547
          ]
        },
        {
          "atom_index": 2039,
          "name": "CE2",
          "element": "C",
          "coord": [
            0.7279999852180481,
            11.69849967956543,
            3.045300006866455
          ]
        },
        {
          "atom_index": 2040,
          "name": "CE3",
          "element": "C",
          "coord": [
            0.6712999939918518,
            11.461899757385254,
            3.0566000938415527
          ]
        },
        {
          "atom_index": 2041,
          "name": "CZ2",
          "element": "C",
          "coord": [
            0.6611999869346619,
            11.713500022888184,
            2.9221999645233154
          ]
        },
        {
          "atom_index": 2042,
          "name": "CZ3",
          "element": "C",
          "coord": [
            0.6047999858856201,
            11.476699829101562,
            2.934000015258789
          ]
        },
        {
          "atom_index": 2043,
          "name": "CH2",
          "element": "C",
          "coord": [
            0.6004999876022339,
            11.601699829101562,
            2.868299961090088
          ]
        }
      ]
    },
    {
      "id": "D:56",
      "chain": "D",
      "resseq": 56,
      "icode": "",
      "resname": "ASP",
      "hetflag": " ",
      "sasa": 1.8617329597473145,
      "atoms": [
        {
          "atom_index": 2044,
          "name": "N",
          "element": "N",
          "coord": [
            1.0822999477386475,
            11.524800300598145,
            3.152600049972534
          ]
        },
        {
          "atom_index": 2045,
          "name": "CA",
          "element": "C",
          "coord": [
            1.1440999507904053,
            11.497099876403809,
            3.0234999656677246
          ]
        },
        {
          "atom_index": 2046,
          "name": "C",
          "element": "C",
          "coord": [
            1.2930999994277954,
            11.456100463867188,
            3.0327999591827393
          ]
        },
        {
          "atom_index": 2047,
          "name": "O",
          "element": "O",
          "coord": [
            1.364799976348877,
            11.459199905395508,
            2.932800054550171
          ]
        },
        {
          "atom_index": 2048,
          "name": "CB",
          "element": "C",
          "coord": [
            1.128499984741211,
            11.618499755859375,
            2.9303998947143555
          ]
        },
        {
          "atom_index": 2049,
          "name": "CG",
          "element": "C",
          "coord": [
            1.2187000513076782,
            11.736499786376953,
            2.970900058746338
          ]
        },
        {
          "atom_index": 2050,
          "name": "OD1",
          "element": "O",
          "coord": [
            1.253000020980835,
            11.747200012207031,
            3.0905001163482666
          ]
        },
        {
          "atom_index": 2051,
          "name": "OD2",
          "element": "O",
          "coord": [
            1.2559000253677368,
            11.817099571228027,
            2.8824000358581543
          ]
        }
      ]
    },
    {
      "id": "D:57",
      "chain": "D",
      "resseq": 57,
      "icode": "",
      "resname": "ASP",
      "hetflag": " ",
      "sasa": 4.792538642883301,
      "atoms": [
        {
          "atom_index": 2052,
          "name": "N",
          "element": "N",
          "coord": [
            1.3387999534606934,
            11.420900344848633,
            3.152899980545044
          ]
        },
        {
          "atom_index": 2053,
          "name": "CA",
          "element": "C",
          "coord": [
            1.4782999753952026,
            11.383000373840332,
            3.1738998889923096
          ]
        },
        {
          "atom_index": 2054,
          "name": "C",
          "element": "C",
          "coord": [
            1.5707000494003296,
            11.509099960327148,
            3.177999973297119
          ]
        },
        {
          "atom_index": 2055,
          "name": "O",
          "element": "O",
          "coord": [
            1.6892000436782837,
            11.499899864196777,
            3.213399887084961
          ]
        },
        {
          "atom_index": 2056,
          "name": "CB",
          "element": "C",
          "coord": [
            1.5242999792099,
            11.281599998474121,
            3.065200090408325
          ]
        },
        {
          "atom_index": 2057,
          "name": "CG",
          "element": "C",
          "coord": [
            1.6751999855041504,
            11.243800163269043,
            3.0764999389648438
          ]
        },
        {
          "atom_index": 2058,
          "name": "OD1",
          "element": "O",
          "coord": [
            1.7289999723434448,
            11.238300323486328,
            3.1902999877929688
          ]
        },
        {
          "atom_index": 2059,
          "name": "OD2",
          "element": "O",
          "coord": [
            1.7376999855041504,
            11.21679973602295,
            2.9707000255584717
          ]
        }
      ]
    },
    {
      "id": "D:58",
      "chain": "D",
      "resseq": 58,
      "icode": "",
      "resname": "ASP",
      "hetflag": " ",
      "sasa": 0.44215360283851624,
      "atoms": [
        {
          "atom_index": 2060,
          "name": "N",
          "element": "N",
          "coord": [
            1.5124000310897827,
            11.626999855041504,
            3.1530001163482666
          ]
        },
        {
          "atom_index": 2061,
          "name": "CA",
          "element": "C",
          "coord": [
            1.5882999897003174,
            11.751999855041504,
            3.159600019454956
          ]
        },
        {
          "atom_index": 2062,
          "name": "C",
          "element": "C",
          "coord": [
            1.621399998664856,
            11.788200378417969,
            3.3032000064849854
          ]
        },
        {
          "atom_index": 2063,
          "name": "O",
          "element": "O",
          "coord": [
            1.5410000085830688,
            11.848299980163574,
            3.372499942779541
          ]
        },
        {
          "atom_index": 2064,
          "name": "CB",
          "element": "C",
          "coord": [
            1.5113999843597412,
            11.866399765014648,
            3.095099925994873
          ]
        },
        {
          "atom_index": 2065,
          "name": "CG",
          "element": "C",
          "coord": [
            1.5839999914169312,
            12.000900268554688,
            3.107599973678589
          ]
        },
        {
          "atom_index": 2066,
          "name": "OD1",
          "element": "O",
          "coord": [
            1.7070000171661377,
            12.001099586486816,
            3.13319993019104
          ]
        },
        {
          "atom_index": 2067,
          "name": "OD2",
          "element": "O",
          "coord": [
            1.5180000066757202,
            12.106200218200684,
            3.0901999473571777
          ]
        }
      ]
    },
    {
      "id": "D:59",
      "chain": "D",
      "resseq": 59,
      "icode": "",
      "resname": "ASN",
      "hetflag": " ",
      "sasa": 0.0,
      "atoms": [
        {
          "atom_index": 2068,
          "name": "N",
          "element": "N",
          "coord": [
            1.7431999444961548,
            11.755800247192383,
            3.344899892807007
          ]
        },
        {
          "atom_index": 2069,
          "name": "CA",
          "element": "C",
          "coord": [
            1.7879999876022339,
            11.784199714660645,
            3.481100082397461
          ]
        },
        {
          "atom_index": 2070,
          "name": "C",
          "element": "C",
          "coord": [
            1.8738000392913818,
            11.90939998626709,
            3.485100030899048
          ]
        },
        {
          "atom_index": 2071,
          "name": "O",
          "element": "O",
          "coord": [
            1.9494999647140503,
            11.937000274658203,
            3.391900062561035
          ]
        },
        {
          "atom_index": 2072,
          "name": "CB",
          "element": "C",
          "coord": [
            1.8636000156402588,
            11.663000106811523,
            3.541800022125244
          ]
        },
        {
          "atom_index": 2073,
          "name": "CG",
          "element": "C",
          "coord": [
            1.9838999509811401,
            11.6181001663208,
            3.4558000564575195
          ]
        },
        {
          "atom_index": 2074,
          "name": "OD1",
          "element": "O",
          "coord": [
            2.0999999046325684,
            11.622900009155273,
            3.5009000301361084
          ]
        },
        {
          "atom_index": 2075,
          "name": "ND2",
          "element": "N",
          "coord": [
            1.955299973487854,
            11.565099716186523,
            3.336400032043457
          ]
        }
      ]
    },
    {
      "id": "D:60",
      "chain": "D",
      "resseq": 60,
      "icode": "",
      "resname": "ARG",
      "hetflag": " ",
      "sasa": 1.4913195371627808,
      "atoms": [
        {
          "atom_index": 2076,
          "name": "N",
          "element": "N",
          "coord": [
            1.8574999570846558,
            11.987799644470215,
            3.5908000469207764
          ]
        },
        {
          "atom_index": 2077,
          "name": "CA",
          "element": "C",
          "coord": [
            1.9311000108718872,
            12.112299919128418,
            3.605600118637085
          ]
        },
        {
          "atom_index": 2078,
          "name": "C",
          "element": "C",
          "coord": [
            1.9825999736785889,
            12.12660026550293,
            3.7460999488830566
          ]
        },
        {
          "atom_index": 2079,
          "name": "O",
          "element": "O",
          "coord": [
            1.9098999500274658,
            12.107799530029297,
            3.84060001373291
          ]
        },
        {
          "atom_index": 2080,
          "name": "CB",
          "element": "C",
          "coord": [
            1.840499997138977,
            12.230999946594238,
            3.572700023651123
          ]
        },
        {
          "atom_index": 2081,
          "name": "CG",
          "element": "C",
          "coord": [
            1.7430000305175781,
            12.206700325012207,
            3.457200050354004
          ]
        },
        {
          "atom_index": 2082,
          "name": "CD",
          "element": "C",
          "coord": [
            1.7978999614715576,
            12.25879955291748,
            3.3264000415802
          ]
        },
        {
          "atom_index": 2083,
          "name": "NE",
          "element": "N",
          "coord": [
            1.6904000043869019,
            12.29520034790039,
            3.2346999645233154
          ]
        },
        {
          "atom_index": 2084,
          "name": "CZ",
          "element": "C",
          "coord": [
            1.6500999927520752,
            12.420000076293945,
            3.2116000652313232
          ]
        },
        {
          "atom_index": 2085,
          "name": "NH1",
          "element": "N",
          "coord": [
            1.7099000215530396,
            12.522199630737305,
            3.2720999717712402
          ]
        },
        {
          "atom_index": 2086,
          "name": "NH2",
          "element": "N",
          "coord": [
            1.5462000370025635,
            12.441900253295898,
            3.1324000358581543
          ]
        }
      ]
    },
    {
      "id": "D:61",
      "chain": "D",
      "resseq": 61,
      "icode": "",
      "resname": "TYR",
      "hetflag": " ",
      "sasa": 0.0,
      "atoms": [
        {
          "atom_index": 2087,
          "name": "N",
          "element": "N",
          "coord": [
            2.1061999797821045,
            12.169899940490723,
            3.758699893951416
          ]
        },
        {
          "atom_index": 2088,
          "name": "CA",
          "element": "C",
          "coord": [
            2.1689999103546143,
            12.1850004196167,
            3.888700008392334
          ]
        },
        {
          "atom_index": 2089,
          "name": "C",
          "element": "C",
          "coord": [
            2.2012999057769775,
            12.33080005645752,
            3.9163999557495117
          ]
        },
        {
          "atom_index": 2090,
          "name": "O",
          "element": "O",
          "coord": [
            2.167099952697754,
            12.417900085449219,
            3.83870005607605
          ]
        },
        {
          "atom_index": 2091,
          "name": "CB",
          "element": "C",
          "coord": [
            2.2983999252319336,
            12.102800369262695,
            3.893699884414673
          ]
        },
        {
          "atom_index": 2092,
          "name": "CG",
          "element": "C",
          "coord": [
            2.278599977493286,
            11.958600044250488,
            3.860100030899048
          ]
        },
        {
          "atom_index": 2093,
          "name": "CD1",
          "element": "C",
          "coord": [
            2.226300001144409,
            11.920900344848633,
            3.7369000911712646
          ]
        },
        {
          "atom_index": 2094,
          "name": "CD2",
          "element": "C",
          "coord": [
            2.305500030517578,
            11.85830020904541,
            3.9539999961853027
          ]
        },
        {
          "atom_index": 2095,
          "name": "CE1",
          "element": "C",
          "coord": [
            2.200700044631958,
            11.787400245666504,
            3.706899881362915
          ]
        },
        {
          "atom_index": 2096,
          "name": "CE2",
          "element": "C",
          "coord": [
            2.2797000408172607,
            11.724100112915039,
            3.925299882888794
          ]
        },
        {
          "atom_index": 2097,
          "name": "CZ",
          "element": "C",
          "coord": [
            2.2276999950408936,
            11.689399719238281,
            3.8010001182556152
          ]
        },
        {
          "atom_index": 2098,
          "name": "OH",
          "element": "O",
          "coord": [
            2.2065000534057617,
            11.55679988861084,
            3.767899990081787
          ]
        }
      ]
    },
    {
      "id": "D:62",
      "chain": "D",
      "resseq": 62,
      "icode": "",
      "resname": "ASN",
      "hetflag": " ",
      "sasa": 0.0,
      "atoms": [
        {
          "atom_index": 2099,
          "name": "N",
          "element": "N",
          "coord": [
            2.256500005722046,
            12.356499671936035,
            4.03380012512207
          ]
        },
        {
          "atom_index": 2100,
          "name": "CA",
          "element": "C",
          "coord": [
            2.3032000064849854,
            12.48840045928955,
            4.06879997253418
          ]
        },
        {
          "atom_index": 2101,
          "name": "C",
          "element": "C",
          "coord": [
            2.4449000358581543,
            12.497699737548828,
            4.013400077819824
          ]
        },
        {
          "atom_index": 2102,
          "name": "O",
          "element": "O",
          "coord": [
            2.5274999141693115,
            12.409199714660645,
            4.0370001792907715
          ]
        },
        {
          "atom_index": 2103,
          "name": "CB",
          "element": "C",
          "coord": [
            2.3032000064849854,
            12.505800247192383,
            4.221700191497803
          ]
        },
        {
          "atom_index": 2104,
          "name": "CG",
          "element": "C",
          "coord": [
            2.4223999977111816,
            12.586799621582031,
            4.27209997177124
          ]
        },
        {
          "atom_index": 2105,
          "name": "OD1",
          "element": "O",
          "coord": [
            2.456399917602539,
            12.690999984741211,
            4.216100215911865
          ]
        },
        {
          "atom_index": 2106,
          "name": "ND2",
          "element": "N",
          "coord": [
            2.4870998859405518,
            12.537799835205078,
            4.377500057220459
          ]
        }
      ]
    },
    {
      "id": "D:63",
      "chain": "D",
      "resseq": 63,
      "icode": "",
      "resname": "PRO",
      "hetflag": " ",
      "sasa": 1.4665567874908447,
      "atoms": [
        {
          "atom_index": 2107,
          "name": "N",
          "element": "N",
          "coord": [
            2.4755001068115234,
            12.605400085449219,
            3.940700054168701
          ]
        },
        {
          "atom_index": 2108,
          "name": "CA",
          "element": "C",
          "coord": [
            2.6089999675750732,
            12.622900009155273,
            3.881500005722046
          ]
        },
        {
          "atom_index": 2109,
          "name": "C",
          "element": "C",
          "coord": [
            2.7237000465393066,
            12.606200218200684,
            3.980600118637085
          ]
        },
        {
          "atom_index": 2110,
          "name": "O",
          "element": "O",
          "coord": [
            2.8357999324798584,
            12.57509994506836,
            3.9412999153137207
          ]
        },
        {
          "atom_index": 2111,
          "name": "CB",
          "element": "C",
          "coord": [
            2.604300022125244,
            12.76609992980957,
            3.8273000717163086
          ]
        },
        {
          "atom_index": 2112,
          "name": "CG",
          "element": "C",
          "coord": [
            2.4995999336242676,
            12.833499908447266,
            3.912400007247925
          ]
        },
        {
          "atom_index": 2113,
          "name": "CD",
          "element": "C",
          "coord": [
            2.3949999809265137,
            12.727899551391602,
            3.92930006980896
          ]
        }
      ]
    },
    {
      "id": "D:64",
      "chain": "D",
      "resseq": 64,
      "icode": "",
      "resname": "SER",
      "hetflag": " ",
      "sasa": 0.5360075831413269,
      "atoms": [
        {
          "atom_index": 2114,
          "name": "N",
          "element": "N",
          "coord": [
            2.693700075149536,
            12.61870002746582,
            4.109000205993652
          ]
        },
        {
          "atom_index": 2115,
          "name": "CA",
          "element": "C",
          "coord": [
            2.796099901199341,
            12.610099792480469,
            4.211100101470947
          ]
        },
        {
          "atom_index": 2116,
          "name": "C",
          "element": "C",
          "coord": [
            2.822999954223633,
            12.469900131225586,
            4.263400077819824
          ]
        },
        {
          "atom_index": 2117,
          "name": "O",
          "element": "O",
          "coord": [
            2.924999952316284,
            12.446200370788574,
            4.327000141143799
          ]
        },
        {
          "atom_index": 2118,
          "name": "CB",
          "element": "C",
          "coord": [
            2.7623000144958496,
            12.70300006866455,
            4.327199935913086
          ]
        },
        {
          "atom_index": 2119,
          "name": "OG",
          "element": "O",
          "coord": [
            2.868799924850464,
            12.708399772644043,
            4.420499801635742
          ]
        }
      ]
    },
    {
      "id": "D:65",
      "chain": "D",
      "resseq": 65,
      "icode": "",
      "resname": "LEU",
      "hetflag": " ",
      "sasa": 0.0,
      "atoms": [
        {
          "atom_index": 2120,
          "name": "N",
          "element": "N",
          "coord": [
            2.7346999645233154,
            12.375900268554688,
            4.232600212097168
          ]
        },
        {
          "atom_index": 2121,
          "name": "CA",
          "element": "C",
          "coord": [
            2.7490999698638916,
            12.239299774169922,
            4.285900115966797
          ]
        },
        {
          "atom_index": 2122,
          "name": "C",
          "element": "C",
          "coord": [
            2.7518999576568604,
            12.127599716186523,
            4.182400226593018
          ]
        },
        {
          "atom_index": 2123,
          "name": "O",
          "element": "O",
          "coord": [
            2.8052000999450684,
            12.02239990234375,
            4.208399772644043
          ]
        },
        {
          "atom_index": 2124,
          "name": "CB",
          "element": "C",
          "coord": [
            2.640700101852417,
            12.210100173950195,
            4.3917999267578125
          ]
        },
        {
          "atom_index": 2125,
          "name": "CG",
          "element": "C",
          "coord": [
            2.651900053024292,
            12.287099838256836,
            4.524400234222412
          ]
        },
        {
          "atom_index": 2126,
          "name": "CD1",
          "element": "C",
          "coord": [
            2.5473999977111816,
            12.235099792480469,
            4.624800205230713
          ]
        },
        {
          "atom_index": 2127,
          "name": "CD2",
          "element": "C",
          "coord": [
            2.793800115585327,
            12.27400016784668,
            4.581999778747559
          ]
        }
      ]
    },
    {
      "id": "D:66",
      "chain": "D",
      "resseq": 66,
      "icode": "",
      "resname": "LYS",
      "hetflag": " ",
      "sasa": 3.251448631286621,
      "atoms": [
        {
          "atom_index": 2128,
          "name": "N",
          "element": "N",
          "coord": [
            2.6912999153137207,
            12.150799751281738,
            4.0665998458862305
          ]
        },
        {
          "atom_index": 2129,
          "name": "CA",
          "element": "C",
          "coord": [
            2.686500072479248,
            12.050600051879883,
            3.9600000381469727
          ]
        },
        {
          "atom_index": 2130,
          "name": "C",
          "element": "C",
          "coord": [
            2.8124001026153564,
            11.96399974822998,
            3.9577999114990234
          ]
        },
        {
          "atom_index": 2131,
          "name": "O",
          "element": "O",
          "coord": [
            2.8050999641418457,
            11.843799591064453,
            3.9351999759674072
          ]
        },
        {
          "atom_index": 2132,
          "name": "CB",
          "element": "C",
          "coord": [
            2.6675000190734863,
            12.11929988861084,
            3.8243000507354736
          ]
        },
        {
          "atom_index": 2133,
          "name": "CG",
          "element": "C",
          "coord": [
            2.63319993019104,
            12.025699615478516,
            3.7107999324798584
          ]
        },
        {
          "atom_index": 2134,
          "name": "CD",
          "element": "C",
          "coord": [
            2.756500005722046,
            11.987199783325195,
            3.6291000843048096
          ]
        },
        {
          "atom_index": 2135,
          "name": "CE",
          "element": "C",
          "coord": [
            2.7444000244140625,
            11.843400001525879,
            3.572200059890747
          ]
        },
        {
          "atom_index": 2136,
          "name": "NZ",
          "element": "N",
          "coord": [
            2.7737998962402344,
            11.735899925231934,
            3.67549991607666
          ]
        }
      ]
    },
    {
      "id": "D:67",
      "chain": "D",
      "resseq": 67,
      "icode": "",
      "resname": "SER",
      "hetflag": " ",
      "sasa": 3.0138278007507324,
      "atoms": [
        {
          "atom_index": 2137,
          "name": "N",
          "element": "N",
          "coord": [
            2.925800085067749,
            12.024700164794922,
            3.9914000034332275
          ]
        },
        {
          "atom_index": 2138,
          "name": "CA",
          "element": "C",
          "coord": [
            3.0548999309539795,
            11.956199645996094,
            3.991300106048584
          ]
        },
        {
          "atom_index": 2139,
          "name": "C",
          "element": "C",
          "coord": [
            3.058199882507324,
            11.833600044250488,
            4.082300186157227
          ]
        },
        {
          "atom_index": 2140,
          "name": "O",
          "element": "O",
          "coord": [
            3.1238999366760254,
            11.733599662780762,
            4.051400184631348
          ]
        },
        {
          "atom_index": 2141,
          "name": "CB",
          "element": "C",
          "coord": [
            3.163599967956543,
            12.052800178527832,
            4.033400058746338
          ]
        },
        {
          "atom_index": 2142,
          "name": "OG",
          "element": "O",
          "coord": [
            3.1391000747680664,
            12.101699829101562,
            4.164400100708008
          ]
        }
      ]
    },
    {
      "id": "D:68",
      "chain": "D",
      "resseq": 68,
      "icode": "",
      "resname": "ARG",
      "hetflag": " ",
      "sasa": 0.0,
      "atoms": [
        {
          "atom_index": 2143,
          "name": "N",
          "element": "N",
          "coord": [
            2.9969000816345215,
            11.84589958190918,
            4.198599815368652
          ]
        },
        {
          "atom_index": 2144,
          "name": "CA",
          "element": "C",
          "coord": [
            2.9923999309539795,
            11.737799644470215,
            4.29449987411499
          ]
        },
        {
          "atom_index": 2145,
          "name": "C",
          "element": "C",
          "coord": [
            2.8480000495910645,
            11.69729995727539,
            4.320899963378906
          ]
        },
        {
          "atom_index": 2146,
          "name": "O",
          "element": "O",
          "coord": [
            2.8173999786376953,
            11.632699966430664,
            4.422100067138672
          ]
        },
        {
          "atom_index": 2147,
          "name": "CB",
          "element": "C",
          "coord": [
            3.061300039291382,
            11.779000282287598,
            4.424900054931641
          ]
        },
        {
          "atom_index": 2148,
          "name": "CG",
          "element": "C",
          "coord": [
            3.0413999557495117,
            11.924200057983398,
            4.461100101470947
          ]
        },
        {
          "atom_index": 2149,
          "name": "CD",
          "element": "C",
          "coord": [
            3.1003000736236572,
            11.956999778747559,
            4.5970001220703125
          ]
        },
        {
          "atom_index": 2150,
          "name": "NE",
          "element": "N",
          "coord": [
            3.0376999378204346,
            11.878800392150879,
            4.70359992980957
          ]
        },
        {
          "atom_index": 2151,
          "name": "CZ",
          "element": "C",
          "coord": [
            2.960099935531616,
            11.930000305175781,
            4.799099922180176
          ]
        },
        {
          "atom_index": 2152,
          "name": "NH1",
          "element": "N",
          "coord": [
            2.9342000484466553,
            12.060199737548828,
            4.80210018157959
          ]
        },
        {
          "atom_index": 2153,
          "name": "NH2",
          "element": "N",
          "coord": [
            2.912600040435791,
            11.851099967956543,
            4.894400119781494
          ]
        }
      ]
    },
    {
      "id": "D:69",
      "chain": "D",
      "resseq": 69,
      "icode": "",
      "resname": "LEU",
      "hetflag": " ",
      "sasa": 0.0,
      "atoms": [
        {
          "atom_index": 2154,
          "name": "N",
          "element": "N",
          "coord": [
            2.7611000537872314,
            11.727899551391602,
            4.225299835205078
          ]
        },
        {
          "atom_index": 2155,
          "name": "CA",
          "element": "C",
          "coord": [
            2.619499921798706,
            11.696599960327148,
            4.236999988555908
          ]
        },
        {
          "atom_index": 2156,
          "name": "C",
          "element": "C",
          "coord": [
            2.5648999214172363,
            11.620100021362305,
            4.113800048828125
          ]
        },
        {
          "atom_index": 2157,
          "name": "O",
          "element": "O",
          "coord": [
            2.6057000160217285,
            11.644800186157227,
            3.9986000061035156
          ]
        },
        {
          "atom_index": 2158,
          "name": "CB",
          "element": "C",
          "coord": [
            2.538599967956543,
            11.825200080871582,
            4.257900238037109
          ]
        },
        {
          "atom_index": 2159,
          "name": "CG",
          "element": "C",
          "coord": [
            2.3947999477386475,
            11.803400039672852,
            4.302199840545654
          ]
        },
        {
          "atom_index": 2160,
          "name": "CD1",
          "element": "C",
          "coord": [
            2.394200086593628,
            11.744400024414062,
            4.442200183868408
          ]
        },
        {
          "atom_index": 2161,
          "name": "CD2",
          "element": "C",
          "coord": [
            2.3178000450134277,
            11.933500289916992,
            4.298699855804443
          ]
        }
      ]
    },
    {
      "id": "D:70",
      "chain": "D",
      "resseq": 70,
      "icode": "",
      "resname": "THR",
      "hetflag": " ",
      "sasa": 0.5682730674743652,
      "atoms": [
        {
          "atom_index": 2162,
          "name": "N",
          "element": "N",
          "coord": [
            2.4774999618530273,
            11.524499893188477,
            4.139800071716309
          ]
        },
        {
          "atom_index": 2163,
          "name": "CA",
          "element": "C",
          "coord": [
            2.412400007247925,
            11.449899673461914,
            4.033699989318848
          ]
        },
        {
          "atom_index": 2164,
          "name": "C",
          "element": "C",
          "coord": [
            2.2790000438690186,
            11.398900032043457,
            4.084499835968018
          ]
        },
        {
          "atom_index": 2165,
          "name": "O",
          "element": "O",
          "coord": [
            2.2664999961853027,
            11.364700317382812,
            4.201600074768066
          ]
        },
        {
          "atom_index": 2166,
          "name": "CB",
          "element": "C",
          "coord": [
            2.5007998943328857,
            11.331199645996094,
            3.9814000129699707
          ]
        },
        {
          "atom_index": 2167,
          "name": "OG1",
          "element": "O",
          "coord": [
            2.4309000968933105,
            11.261099815368652,
            3.877000093460083
          ]
        },
        {
          "atom_index": 2168,
          "name": "CG2",
          "element": "C",
          "coord": [
            2.535599946975708,
            11.232500076293945,
            4.095600128173828
          ]
        }
      ]
    },
    {
      "id": "D:71",
      "chain": "D",
      "resseq": 71,
      "icode": "",
      "resname": "VAL",
      "hetflag": " ",
      "sasa": 0.0,
      "atoms": [
        {
          "atom_index": 2169,
          "name": "N",
          "element": "N",
          "coord": [
            2.1760001182556152,
            11.410400390625,
            4.001500129699707
          ]
        },
        {
          "atom_index": 2170,
          "name": "CA",
          "element": "C",
          "coord": [
            2.0434000492095947,
            11.367199897766113,
            4.04040002822876
          ]
        },
        {
          "atom_index": 2171,
          "name": "C",
          "element": "C",
          "coord": [
            1.9961999654769897,
            11.249600410461426,
            3.9595000743865967
          ]
        },
        {
          "atom_index": 2172,
          "name": "O",
          "element": "O",
          "coord": [
            2.0495998859405518,
            11.220399856567383,
            3.8543999195098877
          ]
        },
        {
          "atom_index": 2173,
          "name": "CB",
          "element": "C",
          "coord": [
            1.9414000511169434,
            11.480199813842773,
            4.028900146484375
          ]
        },
        {
          "atom_index": 2174,
          "name": "CG1",
          "element": "C",
          "coord": [
            1.9915000200271606,
            11.602399826049805,
            4.100200176239014
          ]
        },
        {
          "atom_index": 2175,
          "name": "CG2",
          "element": "C",
          "coord": [
            1.9112999439239502,
            11.510499954223633,
            3.883699893951416
          ]
        }
      ]
    },
    {
      "id": "D:72",
      "chain": "D",
      "resseq": 72,
      "icode": "",
      "resname": "SER",
      "hetflag": " ",
      "sasa": 0.06453092396259308,
      "atoms": [
        {
          "atom_index": 2176,
          "name": "N",
          "element": "N",
          "coord": [
            1.8940999507904053,
            11.18280029296875,
            4.009200096130371
          ]
        },
        {
          "atom_index": 2177,
          "name": "CA",
          "element": "C",
          "coord": [
            1.8387000560760498,
            11.067299842834473,
            3.941499948501587
          ]
        },
        {
          "atom_index": 2178,
          "name": "C",
          "element": "C",
          "coord": [
            1.6933000087738037,
            11.048299789428711,
            3.9807000160217285
          ]
        },
        {
          "atom_index": 2179,
          "name": "O",
          "element": "O",
          "coord": [
            1.6401000022888184,
            11.123499870300293,
            4.063000202178955
          ]
        },
        {
          "atom_index": 2180,
          "name": "CB",
          "element": "C",
          "coord": [
            1.9200999736785889,
            10.941300392150879,
            3.9758999347686768
          ]
        },
        {
          "atom_index": 2181,
          "name": "OG",
          "element": "O",
          "coord": [
            1.930899977684021,
            10.923299789428711,
            4.116000175476074
          ]
        }
      ]
    },
    {
      "id": "D:73",
      "chain": "D",
      "resseq": 73,
      "icode": "",
      "resname": "LYS",
      "hetflag": " ",
      "sasa": 0.0,
      "atoms": [
        {
          "atom_index": 2182,
          "name": "N",
          "element": "N",
          "coord": [
            1.62909996509552,
            10.946999549865723,
            3.9235000610351562
          ]
        },
        {
          "atom_index": 2183,
          "name": "CA",
          "element": "C",
          "coord": [
            1.4911999702453613,
            10.92039966583252,
            3.9553000926971436
          ]
        },
        {
          "atom_index": 2184,
          "name": "C",
          "element": "C",
          "coord": [
            1.4412000179290771,
            10.790499687194824,
            3.897200107574463
          ]
        },
        {
          "atom_index": 2185,
          "name": "O",
          "element": "O",
          "coord": [
            1.4138000011444092,
            10.782500267028809,
            3.77839994430542
          ]
        },
        {
          "atom_index": 2186,
          "name": "CB",
          "element": "C",
          "coord": [
            1.4016000032424927,
            11.037799835205078,
            3.908799886703491
          ]
        },
        {
          "atom_index": 2187,
          "name": "CG",
          "element": "C",
          "coord": [
            1.4077999591827393,
            11.069499969482422,
            3.7574000358581543
          ]
        },
        {
          "atom_index": 2188,
          "name": "CD",
          "element": "C",
          "coord": [
            1.2700999975204468,
            11.05210018157959,
            3.690700054168701
          ]
        },
        {
          "atom_index": 2189,
          "name": "CE",
          "element": "C",
          "coord": [
            1.2723000049591064,
            11.09060001373291,
            3.54259991645813
          ]
        },
        {
          "atom_index": 2190,
          "name": "NZ",
          "element": "N",
          "coord": [
            1.1486999988555908,
            11.042900085449219,
            3.470599889755249
          ]
        }
      ]
    },
    {
      "id": "D:74",
      "chain": "D",
      "resseq": 74,
      "icode": "",
      "resname": "ASP",
      "hetflag": " ",
      "sasa": 1.4188436269760132,
      "atoms": [
        {
          "atom_index": 2191,
          "name": "N",
          "element": "N",
          "coord": [
            1.4293999671936035,
            10.687399864196777,
            3.9809000492095947
          ]
        },
        {
          "atom_index": 2192,
          "name": "CA",
          "element": "C",
          "coord": [
            1.3732000589370728,
            10.560600280761719,
            3.9351000785827637
          ]
        },
        {
          "atom_index": 2193,
          "name": "C",
          "element": "C",
          "coord": [
            1.2230000495910645,
            10.577799797058105,
            3.923799991607666
          ]
        },
        {
          "atom_index": 2194,
          "name": "O",
          "element": "O",
          "coord": [
            1.1486999988555908,
            10.545900344848633,
            4.015200138092041
          ]
        },
        {
          "atom_index": 2195,
          "name": "CB",
          "element": "C",
          "coord": [
            1.4050999879837036,
            10.446000099182129,
            4.031599998474121
          ]
        },
        {
          "atom_index": 2196,
          "name": "CG",
          "element": "C",
          "coord": [
            1.3250999450683594,
            10.316800117492676,
            3.998699903488159
          ]
        },
        {
          "atom_index": 2197,
          "name": "OD1",
          "element": "O",
          "coord": [
            1.336899995803833,
            10.26710033416748,
            3.884000062942505
          ]
        },
        {
          "atom_index": 2198,
          "name": "OD2",
          "element": "O",
          "coord": [
            1.2467999458312988,
            10.270099639892578,
            4.08519983291626
          ]
        }
      ]
    },
    {
      "id": "D:75",
      "chain": "D",
      "resseq": 75,
      "icode": "",
      "resname": "THR",
      "hetflag": " ",
      "sasa": 0.0,
      "atoms": [
        {
          "atom_index": 2199,
          "name": "N",
          "element": "N",
          "coord": [
            1.179800033569336,
            10.63129997253418,
            3.8118999004364014
          ]
        },
        {
          "atom_index": 2200,
          "name": "CA",
          "element": "C",
          "coord": [
            1.0399999618530273,
            10.65839958190918,
            3.7892000675201416
          ]
        },
        {
          "atom_index": 2201,
          "name": "C",
          "element": "C",
          "coord": [
            0.9473000168800354,
            10.540599822998047,
            3.825700044631958
          ]
        },
        {
          "atom_index": 2202,
          "name": "O",
          "element": "O",
          "coord": [
            0.848800003528595,
            10.559300422668457,
            3.8973000049591064
          ]
        },
        {
          "atom_index": 2203,
          "name": "CB",
          "element": "C",
          "coord": [
            1.0146000385284424,
            10.703900337219238,
            3.642199993133545
          ]
        },
        {
          "atom_index": 2204,
          "name": "OG1",
          "element": "O",
          "coord": [
            1.1176999807357788,
            10.796099662780762,
            3.602099895477295
          ]
        },
        {
          "atom_index": 2205,
          "name": "CG2",
          "element": "C",
          "coord": [
            0.8774999976158142,
            10.773599624633789,
            3.629499912261963
          ]
        }
      ]
    },
    {
      "id": "D:76",
      "chain": "D",
      "resseq": 76,
      "icode": "",
      "resname": "SER",
      "hetflag": " ",
      "sasa": 4.8668341636657715,
      "atoms": [
        {
          "atom_index": 2206,
          "name": "N",
          "element": "N",
          "coord": [
            0.9872999787330627,
            10.418600082397461,
            3.789900064468384
          ]
        },
        {
          "atom_index": 2207,
          "name": "CA",
          "element": "C",
          "coord": [
            0.9031000137329102,
            10.299599647521973,
            3.8162999153137207
          ]
        },
        {
          "atom_index": 2208,
          "name": "C",
          "element": "C",
          "coord": [
            0.8553000092506409,
            10.285699844360352,
            3.962399959564209
          ]
        },
        {
          "atom_index": 2209,
          "name": "O",
          "element": "O",
          "coord": [
            0.7454000115394592,
            10.23859977722168,
            3.987499952316284
          ]
        },
        {
          "atom_index": 2210,
          "name": "CB",
          "element": "C",
          "coord": [
            0.9728000164031982,
            10.17039966583252,
            3.769399881362915
          ]
        },
        {
          "atom_index": 2211,
          "name": "OG",
          "element": "O",
          "coord": [
            1.089400053024292,
            10.145000457763672,
            3.8440001010894775
          ]
        }
      ]
    },
    {
      "id": "D:77",
      "chain": "D",
      "resseq": 77,
      "icode": "",
      "resname": "ASN",
      "hetflag": " ",
      "sasa": 5.760274887084961,
      "atoms": [
        {
          "atom_index": 2212,
          "name": "N",
          "element": "N",
          "coord": [
            0.9348000288009644,
            10.331999778747559,
            4.057000160217285
          ]
        },
        {
          "atom_index": 2213,
          "name": "CA",
          "element": "C",
          "coord": [
            0.8955000042915344,
            10.320799827575684,
            4.195099830627441
          ]
        },
        {
          "atom_index": 2214,
          "name": "C",
          "element": "C",
          "coord": [
            0.8840000033378601,
            10.455100059509277,
            4.2683000564575195
          ]
        },
        {
          "atom_index": 2215,
          "name": "O",
          "element": "O",
          "coord": [
            0.9065999984741211,
            10.463800430297852,
            4.390100002288818
          ]
        },
        {
          "atom_index": 2216,
          "name": "CB",
          "element": "C",
          "coord": [
            0.9843000173568726,
            10.222599983215332,
            4.26800012588501
          ]
        },
        {
          "atom_index": 2217,
          "name": "CG",
          "element": "C",
          "coord": [
            0.9763000011444092,
            10.083399772644043,
            4.208700180053711
          ]
        },
        {
          "atom_index": 2218,
          "name": "OD1",
          "element": "O",
          "coord": [
            0.9883999824523926,
            10.065699577331543,
            4.087299823760986
          ]
        },
        {
          "atom_index": 2219,
          "name": "ND2",
          "element": "N",
          "coord": [
            0.9506000280380249,
            9.984199523925781,
            4.2932000160217285
          ]
        }
      ]
    },
    {
      "id": "D:78",
      "chain": "D",
      "resseq": 78,
      "icode": "",
      "resname": "ASN",
      "hetflag": " ",
      "sasa": 0.34707245230674744,
      "atoms": [
        {
          "atom_index": 2220,
          "name": "N",
          "element": "N",
          "coord": [
            0.8472999930381775,
            10.558600425720215,
            4.192200183868408
          ]
        },
        {
          "atom_index": 2221,
          "name": "CA",
          "element": "C",
          "coord": [
            0.8209999799728394,
            10.69219970703125,
            4.245699882507324
          ]
        },
        {
          "atom_index": 2222,
          "name": "C",
          "element": "C",
          "coord": [
            0.9294000267982483,
            10.746299743652344,
            4.338500022888184
          ]
        },
        {
          "atom_index": 2223,
          "name": "O",
          "element": "O",
          "coord": [
            0.9000999927520752,
            10.805999755859375,
            4.441199779510498
          ]
        },
        {
          "atom_index": 2224,
          "name": "CB",
          "element": "C",
          "coord": [
            0.683899998664856,
            10.694000244140625,
            4.315700054168701
          ]
        },
        {
          "atom_index": 2225,
          "name": "CG",
          "element": "C",
          "coord": [
            0.5796999931335449,
            10.606599807739258,
            4.24399995803833
          ]
        },
        {
          "atom_index": 2226,
          "name": "OD1",
          "element": "O",
          "coord": [
            0.5820000171661377,
            10.484399795532227,
            4.255199909210205
          ]
        },
        {
          "atom_index": 2227,
          "name": "ND2",
          "element": "N",
          "coord": [
            0.4893999993801117,
            10.670100212097168,
            4.169400215148926
          ]
        }
      ]
    },
    {
      "id": "D:79",
      "chain": "D",
      "resseq": 79,
      "icode": "",
      "resname": "GLN",
      "hetflag": " ",
      "sasa": 0.2526049017906189,
      "atoms": [
        {
          "atom_index": 2228,
          "name": "N",
          "element": "N",
          "coord": [
            1.0537999868392944,
            10.734399795532227,
            4.296899795532227
          ]
        },
        {
          "atom_index": 2229,
          "name": "CA",
          "element": "C",
          "coord": [
            1.1647000312805176,
            10.779899597167969,
            4.3790998458862305
          ]
        },
        {
          "atom_index": 2230,
          "name": "C",
          "element": "C",
          "coord": [
            1.2651000022888184,
            10.858799934387207,
            4.301499843597412
          ]
        },
        {
          "atom_index": 2231,
          "name": "O",
          "element": "O",
          "coord": [
            1.319700002670288,
            10.810999870300293,
            4.2027997970581055
          ]
        },
        {
          "atom_index": 2232,
          "name": "CB",
          "element": "C",
          "coord": [
            1.2360999584197998,
            10.660300254821777,
            4.44379997253418
          ]
        },
        {
          "atom_index": 2233,
          "name": "CG",
          "element": "C",
          "coord": [
            1.156999945640564,
            10.593199729919434,
            4.554200172424316
          ]
        },
        {
          "atom_index": 2234,
          "name": "CD",
          "element": "C",
          "coord": [
            1.2075999975204468,
            10.454999923706055,
            4.586400032043457
          ]
        },
        {
          "atom_index": 2235,
          "name": "OE1",
          "element": "O",
          "coord": [
            1.3243000507354736,
            10.436599731445312,
            4.621300220489502
          ]
        },
        {
          "atom_index": 2236,
          "name": "NE2",
          "element": "N",
          "coord": [
            1.1207000017166138,
            10.356100082397461,
            4.572400093078613
          ]
        }
      ]
    },
    {
      "id": "D:80",
      "chain": "D",
      "resseq": 80,
      "icode": "",
      "resname": "ALA",
      "hetflag": " ",
      "sasa": 0.0,
      "atoms": [
        {
          "atom_index": 2237,
          "name": "N",
          "element": "N",
          "coord": [
            1.2910000085830688,
            10.98009967803955,
            4.345799922943115
          ]
        },
        {
          "atom_index": 2238,
          "name": "CA",
          "element": "C",
          "coord": [
            1.3949999809265137,
            11.059900283813477,
            4.285799980163574
          ]
        },
        {
          "atom_index": 2239,
          "name": "C",
          "element": "C",
          "coord": [
            1.5139000415802002,
            11.054900169372559,
            4.381800174713135
          ]
        },
        {
          "atom_index": 2240,
          "name": "O",
          "element": "O",
          "coord": [
            1.4988000392913818,
            11.01710033416748,
            4.500100135803223
          ]
        },
        {
          "atom_index": 2241,
          "name": "CB",
          "element": "C",
          "coord": [
            1.3483999967575073,
            11.199600219726562,
            4.2652997970581055
          ]
        }
      ]
    },
    {
      "id": "D:81",
      "chain": "D",
      "resseq": 81,
      "icode": "",
      "resname": "PHE",
      "hetflag": " ",
      "sasa": 0.0,
      "atoms": [
        {
          "atom_index": 2242,
          "name": "N",
          "element": "N",
          "coord": [
            1.631700038909912,
            11.089099884033203,
            4.332799911499023
          ]
        },
        {
          "atom_index": 2243,
          "name": "CA",
          "element": "C",
          "coord": [
            1.7503999471664429,
            11.080400466918945,
            4.415200233459473
          ]
        },
        {
          "atom_index": 2244,
          "name": "C",
          "element": "C",
          "coord": [
            1.8413000106811523,
            11.201399803161621,
            4.403200149536133
          ]
        },
        {
          "atom_index": 2245,
          "name": "O",
          "element": "O",
          "coord": [
            1.8407000303268433,
            11.270700454711914,
            4.302999973297119
          ]
        },
        {
          "atom_index": 2246,
          "name": "CB",
          "element": "C",
          "coord": [
            1.8299000263214111,
            10.951199531555176,
            4.382299900054932
          ]
        },
        {
          "atom_index": 2247,
          "name": "CG",
          "element": "C",
          "coord": [
            1.7466000318527222,
            10.824399948120117,
            4.386600017547607
          ]
        },
        {
          "atom_index": 2248,
          "name": "CD1",
          "element": "C",
          "coord": [
            1.6619000434875488,
            10.791199684143066,
            4.281199932098389
          ]
        },
        {
          "atom_index": 2249,
          "name": "CD2",
          "element": "C",
          "coord": [
            1.75,
            10.741299629211426,
            4.497499942779541
          ]
        },
        {
          "atom_index": 2250,
          "name": "CE1",
          "element": "C",
          "coord": [
            1.5817999839782715,
            10.679100036621094,
            4.287199974060059
          ]
        },
        {
          "atom_index": 2251,
          "name": "CE2",
          "element": "C",
          "coord": [
            1.669100046157837,
            10.627099990844727,
            4.503799915313721
          ]
        },
        {
          "atom_index": 2252,
          "name": "CZ",
          "element": "C",
          "coord": [
            1.5853999853134155,
            10.596799850463867,
            4.399199962615967
          ]
        }
      ]
    },
    {
      "id": "D:82",
      "chain": "D",
      "resseq": 82,
      "icode": "",
      "resname": "LEU",
      "hetflag": " ",
      "sasa": 0.0,
      "atoms": [
        {
          "atom_index": 2253,
          "name": "N",
          "element": "N",
          "coord": [
            1.926300048828125,
            11.218299865722656,
            4.502699851989746
          ]
        },
        {
          "atom_index": 2254,
          "name": "CA",
          "element": "C",
          "coord": [
            2.0211000442504883,
            11.326399803161621,
            4.506199836730957
          ]
        },
        {
          "atom_index": 2255,
          "name": "C",
          "element": "C",
          "coord": [
            2.1568000316619873,
            11.269599914550781,
            4.549499988555908
          ]
        },
        {
          "atom_index": 2256,
          "name": "O",
          "element": "O",
          "coord": [
            2.1682000160217285,
            11.21030044555664,
            4.655300140380859
          ]
        },
        {
          "atom_index": 2257,
          "name": "CB",
          "element": "C",
          "coord": [
            1.9736000299453735,
            11.432900428771973,
            4.606800079345703
          ]
        },
        {
          "atom_index": 2258,
          "name": "CG",
          "element": "C",
          "coord": [
            2.0292999744415283,
            11.576499938964844,
            4.60099983215332
          ]
        },
        {
          "atom_index": 2259,
          "name": "CD1",
          "element": "C",
          "coord": [
            2.161600112915039,
            11.588299751281738,
            4.677599906921387
          ]
        },
        {
          "atom_index": 2260,
          "name": "CD2",
          "element": "C",
          "coord": [
            2.043299913406372,
            11.623900413513184,
            4.456399917602539
          ]
        }
      ]
    },
    {
      "id": "D:83",
      "chain": "D",
      "resseq": 83,
      "icode": "",
      "resname": "ASN",
      "hetflag": " ",
      "sasa": 0.03152985870838165,
      "atoms": [
        {
          "atom_index": 2261,
          "name": "N",
          "element": "N",
          "coord": [
            2.2578001022338867,
            11.28439998626709,
            4.465199947357178
          ]
        },
        {
          "atom_index": 2262,
          "name": "CA",
          "element": "C",
          "coord": [
            2.3914999961853027,
            11.233099937438965,
            4.496500015258789
          ]
        },
        {
          "atom_index": 2263,
          "name": "C",
          "element": "C",
          "coord": [
            2.4921000003814697,
            11.342900276184082,
            4.5142998695373535
          ]
        },
        {
          "atom_index": 2264,
          "name": "O",
          "element": "O",
          "coord": [
            2.515399932861328,
            11.422100067138672,
            4.422900199890137
          ]
        },
        {
          "atom_index": 2265,
          "name": "CB",
          "element": "C",
          "coord": [
            2.439199924468994,
            11.139699935913086,
            4.387700080871582
          ]
        },
        {
          "atom_index": 2266,
          "name": "CG",
          "element": "C",
          "coord": [
            2.42330002784729,
            11.000100135803223,
            4.423600196838379
          ]
        },
        {
          "atom_index": 2267,
          "name": "OD1",
          "element": "O",
          "coord": [
            2.3477001190185547,
            10.927200317382812,
            4.360499858856201
          ]
        },
        {
          "atom_index": 2268,
          "name": "ND2",
          "element": "N",
          "coord": [
            2.4883999824523926,
            10.959600448608398,
            4.531300067901611
          ]
        }
      ]
    },
    {
      "id": "D:84",
      "chain": "D",
      "resseq": 84,
      "icode": "",
      "resname": "MET",
      "hetflag": " ",
      "sasa": 0.0,
      "atoms": [
        {
          "atom_index": 2269,
          "name": "N",
          "element": "N",
          "coord": [
            2.5636000633239746,
            11.337599754333496,
            4.62470006942749
          ]
        },
        {
          "atom_index": 2270,
          "name": "CA",
          "element": "C",
          "coord": [
            2.6621999740600586,
            11.438599586486816,
            4.65500020980835
          ]
        },
        {
          "atom_index": 2271,
          "name": "C",
          "element": "C",
          "coord": [
            2.7955000400543213,
            11.37720012664795,
            4.687300205230713
          ]
        },
        {
          "atom_index": 2272,
          "name": "O",
          "element": "O",
          "coord": [
            2.806299924850464,
            11.295299530029297,
            4.777699947357178
          ]
        },
        {
          "atom_index": 2273,
          "name": "CB",
          "element": "C",
          "coord": [
            2.615299940109253,
            11.522299766540527,
            4.770599842071533
          ]
        },
        {
          "atom_index": 2274,
          "name": "CG",
          "element": "C",
          "coord": [
            2.692699909210205,
            11.644700050354004,
            4.79040002822876
          ]
        },
        {
          "atom_index": 2275,
          "name": "SD",
          "element": "S",
          "coord": [
            2.5897998809814453,
            11.768899917602539,
            4.850800037384033
          ]
        },
        {
          "atom_index": 2276,
          "name": "CE",
          "element": "C",
          "coord": [
            2.6029999256134033,
            11.887100219726562,
            4.718999862670898
          ]
        }
      ]
    },
    {
      "id": "D:85",
      "chain": "D",
      "resseq": 85,
      "icode": "",
      "resname": "MET",
      "hetflag": " ",
      "sasa": 0.7743710875511169,
      "atoms": [
        {
          "atom_index": 2277,
          "name": "N",
          "element": "N",
          "coord": [
            2.8975000381469727,
            11.416199684143066,
            4.612800121307373
          ]
        },
        {
          "atom_index": 2278,
          "name": "CA",
          "element": "C",
          "coord": [
            3.0306999683380127,
            11.361100196838379,
            4.633500099182129
          ]
        },
        {
          "atom_index": 2279,
          "name": "C",
          "element": "C",
          "coord": [
            3.122499942779541,
            11.458000183105469,
            4.707399845123291
          ]
        },
        {
          "atom_index": 2280,
          "name": "O",
          "element": "O",
          "coord": [
            3.097599983215332,
            11.580499649047852,
            4.709700107574463
          ]
        },
        {
          "atom_index": 2281,
          "name": "CB",
          "element": "C",
          "coord": [
            3.093100070953369,
            11.318300247192383,
            4.499899864196777
          ]
        },
        {
          "atom_index": 2282,
          "name": "CG",
          "element": "C",
          "coord": [
            3.02620005607605,
            11.19480037689209,
            4.435400009155273
          ]
        },
        {
          "atom_index": 2283,
          "name": "SD",
          "element": "S",
          "coord": [
            2.843600034713745,
            11.211400032043457,
            4.417600154876709
          ]
        },
        {
          "atom_index": 2284,
          "name": "CE",
          "element": "C",
          "coord": [
            2.783600091934204,
            11.094099998474121,
            4.549799919128418
          ]
        }
      ]
    },
    {
      "id": "D:86",
      "chain": "D",
      "resseq": 86,
      "icode": "",
      "resname": "THR",
      "hetflag": " ",
      "sasa": 1.788475751876831,
      "atoms": [
        {
          "atom_index": 2285,
          "name": "N",
          "element": "N",
          "coord": [
            3.2242000102996826,
            11.401900291442871,
            4.773499965667725
          ]
        },
        {
          "atom_index": 2286,
          "name": "CA",
          "element": "C",
          "coord": [
            3.322200059890747,
            11.480600357055664,
            4.849400043487549
          ]
        },
        {
          "atom_index": 2287,
          "name": "C",
          "element": "C",
          "coord": [
            3.2553000450134277,
            11.586000442504883,
            4.934299945831299
          ]
        },
        {
          "atom_index": 2288,
          "name": "O",
          "element": "O",
          "coord": [
            3.259700059890747,
            11.703800201416016,
            4.902900218963623
          ]
        },
        {
          "atom_index": 2289,
          "name": "CB",
          "element": "C",
          "coord": [
            3.4245998859405518,
            11.548800468444824,
            4.756899833679199
          ]
        },
        {
          "atom_index": 2290,
          "name": "OG1",
          "element": "O",
          "coord": [
            3.450200080871582,
            11.465100288391113,
            4.6427998542785645
          ]
        },
        {
          "atom_index": 2291,
          "name": "CG2",
          "element": "C",
          "coord": [
            3.555000066757202,
            11.5733003616333,
            4.832099914550781
          ]
        }
      ]
    },
    {
      "id": "D:87",
      "chain": "D",
      "resseq": 87,
      "icode": "",
      "resname": "VAL",
      "hetflag": " ",
      "sasa": 0.0,
      "atoms": [
        {
          "atom_index": 2292,
          "name": "N",
          "element": "N",
          "coord": [
            3.197000026702881,
            11.542900085449219,
            5.044600009918213
          ]
        },
        {
          "atom_index": 2293,
          "name": "CA",
          "element": "C",
          "coord": [
            3.124300003051758,
            11.632100105285645,
            5.133600234985352
          ]
        },
        {
          "atom_index": 2294,
          "name": "C",
          "element": "C",
          "coord": [
            3.2135000228881836,
            11.700200080871582,
            5.237599849700928
          ]
        },
        {
          "atom_index": 2295,
          "name": "O",
          "element": "O",
          "coord": [
            3.282900094985962,
            11.633899688720703,
            5.3144001960754395
          ]
        },
        {
          "atom_index": 2296,
          "name": "CB",
          "element": "C",
          "coord": [
            3.0137999057769775,
            11.556400299072266,
            5.206600189208984
          ]
        },
        {
          "atom_index": 2297,
          "name": "CG1",
          "element": "C",
          "coord": [
            2.921999931335449,
            11.653900146484375,
            5.280200004577637
          ]
        },
        {
          "atom_index": 2298,
          "name": "CG2",
          "element": "C",
          "coord": [
            2.936300039291382,
            11.470499992370605,
            5.109000205993652
          ]
        }
      ]
    },
    {
      "id": "D:88",
      "chain": "D",
      "resseq": 88,
      "icode": "",
      "resname": "GLU",
      "hetflag": " ",
      "sasa": 2.8061575889587402,
      "atoms": [
        {
          "atom_index": 2299,
          "name": "N",
          "element": "N",
          "coord": [
            3.2044999599456787,
            11.832300186157227,
            5.244699954986572
          ]
        },
        {
          "atom_index": 2300,
          "name": "CA",
          "element": "C",
          "coord": [
            3.2813000679016113,
            11.908900260925293,
            5.341800212860107
          ]
        },
        {
          "atom_index": 2301,
          "name": "C",
          "element": "C",
          "coord": [
            3.1882998943328857,
            11.973899841308594,
            5.445099830627441
          ]
        },
        {
          "atom_index": 2302,
          "name": "O",
          "element": "O",
          "coord": [
            3.0680999755859375,
            11.993200302124023,
            5.41949987411499
          ]
        },
        {
          "atom_index": 2303,
          "name": "CB",
          "element": "C",
          "coord": [
            3.3657000064849854,
            12.016900062561035,
            5.2718000411987305
          ]
        },
        {
          "atom_index": 2304,
          "name": "CG",
          "element": "C",
          "coord": [
            3.2832999229431152,
            12.133700370788574,
            5.213399887084961
          ]
        },
        {
          "atom_index": 2305,
          "name": "CD",
          "element": "C",
          "coord": [
            3.370699882507324,
            12.250499725341797,
            5.163000106811523
          ]
        },
        {
          "atom_index": 2306,
          "name": "OE1",
          "element": "O",
          "coord": [
            3.4932000637054443,
            12.253100395202637,
            5.193999767303467
          ]
        },
        {
          "atom_index": 2307,
          "name": "OE2",
          "element": "O",
          "coord": [
            3.315999984741211,
            12.339200019836426,
            5.092299938201904
          ]
        }
      ]
    },
    {
      "id": "D:89",
      "chain": "D",
      "resseq": 89,
      "icode": "",
      "resname": "THR",
      "hetflag": " ",
      "sasa": 0.06379532068967819,
      "atoms": [
        {
          "atom_index": 2308,
          "name": "N",
          "element": "N",
          "coord": [
            3.2464001178741455,
            12.009300231933594,
            5.560500144958496
          ]
        },
        {
          "atom_index": 2309,
          "name": "CA",
          "element": "C",
          "coord": [
            3.174999952316284,
            12.075699806213379,
            5.671800136566162
          ]
        },
        {
          "atom_index": 2310,
          "name": "C",
          "element": "C",
          "coord": [
            3.0432000160217285,
            12.140700340270996,
            5.631800174713135
          ]
        },
        {
          "atom_index": 2311,
          "name": "O",
          "element": "O",
          "coord": [
            2.935800075531006,
            12.09179973602295,
            5.664899826049805
          ]
        },
        {
          "atom_index": 2312,
          "name": "CB",
          "element": "C",
          "coord": [
            3.2611000537872314,
            12.184800148010254,
            5.7322998046875
          ]
        },
        {
          "atom_index": 2313,
          "name": "OG1",
          "element": "O",
          "coord": [
            3.3138999938964844,
            12.267600059509277,
            5.626800060272217
          ]
        },
        {
          "atom_index": 2314,
          "name": "CG2",
          "element": "C",
          "coord": [
            3.3743999004364014,
            12.125100135803223,
            5.81220006942749
          ]
        }
      ]
    },
    {
      "id": "D:90",
      "chain": "D",
      "resseq": 90,
      "icode": "",
      "resname": "ALA",
      "hetflag": " ",
      "sasa": 0.0,
      "atoms": [
        {
          "atom_index": 2315,
          "name": "N",
          "element": "N",
          "coord": [
            3.0536999702453613,
            12.253299713134766,
            5.563199996948242
          ]
        },
        {
          "atom_index": 2316,
          "name": "CA",
          "element": "C",
          "coord": [
            2.9386000633239746,
            12.32919979095459,
            5.521900177001953
          ]
        },
        {
          "atom_index": 2317,
          "name": "C",
          "element": "C",
          "coord": [
            2.8157999515533447,
            12.243599891662598,
            5.490799903869629
          ]
        },
        {
          "atom_index": 2318,
          "name": "O",
          "element": "O",
          "coord": [
            2.7109999656677246,
            12.260199546813965,
            5.551599979400635
          ]
        },
        {
          "atom_index": 2319,
          "name": "CB",
          "element": "C",
          "coord": [
            2.973400115966797,
            12.413399696350098,
            5.404600143432617
          ]
        }
      ]
    },
    {
      "id": "D:91",
      "chain": "D",
      "resseq": 91,
      "icode": "",
      "resname": "ASP",
      "hetflag": " ",
      "sasa": 0.0,
      "atoms": [
        {
          "atom_index": 2320,
          "name": "N",
          "element": "N",
          "coord": [
            2.834700107574463,
            12.143400192260742,
            5.407700061798096
          ]
        },
        {
          "atom_index": 2321,
          "name": "CA",
          "element": "C",
          "coord": [
            2.725399971008301,
            12.061100006103516,
            5.362800121307373
          ]
        },
        {
          "atom_index": 2322,
          "name": "C",
          "element": "C",
          "coord": [
            2.637200117111206,
            12.00469970703125,
            5.471799850463867
          ]
        },
        {
          "atom_index": 2323,
          "name": "O",
          "element": "O",
          "coord": [
            2.525899887084961,
            11.961700439453125,
            5.444300174713135
          ]
        },
        {
          "atom_index": 2324,
          "name": "CB",
          "element": "C",
          "coord": [
            2.7764999866485596,
            11.949199676513672,
            5.274199962615967
          ]
        },
        {
          "atom_index": 2325,
          "name": "CG",
          "element": "C",
          "coord": [
            2.861599922180176,
            12.0,
            5.1605000495910645
          ]
        },
        {
          "atom_index": 2326,
          "name": "OD1",
          "element": "O",
          "coord": [
            2.815700054168701,
            12.090999603271484,
            5.086999893188477
          ]
        },
        {
          "atom_index": 2327,
          "name": "OD2",
          "element": "O",
          "coord": [
            2.9746999740600586,
            11.949700355529785,
            5.144599914550781
          ]
        }
      ]
    },
    {
      "id": "D:92",
      "chain": "D",
      "resseq": 92,
      "icode": "",
      "resname": "THR",
      "hetflag": " ",
      "sasa": 0.0,
      "atoms": [
        {
          "atom_index": 2328,
          "name": "N",
          "element": "N",
          "coord": [
            2.686800003051758,
            11.999199867248535,
            5.594200134277344
          ]
        },
        {
          "atom_index": 2329,
          "name": "CA",
          "element": "C",
          "coord": [
            2.6052000522613525,
            11.946700096130371,
            5.701099872589111
          ]
        },
        {
          "atom_index": 2330,
          "name": "C",
          "element": "C",
          "coord": [
            2.4809999465942383,
            12.033499717712402,
            5.713799953460693
          ]
        },
        {
          "atom_index": 2331,
          "name": "O",
          "element": "O",
          "coord": [
            2.4893999099731445,
            12.151800155639648,
            5.7459001541137695
          ]
        },
        {
          "atom_index": 2332,
          "name": "CB",
          "element": "C",
          "coord": [
            2.683500051498413,
            11.935600280761719,
            5.836400032043457
          ]
        },
        {
          "atom_index": 2333,
          "name": "OG1",
          "element": "O",
          "coord": [
            2.6161999702453613,
            11.842900276184082,
            5.923500061035156
          ]
        },
        {
          "atom_index": 2334,
          "name": "CG2",
          "element": "C",
          "coord": [
            2.6960999965667725,
            12.072699546813965,
            5.905900001525879
          ]
        }
      ]
    },
    {
      "id": "D:93",
      "chain": "D",
      "resseq": 93,
      "icode": "",
      "resname": "ALA",
      "hetflag": " ",
      "sasa": 0.0,
      "atoms": [
        {
          "atom_index": 2335,
          "name": "N",
          "element": "N",
          "coord": [
            2.367000102996826,
            11.977399826049805,
            5.675099849700928
          ]
        },
        {
          "atom_index": 2336,
          "name": "CA",
          "element": "C",
          "coord": [
            2.2416000366210938,
            12.052399635314941,
            5.673799991607666
          ]
        },
        {
          "atom_index": 2337,
          "name": "C",
          "element": "C",
          "coord": [
            2.1196999549865723,
            11.961700439453125,
            5.65749979019165
          ]
        },
        {
          "atom_index": 2338,
          "name": "O",
          "element": "O",
          "coord": [
            2.132200002670288,
            11.839400291442871,
            5.652500152587891
          ]
        },
        {
          "atom_index": 2339,
          "name": "CB",
          "element": "C",
          "coord": [
            2.244999885559082,
            12.155400276184082,
            5.562699794769287
          ]
        }
      ]
    },
    {
      "id": "D:94",
      "chain": "D",
      "resseq": 94,
      "icode": "",
      "resname": "ILE",
      "hetflag": " ",
      "sasa": 0.0,
      "atoms": [
        {
          "atom_index": 2340,
          "name": "N",
          "element": "N",
          "coord": [
            2.0016000270843506,
            12.022199630737305,
            5.65369987487793
          ]
        },
        {
          "atom_index": 2341,
          "name": "CA",
          "element": "C",
          "coord": [
            1.8772000074386597,
            11.947400093078613,
            5.636099815368652
          ]
        },
        {
          "atom_index": 2342,
          "name": "C",
          "element": "C",
          "coord": [
            1.8320000171661377,
            11.962300300598145,
            5.493800163269043
          ]
        },
        {
          "atom_index": 2343,
          "name": "O",
          "element": "O",
          "coord": [
            1.8063000440597534,
            12.072199821472168,
            5.448299884796143
          ]
        },
        {
          "atom_index": 2344,
          "name": "CB",
          "element": "C",
          "coord": [
            1.767300009727478,
            12.0,
            5.7281999588012695
          ]
        },
        {
          "atom_index": 2345,
          "name": "CG1",
          "element": "C",
          "coord": [
            1.8075000047683716,
            11.980899810791016,
            5.873600006103516
          ]
        },
        {
          "atom_index": 2346,
          "name": "CG2",
          "element": "C",
          "coord": [
            1.636199951171875,
            11.92870044708252,
            5.700500011444092
          ]
        },
        {
          "atom_index": 2347,
          "name": "CD1",
          "element": "C",
          "coord": [
            1.722499966621399,
            12.054900169372559,
            5.968400001525879
          ]
        }
      ]
    },
    {
      "id": "D:95",
      "chain": "D",
      "resseq": 95,
      "icode": "",
      "resname": "TYR",
      "hetflag": " ",
      "sasa": 0.0,
      "atoms": [
        {
          "atom_index": 2348,
          "name": "N",
          "element": "N",
          "coord": [
            1.8291000127792358,
            11.852499961853027,
            5.421000003814697
          ]
        },
        {
          "atom_index": 2349,
          "name": "CA",
          "element": "C",
          "coord": [
            1.789199948310852,
            11.855999946594238,
            5.280399799346924
          ]
        },
        {
          "atom_index": 2350,
          "name": "C",
          "element": "C",
          "coord": [
            1.6410000324249268,
            11.815799713134766,
            5.265500068664551
          ]
        },
        {
          "atom_index": 2351,
          "name": "O",
          "element": "O",
          "coord": [
            1.5952999591827393,
            11.721400260925293,
            5.3308000564575195
          ]
        },
        {
          "atom_index": 2352,
          "name": "CB",
          "element": "C",
          "coord": [
            1.8767999410629272,
            11.76039981842041,
            5.198400020599365
          ]
        },
        {
          "atom_index": 2353,
          "name": "CG",
          "element": "C",
          "coord": [
            2.025599956512451,
            11.788200378417969,
            5.205699920654297
          ]
        },
        {
          "atom_index": 2354,
          "name": "CD1",
          "element": "C",
          "coord": [
            2.0922000408172607,
            11.790399551391602,
            5.327400207519531
          ]
        },
        {
          "atom_index": 2355,
          "name": "CD2",
          "element": "C",
          "coord": [
            2.100100040435791,
            11.807499885559082,
            5.0894999504089355
          ]
        },
        {
          "atom_index": 2356,
          "name": "CE1",
          "element": "C",
          "coord": [
            2.229099988937378,
            11.811100006103516,
            5.333799839019775
          ]
        },
        {
          "atom_index": 2357,
          "name": "CE2",
          "element": "C",
          "coord": [
            2.2365000247955322,
            11.828300476074219,
            5.094200134277344
          ]
        },
        {
          "atom_index": 2358,
          "name": "CZ",
          "element": "C",
          "coord": [
            2.3006999492645264,
            11.83080005645752,
            5.216700077056885
          ]
        },
        {
          "atom_index": 2359,
          "name": "OH",
          "element": "O",
          "coord": [
            2.4354000091552734,
            11.860400199890137,
            5.222499847412109
          ]
        }
      ]
    },
    {
      "id": "D:96",
      "chain": "D",
      "resseq": 96,
      "icode": "",
      "resname": "TYR",
      "hetflag": " ",
      "sasa": 0.0,
      "atoms": [
        {
          "atom_index": 2360,
          "name": "N",
          "element": "N",
          "coord": [
            1.5666999816894531,
            11.888999938964844,
            5.182400226593018
          ]
        },
        {
          "atom_index": 2361,
          "name": "CA",
          "element": "C",
          "coord": [
            1.4247000217437744,
            11.857999801635742,
            5.156799793243408
          ]
        },
        {
          "atom_index": 2362,
          "name": "C",
          "element": "C",
          "coord": [
            1.4026999473571777,
            11.827099800109863,
            5.007699966430664
          ]
        },
        {
          "atom_index": 2363,
          "name": "O",
          "element": "O",
          "coord": [
            1.4797999858856201,
            11.871800422668457,
            4.9217000007629395
          ]
        },
        {
          "atom_index": 2364,
          "name": "CB",
          "element": "C",
          "coord": [
            1.3336000442504883,
            11.979100227355957,
            5.192699909210205
          ]
        },
        {
          "atom_index": 2365,
          "name": "CG",
          "element": "C",
          "coord": [
            1.3494999408721924,
            12.038100242614746,
            5.332300186157227
          ]
        },
        {
          "atom_index": 2366,
          "name": "CD1",
          "element": "C",
          "coord": [
            1.4759999513626099,
            12.063199996948242,
            5.385499954223633
          ]
        },
        {
          "atom_index": 2367,
          "name": "CD2",
          "element": "C",
          "coord": [
            1.2371000051498413,
            12.07979965209961,
            5.405799865722656
          ]
        },
        {
          "atom_index": 2368,
          "name": "CE1",
          "element": "C",
          "coord": [
            1.4914000034332275,
            12.128499984741211,
            5.506100177764893
          ]
        },
        {
          "atom_index": 2369,
          "name": "CE2",
          "element": "C",
          "coord": [
            1.2512999773025513,
            12.144200325012207,
            5.526599884033203
          ]
        },
        {
          "atom_index": 2370,
          "name": "CZ",
          "element": "C",
          "coord": [
            1.3801000118255615,
            12.168899536132812,
            5.5767998695373535
          ]
        },
        {
          "atom_index": 2371,
          "name": "OH",
          "element": "O",
          "coord": [
            1.3981000185012817,
            12.233699798583984,
            5.697299957275391
          ]
        }
      ]
    },
    {
      "id": "D:97",
      "chain": "D",
      "resseq": 97,
      "icode": "",
      "resname": "CYS",
      "hetflag": " ",
      "sasa": 0.0,
      "atoms": [
        {
          "atom_index": 2372,
          "name": "N",
          "element": "N",
          "coord": [
            1.2963999509811401,
            11.754500389099121,
            4.97730016708374
          ]
        },
        {
          "atom_index": 2373,
          "name": "CA",
          "element": "C",
          "coord": [
            1.2580000162124634,
            11.733200073242188,
            4.837500095367432
          ]
        },
        {
          "atom_index": 2374,
          "name": "C",
          "element": "C",
          "coord": [
            1.1203999519348145,
            11.79319953918457,
            4.8225998878479
          ]
        },
        {
          "atom_index": 2375,
          "name": "O",
          "element": "O",
          "coord": [
            1.05239999294281,
            11.818599700927734,
            4.922299861907959
          ]
        },
        {
          "atom_index": 2376,
          "name": "CB",
          "element": "C",
          "coord": [
            1.260599970817566,
            11.584099769592285,
            4.797100067138672
          ]
        },
        {
          "atom_index": 2377,
          "name": "SG",
          "element": "S",
          "coord": [
            1.1265000104904175,
            11.480999946594238,
            4.86460018157959
          ]
        }
      ]
    },
    {
      "id": "D:98",
      "chain": "D",
      "resseq": 98,
      "icode": "",
      "resname": "ALA",
      "hetflag": " ",
      "sasa": 0.0,
      "atoms": [
        {
          "atom_index": 2378,
          "name": "N",
          "element": "N",
          "coord": [
            1.0850000381469727,
            11.831700325012207,
            4.702099800109863
          ]
        },
        {
          "atom_index": 2379,
          "name": "CA",
          "element": "C",
          "coord": [
            0.9584000110626221,
            11.897199630737305,
            4.682000160217285
          ]
        },
        {
          "atom_index": 2380,
          "name": "C",
          "element": "C",
          "coord": [
            0.9014999866485596,
            11.869799613952637,
            4.545499801635742
          ]
        },
        {
          "atom_index": 2381,
          "name": "O",
          "element": "O",
          "coord": [
            0.9746000170707703,
            11.869999885559082,
            4.445000171661377
          ]
        },
        {
          "atom_index": 2382,
          "name": "CB",
          "element": "C",
          "coord": [
            0.9735999703407288,
            12.046199798583984,
            4.70359992980957
          ]
        }
      ]
    },
    {
      "id": "D:99",
      "chain": "D",
      "resseq": 99,
      "icode": "",
      "resname": "GLN",
      "hetflag": " ",
      "sasa": 0.0,
      "atoms": [
        {
          "atom_index": 2383,
          "name": "N",
          "element": "N",
          "coord": [
            0.7710999846458435,
            11.845399856567383,
            4.540599822998047
          ]
        },
        {
          "atom_index": 2384,
          "name": "CA",
          "element": "C",
          "coord": [
            0.7069000005722046,
            11.820300102233887,
            4.415500164031982
          ]
        },
        {
          "atom_index": 2385,
          "name": "C",
          "element": "C",
          "coord": [
            0.6797999739646912,
            11.94890022277832,
            4.347700119018555
          ]
        },
        {
          "atom_index": 2386,
          "name": "O",
          "element": "O",
          "coord": [
            0.6078000068664551,
            12.032400131225586,
            4.400300025939941
          ]
        },
        {
          "atom_index": 2387,
          "name": "CB",
          "element": "C",
          "coord": [
            0.5778999924659729,
            11.743599891662598,
            4.433599948883057
          ]
        },
        {
          "atom_index": 2388,
          "name": "CG",
          "element": "C",
          "coord": [
            0.5055999755859375,
            11.715100288391113,
            4.300899982452393
          ]
        },
        {
          "atom_index": 2389,
          "name": "CD",
          "element": "C",
          "coord": [
            0.38190001249313354,
            11.798800468444824,
            4.283899784088135
          ]
        },
        {
          "atom_index": 2390,
          "name": "OE1",
          "element": "O",
          "coord": [
            0.36250001192092896,
            11.897500038146973,
            4.355299949645996
          ]
        },
        {
          "atom_index": 2391,
          "name": "NE2",
          "element": "N",
          "coord": [
            0.29280000925064087,
            11.756400108337402,
            4.1930999755859375
          ]
        }
      ]
    },
    {
      "id": "D:100",
      "chain": "D",
      "resseq": 100,
      "icode": "",
      "resname": "SER",
      "hetflag": " ",
      "sasa": 0.0,
      "atoms": [
        {
          "atom_index": 2392,
          "name": "N",
          "element": "N",
          "coord": [
            0.751800000667572,
            11.972800254821777,
            4.239200115203857
          ]
        },
        {
          "atom_index": 2393,
          "name": "CA",
          "element": "C",
          "coord": [
            0.7336000204086304,
            12.092300415039062,
            4.160600185394287
          ]
        },
        {
          "atom_index": 2394,
          "name": "C",
          "element": "C",
          "coord": [
            0.6467999815940857,
            12.057100296020508,
            4.041399955749512
          ]
        },
        {
          "atom_index": 2395,
          "name": "O",
          "element": "O",
          "coord": [
            0.6492999792098999,
            11.94260025024414,
            3.9930999279022217
          ]
        },
        {
          "atom_index": 2396,
          "name": "CB",
          "element": "C",
          "coord": [
            0.8700000047683716,
            12.149399757385254,
            4.115200042724609
          ]
        },
        {
          "atom_index": 2397,
          "name": "OG",
          "element": "O",
          "coord": [
            0.967199981212616,
            12.047100067138672,
            4.099699974060059
          ]
        }
      ]
    },
    {
      "id": "D:101",
      "chain": "D",
      "resseq": 101,
      "icode": "",
      "resname": "ALA",
      "hetflag": " ",
      "sasa": 0.0,
      "atoms": [
        {
          "atom_index": 2398,
          "name": "N",
          "element": "N",
          "coord": [
            0.5604000091552734,
            12.149800300598145,
            4.001699924468994
          ]
        },
        {
          "atom_index": 2399,
          "name": "CA",
          "element": "C",
          "coord": [
            0.4733999967575073,
            12.124699592590332,
            3.8889999389648438
          ]
        },
        {
          "atom_index": 2400,
          "name": "C",
          "element": "C",
          "coord": [
            0.4357999861240387,
            12.248299598693848,
            3.8134000301361084
          ]
        },
        {
          "atom_index": 2401,
          "name": "O",
          "element": "O",
          "coord": [
            0.38350000977516174,
            12.343500137329102,
            3.8705999851226807
          ]
        },
        {
          "atom_index": 2402,
          "name": "CB",
          "element": "C",
          "coord": [
            0.34850001335144043,
            12.049500465393066,
            3.933300018310547
          ]
        }
      ]
    },
    {
      "id": "D:102",
      "chain": "D",
      "resseq": 102,
      "icode": "",
      "resname": "ILE",
      "hetflag": " ",
      "sasa": 0.0,
      "atoms": [
        {
          "atom_index": 2403,
          "name": "N",
          "element": "N",
          "coord": [
            0.4636000096797943,
            12.246399879455566,
            3.6828999519348145
          ]
        },
        {
          "atom_index": 2404,
          "name": "CA",
          "element": "C",
          "coord": [
            0.4269999861717224,
            12.355600357055664,
            3.5934998989105225
          ]
        },
        {
          "atom_index": 2405,
          "name": "C",
          "element": "C",
          "coord": [
            0.2754000127315521,
            12.357000350952148,
            3.5822999477386475
          ]
        },
        {
          "atom_index": 2406,
          "name": "O",
          "element": "O",
          "coord": [
            0.21629999577999115,
            12.298800468444824,
            3.490299940109253
          ]
        },
        {
          "atom_index": 2407,
          "name": "CB",
          "element": "C",
          "coord": [
            0.49129998683929443,
            12.339500427246094,
            3.4542999267578125
          ]
        },
        {
          "atom_index": 2408,
          "name": "CG1",
          "element": "C",
          "coord": [
            0.6425999999046326,
            12.365300178527832,
            3.4632999897003174
          ]
        },
        {
          "atom_index": 2409,
          "name": "CG2",
          "element": "C",
          "coord": [
            0.4260999858379364,
            12.435700416564941,
            3.353100061416626
          ]
        },
        {
          "atom_index": 2410,
          "name": "CD1",
          "element": "C",
          "coord": [
            0.7146000266075134,
            12.358799934387207,
            3.3294999599456787
          ]
        }
      ]
    },
    {
      "id": "D:103",
      "chain": "D",
      "resseq": 103,
      "icode": "",
      "resname": "THR",
      "hetflag": " ",
      "sasa": 0.1261194348335266,
      "atoms": [
        {
          "atom_index": 2411,
          "name": "N",
          "element": "N",
          "coord": [
            0.21359999477863312,
            12.414899826049805,
            3.6835999488830566
          ]
        },
        {
          "atom_index": 2412,
          "name": "CA",
          "element": "C",
          "coord": [
            0.07029999792575836,
            12.42020034790039,
            3.694700002670288
          ]
        },
        {
          "atom_index": 2413,
          "name": "C",
          "element": "C",
          "coord": [
            0.0038999998942017555,
            12.467000007629395,
            3.5653998851776123
          ]
        },
        {
          "atom_index": 2414,
          "name": "O",
          "element": "O",
          "coord": [
            -0.0925000011920929,
            12.405400276184082,
            3.517899990081787
          ]
        },
        {
          "atom_index": 2415,
          "name": "CB",
          "element": "C",
          "coord": [
            0.02810000069439411,
            12.511199951171875,
            3.8127999305725098
          ]
        },
        {
          "atom_index": 2416,
          "name": "OG1",
          "element": "O",
          "coord": [
            0.131400004029274,
            12.509699821472168,
            3.9144999980926514
          ]
        },
        {
          "atom_index": 2417,
          "name": "CG2",
          "element": "C",
          "coord": [
            -0.10379999876022339,
            12.461199760437012,
            3.8743999004364014
          ]
        }
      ]
    },
    {
      "id": "D:104",
      "chain": "D",
      "resseq": 104,
      "icode": "",
      "resname": "SER",
      "hetflag": " ",
      "sasa": 1.6395525932312012,
      "atoms": [
        {
          "atom_index": 2418,
          "name": "N",
          "element": "N",
          "coord": [
            0.060100000351667404,
            12.570599555969238,
            3.504499912261963
          ]
        },
        {
          "atom_index": 2419,
          "name": "CA",
          "element": "C",
          "coord": [
            0.004399999976158142,
            12.624600410461426,
            3.381999969482422
          ]
        },
        {
          "atom_index": 2420,
          "name": "C",
          "element": "C",
          "coord": [
            0.09640000015497208,
            12.73009967803955,
            3.3227999210357666
          ]
        },
        {
          "atom_index": 2421,
          "name": "O",
          "element": "O",
          "coord": [
            0.1875,
            12.777099609375,
            3.3894999027252197
          ]
        },
        {
          "atom_index": 2422,
          "name": "CB",
          "element": "C",
          "coord": [
            -0.13590000569820404,
            12.683699607849121,
            3.4084999561309814
          ]
        },
        {
          "atom_index": 2423,
          "name": "OG",
          "element": "O",
          "coord": [
            -0.2045000046491623,
            12.711000442504883,
            3.2871999740600586
          ]
        }
      ]
    },
    {
      "id": "D:105",
      "chain": "D",
      "resseq": 105,
      "icode": "",
      "resname": "VAL",
      "hetflag": " ",
      "sasa": 6.549888610839844,
      "atoms": [
        {
          "atom_index": 2424,
          "name": "N",
          "element": "N",
          "coord": [
            0.05640000104904175,
            12.781399726867676,
            3.206700086593628
          ]
        },
        {
          "atom_index": 2425,
          "name": "CA",
          "element": "C",
          "coord": [
            0.13439999520778656,
            12.879199981689453,
            3.1284000873565674
          ]
        },
        {
          "atom_index": 2426,
          "name": "C",
          "element": "C",
          "coord": [
            0.210099995136261,
            12.988900184631348,
            3.2037999629974365
          ]
        },
        {
          "atom_index": 2427,
          "name": "O",
          "element": "O",
          "coord": [
            0.3075999915599823,
            13.042900085449219,
            3.1521999835968018
          ]
        },
        {
          "atom_index": 2428,
          "name": "CB",
          "element": "C",
          "coord": [
            0.0478999987244606,
            12.947199821472168,
            3.025099992752075
          ]
        },
        {
          "atom_index": 2429,
          "name": "CG1",
          "element": "C",
          "coord": [
            0.13330000638961792,
            13.002699851989746,
            2.913599967956543
          ]
        },
        {
          "atom_index": 2430,
          "name": "CG2",
          "element": "C",
          "coord": [
            -0.057500001043081284,
            12.85099983215332,
            2.972100019454956
          ]
        }
      ]
    },
    {
      "id": "D:106",
      "chain": "D",
      "resseq": 106,
      "icode": "",
      "resname": "THR",
      "hetflag": " ",
      "sasa": 0.5477772355079651,
      "atoms": [
        {
          "atom_index": 2431,
          "name": "N",
          "element": "N",
          "coord": [
            0.16459999978542328,
            13.023200035095215,
            3.323499917984009
          ]
        },
        {
          "atom_index": 2432,
          "name": "CA",
          "element": "C",
          "coord": [
            0.22689999639987946,
            13.131799697875977,
            3.398699998855591
          ]
        },
        {
          "atom_index": 2433,
          "name": "C",
          "element": "C",
          "coord": [
            0.265500009059906,
            13.093500137329102,
            3.5404999256134033
          ]
        },
        {
          "atom_index": 2434,
          "name": "O",
          "element": "O",
          "coord": [
            0.3253999948501587,
            13.173700332641602,
            3.612299919128418
          ]
        },
        {
          "atom_index": 2435,
          "name": "CB",
          "element": "C",
          "coord": [
            0.131400004029274,
            13.251899719238281,
            3.4082000255584717
          ]
        },
        {
          "atom_index": 2436,
          "name": "OG1",
          "element": "O",
          "coord": [
            0.003100000089034438,
            13.206700325012207,
            3.4514999389648438
          ]
        },
        {
          "atom_index": 2437,
          "name": "CG2",
          "element": "C",
          "coord": [
            0.11580000072717667,
            13.319000244140625,
            3.2737998962402344
          ]
        }
      ]
    },
    {
      "id": "D:107",
      "chain": "D",
      "resseq": 107,
      "icode": "",
      "resname": "ASP",
      "hetflag": " ",
      "sasa": 0.0,
      "atoms": [
        {
          "atom_index": 2438,
          "name": "N",
          "element": "N",
          "coord": [
            0.23690000176429749,
            12.969400405883789,
            3.5790998935699463
          ]
        },
        {
          "atom_index": 2439,
          "name": "CA",
          "element": "C",
          "coord": [
            0.25870001316070557,
            12.926400184631348,
            3.717400074005127
          ]
        },
        {
          "atom_index": 2440,
          "name": "C",
          "element": "C",
          "coord": [
            0.3492000102996826,
            12.80459976196289,
            3.733299970626831
          ]
        },
        {
          "atom_index": 2441,
          "name": "O",
          "element": "O",
          "coord": [
            0.33079999685287476,
            12.702799797058105,
            3.6677000522613525
          ]
        },
        {
          "atom_index": 2442,
          "name": "CB",
          "element": "C",
          "coord": [
            0.12430000305175781,
            12.900799751281738,
            3.78439998626709
          ]
        },
        {
          "atom_index": 2443,
          "name": "CG",
          "element": "C",
          "coord": [
            0.014100000262260437,
            12.986700057983398,
            3.7262001037597656
          ]
        },
        {
          "atom_index": 2444,
          "name": "OD1",
          "element": "O",
          "coord": [
            -0.0020000000949949026,
            13.102899551391602,
            3.772700071334839
          ]
        },
        {
          "atom_index": 2445,
          "name": "OD2",
          "element": "O",
          "coord": [
            -0.05090000107884407,
            12.941900253295898,
            3.627700090408325
          ]
        }
      ]
    },
    {
      "id": "D:108",
      "chain": "D",
      "resseq": 108,
      "icode": "",
      "resname": "SER",
      "hetflag": " ",
      "sasa": 0.0,
      "atoms": [
        {
          "atom_index": 2446,
          "name": "N",
          "element": "N",
          "coord": [
            0.4472000002861023,
            12.816900253295898,
            3.820199966430664
          ]
        },
        {
          "atom_index": 2447,
          "name": "CA",
          "element": "C",
          "coord": [
            0.536899983882904,
            12.707300186157227,
            3.847399950027466
          ]
        },
        {
          "atom_index": 2448,
          "name": "C",
          "element": "C",
          "coord": [
            0.6064000129699707,
            12.729100227355957,
            3.979599952697754
          ]
        },
        {
          "atom_index": 2449,
          "name": "O",
          "element": "O",
          "coord": [
            0.7067000269889832,
            12.803000450134277,
            3.9881999492645264
          ]
        },
        {
          "atom_index": 2450,
          "name": "CB",
          "element": "C",
          "coord": [
            0.640500009059906,
            12.691399574279785,
            3.733599901199341
          ]
        },
        {
          "atom_index": 2451,
          "name": "OG",
          "element": "O",
          "coord": [
            0.680400013923645,
            12.55519962310791,
            3.7155001163482666
          ]
        }
      ]
    },
    {
      "id": "D:109",
      "chain": "D",
      "resseq": 109,
      "icode": "",
      "resname": "ALA",
      "hetflag": " ",
      "sasa": 0.0,
      "atoms": [
        {
          "atom_index": 2452,
          "name": "N",
          "element": "N",
          "coord": [
            0.5460000038146973,
            12.67609977722168,
            4.0854997634887695
          ]
        },
        {
          "atom_index": 2453,
          "name": "CA",
          "element": "C",
          "coord": [
            0.6057999730110168,
            12.683099746704102,
            4.219200134277344
          ]
        },
        {
          "atom_index": 2454,
          "name": "C",
          "element": "C",
          "coord": [
            0.6140999794006348,
            12.542699813842773,
            4.2789998054504395
          ]
        },
        {
          "atom_index": 2455,
          "name": "O",
          "element": "O",
          "coord": [
            0.5726000070571899,
            12.444600105285645,
            4.2153000831604
          ]
        },
        {
          "atom_index": 2456,
          "name": "CB",
          "element": "C",
          "coord": [
            0.5249000191688538,
            12.774800300598145,
            4.309800148010254
          ]
        }
      ]
    },
    {
      "id": "D:110",
      "chain": "D",
      "resseq": 110,
      "icode": "",
      "resname": "MET",
      "hetflag": " ",
      "sasa": 0.0,
      "atoms": [
        {
          "atom_index": 2457,
          "name": "N",
          "element": "N",
          "coord": [
            0.6819999814033508,
            12.531399726867676,
            4.392399787902832
          ]
        },
        {
          "atom_index": 2458,
          "name": "CA",
          "element": "C",
          "coord": [
            0.6908000111579895,
            12.40470027923584,
            4.463399887084961
          ]
        },
        {
          "atom_index": 2459,
          "name": "C",
          "element": "C",
          "coord": [
            0.5663999915122986,
            12.393699645996094,
            4.549900054931641
          ]
        },
        {
          "atom_index": 2460,
          "name": "O",
          "element": "O",
          "coord": [
            0.5460000038146973,
            12.472999572753906,
            4.64169979095459
          ]
        },
        {
          "atom_index": 2461,
          "name": "CB",
          "element": "C",
          "coord": [
            0.8169000148773193,
            12.400899887084961,
            4.548799991607666
          ]
        },
        {
          "atom_index": 2462,
          "name": "CG",
          "element": "C",
          "coord": [
            0.9472000002861023,
            12.411999702453613,
            4.467100143432617
          ]
        },
        {
          "atom_index": 2463,
          "name": "SD",
          "element": "S",
          "coord": [
            1.0793999433517456,
            12.490500450134277,
            4.557799816131592
          ]
        },
        {
          "atom_index": 2464,
          "name": "CE",
          "element": "C",
          "coord": [
            1.1660000085830688,
            12.566100120544434,
            4.429699897766113
          ]
        }
      ]
    },
    {
      "id": "D:111",
      "chain": "D",
      "resseq": 111,
      "icode": "",
      "resname": "ASP",
      "hetflag": " ",
      "sasa": 0.0,
      "atoms": [
        {
          "atom_index": 2465,
          "name": "N",
          "element": "N",
          "coord": [
            0.4830000102519989,
            12.29640007019043,
            4.5183000564575195
          ]
        },
        {
          "atom_index": 2466,
          "name": "CA",
          "element": "C",
          "coord": [
            0.3564999997615814,
            12.280599594116211,
            4.583600044250488
          ]
        },
        {
          "atom_index": 2467,
          "name": "C",
          "element": "C",
          "coord": [
            0.3628000020980835,
            12.206700325012207,
            4.712699890136719
          ]
        },
        {
          "atom_index": 2468,
          "name": "O",
          "element": "O",
          "coord": [
            0.30079999566078186,
            12.247200012207031,
            4.8105998039245605
          ]
        },
        {
          "atom_index": 2469,
          "name": "CB",
          "element": "C",
          "coord": [
            0.25929999351501465,
            12.21310043334961,
            4.491099834442139
          ]
        },
        {
          "atom_index": 2470,
          "name": "CG",
          "element": "C",
          "coord": [
            0.2433999925851822,
            12.286299705505371,
            4.361800193786621
          ]
        },
        {
          "atom_index": 2471,
          "name": "OD1",
          "element": "O",
          "coord": [
            0.31139999628067017,
            12.39009952545166,
            4.342199802398682
          ]
        },
        {
          "atom_index": 2472,
          "name": "OD2",
          "element": "O",
          "coord": [
            0.16130000352859497,
            12.242199897766113,
            4.279099941253662
          ]
        }
      ]
    },
    {
      "id": "D:112",
      "chain": "D",
      "resseq": 112,
      "icode": "",
      "resname": "HIS",
      "hetflag": " ",
      "sasa": 0.0,
      "atoms": [
        {
          "atom_index": 2473,
          "name": "N",
          "element": "N",
          "coord": [
            0.4309999942779541,
            12.093700408935547,
            4.7133002281188965
          ]
        },
        {
          "atom_index": 2474,
          "name": "CA",
          "element": "C",
          "coord": [
            0.43709999322891235,
            12.012399673461914,
            4.833600044250488
          ]
        },
        {
          "atom_index": 2475,
          "name": "C",
          "element": "C",
          "coord": [
            0.5764999985694885,
            11.964699745178223,
            4.867000102996826
          ]
        },
        {
          "atom_index": 2476,
          "name": "O",
          "element": "O",
          "coord": [
            0.6467999815940857,
            11.909799575805664,
            4.782100200653076
          ]
        },
        {
          "atom_index": 2477,
          "name": "CB",
          "element": "C",
          "coord": [
            0.34439998865127563,
            11.894000053405762,
            4.821000099182129
          ]
        },
        {
          "atom_index": 2478,
          "name": "CG",
          "element": "C",
          "coord": [
            0.20900000631809235,
            11.929200172424316,
            4.770299911499023
          ]
        },
        {
          "atom_index": 2479,
          "name": "ND1",
          "element": "N",
          "coord": [
            0.1826999932527542,
            11.949399948120117,
            4.6367998123168945
          ]
        },
        {
          "atom_index": 2480,
          "name": "CD2",
          "element": "C",
          "coord": [
            0.09120000153779984,
            11.943900108337402,
            4.834499835968018
          ]
        },
        {
          "atom_index": 2481,
          "name": "CE1",
          "element": "C",
          "coord": [
            0.05420000106096268,
            11.974200248718262,
            4.620800018310547
          ]
        },
        {
          "atom_index": 2482,
          "name": "NE2",
          "element": "N",
          "coord": [
            -0.003599999938160181,
            11.971199989318848,
            4.7393999099731445
          ]
        }
      ]
    },
    {
      "id": "D:113",
      "chain": "D",
      "resseq": 113,
      "icode": "",
      "resname": "TRP",
      "hetflag": " ",
      "sasa": 0.0,
      "atoms": [
        {
          "atom_index": 2483,
          "name": "N",
          "element": "N",
          "coord": [
            0.6155999898910522,
            11.984000205993652,
            4.991700172424316
          ]
        },
        {
          "atom_index": 2484,
          "name": "CA",
          "element": "C",
          "coord": [
            0.7452999949455261,
            11.94320011138916,
            5.037099838256836
          ]
        },
        {
          "atom_index": 2485,
          "name": "C",
          "element": "C",
          "coord": [
            0.7279999852180481,
            11.834199905395508,
            5.14139986038208
          ]
        },
        {
          "atom_index": 2486,
          "name": "O",
          "element": "O",
          "coord": [
            0.6315000057220459,
            11.75730037689209,
            5.137800216674805
          ]
        },
        {
          "atom_index": 2487,
          "name": "CB",
          "element": "C",
          "coord": [
            0.819100022315979,
            12.0625,
            5.099999904632568
          ]
        },
        {
          "atom_index": 2488,
          "name": "CG",
          "element": "C",
          "coord": [
            0.8360000252723694,
            12.182100296020508,
            5.0100998878479
          ]
        },
        {
          "atom_index": 2489,
          "name": "CD1",
          "element": "C",
          "coord": [
            0.7508999705314636,
            12.223899841308594,
            4.910900115966797
          ]
        },
        {
          "atom_index": 2490,
          "name": "CD2",
          "element": "C",
          "coord": [
            0.9397000074386597,
            12.281100273132324,
            5.018099784851074
          ]
        },
        {
          "atom_index": 2491,
          "name": "NE1",
          "element": "N",
          "coord": [
            0.7943000197410583,
            12.343500137329102,
            4.858500003814697
          ]
        },
        {
          "atom_index": 2492,
          "name": "CE2",
          "element": "C",
          "coord": [
            0.9101999998092651,
            12.380800247192383,
            4.9222002029418945
          ]
        },
        {
          "atom_index": 2493,
          "name": "CE3",
          "element": "C",
          "coord": [
            1.0543999671936035,
            12.29539966583252,
            5.0971999168396
          ]
        },
        {
          "atom_index": 2494,
          "name": "CZ2",
          "element": "C",
          "coord": [
            0.9912999868392944,
            12.492899894714355,
            4.90339994430542
          ]
        },
        {
          "atom_index": 2495,
          "name": "CZ3",
          "element": "C",
          "coord": [
            1.1349999904632568,
            12.406800270080566,
            5.078199863433838
          ]
        },
        {
          "atom_index": 2496,
          "name": "CH2",
          "element": "C",
          "coord": [
            1.1029000282287598,
            12.503999710083008,
            4.982100009918213
          ]
        }
      ]
    },
    {
      "id": "D:114",
      "chain": "D",
      "resseq": 114,
      "icode": "",
      "resname": "GLY",
      "hetflag": " ",
      "sasa": 0.0,
      "atoms": [
        {
          "atom_index": 2497,
          "name": "N",
          "element": "N",
          "coord": [
            0.8176000118255615,
            11.833499908447266,
            5.238699913024902
          ]
        },
        {
          "atom_index": 2498,
          "name": "CA",
          "element": "C",
          "coord": [
            0.8118000030517578,
            11.737299919128418,
            5.346099853515625
          ]
        },
        {
          "atom_index": 2499,
          "name": "C",
          "element": "C",
          "coord": [
            0.9348999857902527,
            11.756999969482422,
            5.4293999671936035
          ]
        },
        {
          "atom_index": 2500,
          "name": "O",
          "element": "O",
          "coord": [
            1.0424000024795532,
            11.778800010681152,
            5.374800205230713
          ]
        }
      ]
    },
    {
      "id": "D:115",
      "chain": "D",
      "resseq": 115,
      "icode": "",
      "resname": "GLN",
      "hetflag": " ",
      "sasa": 0.0,
      "atoms": [
        {
          "atom_index": 2501,
          "name": "N",
          "element": "N",
          "coord": [
            0.9192000031471252,
            11.76099967956543,
            5.560699939727783
          ]
        },
        {
          "atom_index": 2502,
          "name": "CA",
          "element": "C",
          "coord": [
            1.0333000421524048,
            11.78219985961914,
            5.649099826812744
          ]
        },
        {
          "atom_index": 2503,
          "name": "C",
          "element": "C",
          "coord": [
            1.1545000076293945,
            11.706199645996094,
            5.5971999168396
          ]
        },
        {
          "atom_index": 2504,
          "name": "O",
          "element": "O",
          "coord": [
            1.1478999853134155,
            11.586299896240234,
            5.573500156402588
          ]
        },
        {
          "atom_index": 2505,
          "name": "CB",
          "element": "C",
          "coord": [
            0.9998000264167786,
            11.73960018157959,
            5.792200088500977
          ]
        },
        {
          "atom_index": 2506,
          "name": "CG",
          "element": "C",
          "coord": [
            0.9782000184059143,
            11.589699745178223,
            5.809800148010254
          ]
        },
        {
          "atom_index": 2507,
          "name": "CD",
          "element": "C",
          "coord": [
            0.8752999901771545,
            11.53320026397705,
            5.712100028991699
          ]
        },
        {
          "atom_index": 2508,
          "name": "OE1",
          "element": "O",
          "coord": [
            0.7549999952316284,
            11.56190013885498,
            5.7230000495910645
          ]
        },
        {
          "atom_index": 2509,
          "name": "NE2",
          "element": "N",
          "coord": [
            0.9228000044822693,
            11.457599639892578,
            5.612100124359131
          ]
        }
      ]
    },
    {
      "id": "D:116",
      "chain": "D",
      "resseq": 116,
      "icode": "",
      "resname": "GLY",
      "hetflag": " ",
      "sasa": 0.0,
      "atoms": [
        {
          "atom_index": 2510,
          "name": "N",
          "element": "N",
          "coord": [
            1.2619999647140503,
            11.77810001373291,
            5.572800159454346
          ]
        },
        {
          "atom_index": 2511,
          "name": "CA",
          "element": "C",
          "coord": [
            1.3809000253677368,
            11.71660041809082,
            5.519100189208984
          ]
        },
        {
          "atom_index": 2512,
          "name": "C",
          "element": "C",
          "coord": [
            1.458299994468689,
            11.625800132751465,
            5.615200042724609
          ]
        },
        {
          "atom_index": 2513,
          "name": "O",
          "element": "O",
          "coord": [
            1.4163000583648682,
            11.601099967956543,
            5.7291998863220215
          ]
        }
      ]
    },
    {
      "id": "D:117",
      "chain": "D",
      "resseq": 117,
      "icode": "",
      "resname": "THR",
      "hetflag": " ",
      "sasa": 0.0,
      "atoms": [
        {
          "atom_index": 2514,
          "name": "N",
          "element": "N",
          "coord": [
            1.5702999830245972,
            11.572799682617188,
            5.565400123596191
          ]
        },
        {
          "atom_index": 2515,
          "name": "CA",
          "element": "C",
          "coord": [
            1.6589000225067139,
            11.487099647521973,
            5.643499851226807
          ]
        },
        {
          "atom_index": 2516,
          "name": "C",
          "element": "C",
          "coord": [
            1.7757999897003174,
            11.57040023803711,
            5.693600177764893
          ]
        },
        {
          "atom_index": 2517,
          "name": "O",
          "element": "O",
          "coord": [
            1.8095999956130981,
            11.675000190734863,
            5.6356000900268555
          ]
        },
        {
          "atom_index": 2518,
          "name": "CB",
          "element": "C",
          "coord": [
            1.7187999486923218,
            11.372699737548828,
            5.556700229644775
          ]
        },
        {
          "atom_index": 2519,
          "name": "OG1",
          "element": "O",
          "coord": [
            1.6171000003814697,
            11.3149995803833,
            5.473400115966797
          ]
        },
        {
          "atom_index": 2520,
          "name": "CG2",
          "element": "C",
          "coord": [
            1.77839994430542,
            11.265800476074219,
            5.644199848175049
          ]
        }
      ]
    },
    {
      "id": "D:118",
      "chain": "D",
      "resseq": 118,
      "icode": "",
      "resname": "SER",
      "hetflag": " ",
      "sasa": 0.0,
      "atoms": [
        {
          "atom_index": 2521,
          "name": "N",
          "element": "N",
          "coord": [
            1.8443000316619873,
            11.519000053405762,
            5.793799877166748
          ]
        },
        {
          "atom_index": 2522,
          "name": "CA",
          "element": "C",
          "coord": [
            1.9594000577926636,
            11.586700439453125,
            5.847400188446045
          ]
        },
        {
          "atom_index": 2523,
          "name": "C",
          "element": "C",
          "coord": [
            2.0840001106262207,
            11.505399703979492,
            5.821499824523926
          ]
        },
        {
          "atom_index": 2524,
          "name": "O",
          "element": "O",
          "coord": [
            2.0966999530792236,
            11.39210033416748,
            5.86899995803833
          ]
        },
        {
          "atom_index": 2525,
          "name": "CB",
          "element": "C",
          "coord": [
            1.9424999952316284,
            11.611499786376953,
            5.997399806976318
          ]
        },
        {
          "atom_index": 2526,
          "name": "OG",
          "element": "O",
          "coord": [
            1.8278000354766846,
            11.689900398254395,
            6.022299766540527
          ]
        }
      ]
    },
    {
      "id": "D:119",
      "chain": "D",
      "resseq": 119,
      "icode": "",
      "resname": "VAL",
      "hetflag": " ",
      "sasa": 0.0,
      "atoms": [
        {
          "atom_index": 2527,
          "name": "N",
          "element": "N",
          "coord": [
            2.1717000007629395,
            11.560099601745605,
            5.738699913024902
          ]
        },
        {
          "atom_index": 2528,
          "name": "CA",
          "element": "C",
          "coord": [
            2.29830002784729,
            11.497400283813477,
            5.708099842071533
          ]
        },
        {
          "atom_index": 2529,
          "name": "C",
          "element": "C",
          "coord": [
            2.4065001010894775,
            11.57129955291748,
            5.782899856567383
          ]
        },
        {
          "atom_index": 2530,
          "name": "O",
          "element": "O",
          "coord": [
            2.4170000553131104,
            11.694000244140625,
            5.773099899291992
          ]
        },
        {
          "atom_index": 2531,
          "name": "CB",
          "element": "C",
          "coord": [
            2.3289999961853027,
            11.504899978637695,
            5.558300018310547
          ]
        },
        {
          "atom_index": 2532,
          "name": "CG1",
          "element": "C",
          "coord": [
            2.4595999717712402,
            11.432900428771973,
            5.526800155639648
          ]
        },
        {
          "atom_index": 2533,
          "name": "CG2",
          "element": "C",
          "coord": [
            2.2147998809814453,
            11.446900367736816,
            5.478300094604492
          ]
        }
      ]
    },
    {
      "id": "D:120",
      "chain": "D",
      "resseq": 120,
      "icode": "",
      "resname": "THR",
      "hetflag": " ",
      "sasa": 0.0,
      "atoms": [
        {
          "atom_index": 2534,
          "name": "N",
          "element": "N",
          "coord": [
            2.4823999404907227,
            11.498600006103516,
            5.863399982452393
          ]
        },
        {
          "atom_index": 2535,
          "name": "CA",
          "element": "C",
          "coord": [
            2.5899999141693115,
            11.55840015411377,
            5.940299987792969
          ]
        },
        {
          "atom_index": 2536,
          "name": "C",
          "element": "C",
          "coord": [
            2.7258999347686768,
            11.514399528503418,
            5.89109992980957
          ]
        },
        {
          "atom_index": 2537,
          "name": "O",
          "element": "O",
          "coord": [
            2.7481000423431396,
            11.395999908447266,
            5.865300178527832
          ]
        },
        {
          "atom_index": 2538,
          "name": "CB",
          "element": "C",
          "coord": [
            2.5778000354766846,
            11.526700019836426,
            6.0894999504089355
          ]
        },
        {
          "atom_index": 2539,
          "name": "OG1",
          "element": "O",
          "coord": [
            2.5473999977111816,
            11.387200355529785,
            6.107100009918213
          ]
        },
        {
          "atom_index": 2540,
          "name": "CG2",
          "element": "C",
          "coord": [
            2.4684998989105225,
            11.613699913024902,
            6.154600143432617
          ]
        }
      ]
    },
    {
      "id": "D:121",
      "chain": "D",
      "resseq": 121,
      "icode": "",
      "resname": "VAL",
      "hetflag": " ",
      "sasa": 0.0,
      "atoms": [
        {
          "atom_index": 2541,
          "name": "N",
          "element": "N",
          "coord": [
            2.8173999786376953,
            11.611000061035156,
            5.879300117492676
          ]
        },
        {
          "atom_index": 2542,
          "name": "CA",
          "element": "C",
          "coord": [
            2.953000068664551,
            11.584699630737305,
            5.832200050354004
          ]
        },
        {
          "atom_index": 2543,
          "name": "C",
          "element": "C",
          "coord": [
            3.056299924850464,
            11.604700088500977,
            5.944799900054932
          ]
        },
        {
          "atom_index": 2544,
          "name": "O",
          "element": "O",
          "coord": [
            3.09689998626709,
            11.716699600219727,
            5.9720001220703125
          ]
        },
        {
          "atom_index": 2545,
          "name": "CB",
          "element": "C",
          "coord": [
            2.990299940109253,
            11.679300308227539,
            5.714900016784668
          ]
        },
        {
          "atom_index": 2546,
          "name": "CG1",
          "element": "C",
          "coord": [
            3.111299991607666,
            11.624799728393555,
            5.637899875640869
          ]
        },
        {
          "atom_index": 2547,
          "name": "CG2",
          "element": "C",
          "coord": [
            2.871500015258789,
            11.700499534606934,
            5.622700214385986
          ]
        }
      ]
    },
    {
      "id": "D:122",
      "chain": "D",
      "resseq": 122,
      "icode": "",
      "resname": "SER",
      "hetflag": " ",
      "sasa": 0.0,
      "atoms": [
        {
          "atom_index": 2548,
          "name": "N",
          "element": "N",
          "coord": [
            3.1034998893737793,
            11.49590015411377,
            6.00439977645874
          ]
        },
        {
          "atom_index": 2549,
          "name": "CA",
          "element": "C",
          "coord": [
            3.2012999057769775,
            11.507100105285645,
            6.112500190734863
          ]
        },
        {
          "atom_index": 2550,
          "name": "C",
          "element": "C",
          "coord": [
            3.2918999195098877,
            11.38539981842041,
            6.127200126647949
          ]
        },
        {
          "atom_index": 2551,
          "name": "O",
          "element": "O",
          "coord": [
            3.246000051498413,
            11.270700454711914,
            6.126100063323975
          ]
        },
        {
          "atom_index": 2552,
          "name": "CB",
          "element": "C",
          "coord": [
            3.1317999362945557,
            11.536999702453613,
            6.246500015258789
          ]
        },
        {
          "atom_index": 2553,
          "name": "OG",
          "element": "O",
          "coord": [
            3.226900100708008,
            11.552200317382812,
            6.352200031280518
          ]
        }
      ]
    },
    {
      "id": "D:123",
      "chain": "D",
      "resseq": 123,
      "icode": "",
      "resname": "SER",
      "hetflag": " ",
      "sasa": 1.1189926862716675,
      "atoms": [
        {
          "atom_index": 2554,
          "name": "N",
          "element": "N",
          "coord": [
            3.4200000762939453,
            11.412300109863281,
            6.149400234222412
          ]
        },
        {
          "atom_index": 2555,
          "name": "CA",
          "element": "C",
          "coord": [
            3.518699884414673,
            11.307299613952637,
            6.167699813842773
          ]
        },
        {
          "atom_index": 2556,
          "name": "C",
          "element": "C",
          "coord": [
            3.4988999366760254,
            11.236800193786621,
            6.302000045776367
          ]
        },
        {
          "atom_index": 2557,
          "name": "O",
          "element": "O",
          "coord": [
            3.557499885559082,
            11.131600379943848,
            6.327300071716309
          ]
        },
        {
          "atom_index": 2558,
          "name": "CB",
          "element": "C",
          "coord": [
            3.660099983215332,
            11.366399765014648,
            6.1596999168396
          ]
        },
        {
          "atom_index": 2559,
          "name": "OG",
          "element": "O",
          "coord": [
            3.6684000492095947,
            11.48960018157959,
            6.229700088500977
          ]
        }
      ]
    },
    {
      "id": "D:124",
      "chain": "D",
      "resseq": 124,
      "icode": "",
      "resname": "ALA",
      "hetflag": " ",
      "sasa": 0.0,
      "atoms": [
        {
          "atom_index": 2560,
          "name": "N",
          "element": "N",
          "coord": [
            3.4128000736236572,
            11.292799949645996,
            6.3856000900268555
          ]
        },
        {
          "atom_index": 2561,
          "name": "CA",
          "element": "C",
          "coord": [
            3.3889000415802,
            11.237799644470215,
            6.517300128936768
          ]
        },
        {
          "atom_index": 2562,
          "name": "C",
          "element": "C",
          "coord": [
            3.313699960708618,
            11.10569953918457,
            6.5142998695373535
          ]
        },
        {
          "atom_index": 2563,
          "name": "O",
          "element": "O",
          "coord": [
            3.253999948501587,
            11.0693998336792,
            6.412899971008301
          ]
        },
        {
          "atom_index": 2564,
          "name": "CB",
          "element": "C",
          "coord": [
            3.315700054168701,
            11.338299751281738,
            6.602799892425537
          ]
        }
      ]
    },
    {
      "id": "D:125",
      "chain": "D",
      "resseq": 125,
      "icode": "",
      "resname": "ALA",
      "hetflag": " ",
      "sasa": 1.7100695371627808,
      "atoms": [
        {
          "atom_index": 2565,
          "name": "N",
          "element": "N",
          "coord": [
            3.3173000812530518,
            11.03439998626709,
            6.626800060272217
          ]
        },
        {
          "atom_index": 2566,
          "name": "CA",
          "element": "C",
          "coord": [
            3.2474000453948975,
            10.905900001525879,
            6.640699863433838
          ]
        },
        {
          "atom_index": 2567,
          "name": "C",
          "element": "C",
          "coord": [
            3.1538000106811523,
            10.906000137329102,
            6.763999938964844
          ]
        },
        {
          "atom_index": 2568,
          "name": "O",
          "element": "O",
          "coord": [
            3.144700050354004,
            11.005599975585938,
            6.83650016784668
          ]
        },
        {
          "atom_index": 2569,
          "name": "CB",
          "element": "C",
          "coord": [
            3.348599910736084,
            10.790300369262695,
            6.649899959564209
          ]
        }
      ]
    },
    {
      "id": "D:126",
      "chain": "D",
      "resseq": 126,
      "icode": "",
      "resname": "THR",
      "hetflag": " ",
      "sasa": 1.3616687059402466,
      "atoms": [
        {
          "atom_index": 2570,
          "name": "N",
          "element": "N",
          "coord": [
            3.0864999294281006,
            10.794400215148926,
            6.787399768829346
          ]
        },
        {
          "atom_index": 2571,
          "name": "CA",
          "element": "C",
          "coord": [
            2.9928998947143555,
            10.783699989318848,
            6.899199962615967
          ]
        },
        {
          "atom_index": 2572,
          "name": "C",
          "element": "C",
          "coord": [
            3.0560998916625977,
            10.82229995727539,
            7.032899856567383
          ]
        },
        {
          "atom_index": 2573,
          "name": "O",
          "element": "O",
          "coord": [
            3.1468000411987305,
            10.755599975585938,
            7.080599784851074
          ]
        },
        {
          "atom_index": 2574,
          "name": "CB",
          "element": "C",
          "coord": [
            2.935699939727783,
            10.640999794006348,
            6.909299850463867
          ]
        },
        {
          "atom_index": 2575,
          "name": "OG1",
          "element": "O",
          "coord": [
            2.867000102996826,
            10.608400344848633,
            6.786900043487549
          ]
        },
        {
          "atom_index": 2576,
          "name": "CG2",
          "element": "C",
          "coord": [
            2.83870005607605,
            10.62969970703125,
            7.027400016784668
          ]
        }
      ]
    },
    {
      "id": "D:127",
      "chain": "D",
      "resseq": 127,
      "icode": "",
      "resname": "THR",
      "hetflag": " ",
      "sasa": 0.1613273024559021,
      "atoms": [
        {
          "atom_index": 2577,
          "name": "N",
          "element": "N",
          "coord": [
            3.002500057220459,
            10.925800323486328,
            7.096199989318848
          ]
        },
        {
          "atom_index": 2578,
          "name": "CA",
          "element": "C",
          "coord": [
            3.056299924850464,
            10.971099853515625,
            7.224299907684326
          ]
        },
        {
          "atom_index": 2579,
          "name": "C",
          "element": "C",
          "coord": [
            2.948499917984009,
            11.006600379943848,
            7.321300029754639
          ]
        },
        {
          "atom_index": 2580,
          "name": "O",
          "element": "O",
          "coord": [
            2.858799934387207,
            11.083800315856934,
            7.289299964904785
          ]
        },
        {
          "atom_index": 2581,
          "name": "CB",
          "element": "C",
          "coord": [
            3.142699956893921,
            11.093099594116211,
            7.207399845123291
          ]
        },
        {
          "atom_index": 2582,
          "name": "OG1",
          "element": "O",
          "coord": [
            3.080399990081787,
            11.181500434875488,
            7.114200115203857
          ]
        },
        {
          "atom_index": 2583,
          "name": "CG2",
          "element": "C",
          "coord": [
            3.282099962234497,
            11.054100036621094,
            7.156400203704834
          ]
        }
      ]
    },
    {
      "id": "D:128",
      "chain": "D",
      "resseq": 128,
      "icode": "",
      "resname": "PRO",
      "hetflag": " ",
      "sasa": 0.548512876033783,
      "atoms": [
        {
          "atom_index": 2584,
          "name": "N",
          "element": "N",
          "coord": [
            2.9586000442504883,
            10.955100059509277,
            7.444699764251709
          ]
        },
        {
          "atom_index": 2585,
          "name": "CA",
          "element": "C",
          "coord": [
            2.861999988555908,
            10.980299949645996,
            7.5518999099731445
          ]
        },
        {
          "atom_index": 2586,
          "name": "C",
          "element": "C",
          "coord": [
            2.886399984359741,
            11.117799758911133,
            7.611499786376953
          ]
        },
        {
          "atom_index": 2587,
          "name": "O",
          "element": "O",
          "coord": [
            2.9976000785827637,
            11.168100357055664,
            7.6092000007629395
          ]
        },
        {
          "atom_index": 2588,
          "name": "CB",
          "element": "C",
          "coord": [
            2.89490008354187,
            10.871700286865234,
            7.65310001373291
          ]
        },
        {
          "atom_index": 2589,
          "name": "CG",
          "element": "C",
          "coord": [
            3.0416998863220215,
            10.862000465393066,
            7.644199848175049
          ]
        },
        {
          "atom_index": 2590,
          "name": "CD",
          "element": "C",
          "coord": [
            3.072999954223633,
            10.877099990844727,
            7.49370002746582
          ]
        }
      ]
    },
    {
      "id": "D:129",
      "chain": "D",
      "resseq": 129,
      "icode": "",
      "resname": "PRO",
      "hetflag": " ",
      "sasa": 0.0,
      "atoms": [
        {
          "atom_index": 2591,
          "name": "N",
          "element": "N",
          "coord": [
            2.785799980163574,
            11.174300193786621,
            7.675300121307373
          ]
        },
        {
          "atom_index": 2592,
          "name": "CA",
          "element": "C",
          "coord": [
            2.7985999584198,
            11.30679988861084,
            7.733799934387207
          ]
        },
        {
          "atom_index": 2593,
          "name": "C",
          "element": "C",
          "coord": [
            2.872999906539917,
            11.31149959564209,
            7.866499900817871
          ]
        },
        {
          "atom_index": 2594,
          "name": "O",
          "element": "O",
          "coord": [
            2.880500078201294,
            11.213500022888184,
            7.9390997886657715
          ]
        },
        {
          "atom_index": 2595,
          "name": "CB",
          "element": "C",
          "coord": [
            2.654400110244751,
            11.348199844360352,
            7.753499984741211
          ]
        },
        {
          "atom_index": 2596,
          "name": "CG",
          "element": "C",
          "coord": [
            2.5871999263763428,
            11.219799995422363,
            7.792099952697754
          ]
        },
        {
          "atom_index": 2597,
          "name": "CD",
          "element": "C",
          "coord": [
            2.6563000679016113,
            11.112299919128418,
            7.708700180053711
          ]
        }
      ]
    },
    {
      "id": "D:130",
      "chain": "D",
      "resseq": 130,
      "icode": "",
      "resname": "SER",
      "hetflag": " ",
      "sasa": 0.0,
      "atoms": [
        {
          "atom_index": 2598,
          "name": "N",
          "element": "N",
          "coord": [
            2.9328999519348145,
            11.425700187683105,
            7.893400192260742
          ]
        },
        {
          "atom_index": 2599,
          "name": "CA",
          "element": "C",
          "coord": [
            2.9960999488830566,
            11.45199966430664,
            8.020000457763672
          ]
        },
        {
          "atom_index": 2600,
          "name": "C",
          "element": "C",
          "coord": [
            2.8987998962402344,
            11.544899940490723,
            8.091500282287598
          ]
        },
        {
          "atom_index": 2601,
          "name": "O",
          "element": "O",
          "coord": [
            2.8864998817443848,
            11.662199974060059,
            8.0556001663208
          ]
        },
        {
          "atom_index": 2602,
          "name": "CB",
          "element": "C",
          "coord": [
            3.1289000511169434,
            11.523099899291992,
            7.998300075531006
          ]
        },
        {
          "atom_index": 2603,
          "name": "OG",
          "element": "O",
          "coord": [
            3.234499931335449,
            11.451800346374512,
            8.058199882507324
          ]
        }
      ]
    },
    {
      "id": "D:131",
      "chain": "D",
      "resseq": 131,
      "icode": "",
      "resname": "VAL",
      "hetflag": " ",
      "sasa": 0.0,
      "atoms": [
        {
          "atom_index": 2604,
          "name": "N",
          "element": "N",
          "coord": [
            2.81820011138916,
            11.48840045928955,
            8.180700302124023
          ]
        },
        {
          "atom_index": 2605,
          "name": "CA",
          "element": "C",
          "coord": [
            2.716200113296509,
            11.566200256347656,
            8.250200271606445
          ]
        },
        {
          "atom_index": 2606,
          "name": "C",
          "element": "C",
          "coord": [
            2.757200002670288,
            11.617199897766113,
            8.392000198364258
          ]
        },
        {
          "atom_index": 2607,
          "name": "O",
          "element": "O",
          "coord": [
            2.7671000957489014,
            11.54010009765625,
            8.48900032043457
          ]
        },
        {
          "atom_index": 2608,
          "name": "CB",
          "element": "C",
          "coord": [
            2.580899953842163,
            11.491999626159668,
            8.253100395202637
          ]
        },
        {
          "atom_index": 2609,
          "name": "CG1",
          "element": "C",
          "coord": [
            2.5992000102996826,
            11.34939956665039,
            8.301899909973145
          ]
        },
        {
          "atom_index": 2610,
          "name": "CG2",
          "element": "C",
          "coord": [
            2.47979998588562,
            11.568900108337402,
            8.338299751281738
          ]
        }
      ]
    },
    {
      "id": "D:132",
      "chain": "D",
      "resseq": 132,
      "icode": "",
      "resname": "TYR",
      "hetflag": " ",
      "sasa": 0.0,
      "atoms": [
        {
          "atom_index": 2611,
          "name": "N",
          "element": "N",
          "coord": [
            2.77839994430542,
            11.747900009155273,
            8.401200294494629
          ]
        },
        {
          "atom_index": 2612,
          "name": "CA",
          "element": "C",
          "coord": [
            2.8185999393463135,
            11.811800003051758,
            8.525300025939941
          ]
        },
        {
          "atom_index": 2613,
          "name": "C",
          "element": "C",
          "coord": [
            2.704699993133545,
            11.897600173950195,
            8.578399658203125
          ]
        },
        {
          "atom_index": 2614,
          "name": "O",
          "element": "O",
          "coord": [
            2.640500068664551,
            11.971699714660645,
            8.503100395202637
          ]
        },
        {
          "atom_index": 2615,
          "name": "CB",
          "element": "C",
          "coord": [
            2.9423999786376953,
            11.89799976348877,
            8.502799987792969
          ]
        },
        {
          "atom_index": 2616,
          "name": "CG",
          "element": "C",
          "coord": [
            3.05649995803833,
            11.825300216674805,
            8.434399604797363
          ]
        },
        {
          "atom_index": 2617,
          "name": "CD1",
          "element": "C",
          "coord": [
            3.135699987411499,
            11.732399940490723,
            8.504400253295898
          ]
        },
        {
          "atom_index": 2618,
          "name": "CD2",
          "element": "C",
          "coord": [
            3.087100028991699,
            11.850099563598633,
            8.299699783325195
          ]
        },
        {
          "atom_index": 2619,
          "name": "CE1",
          "element": "C",
          "coord": [
            3.2418999671936035,
            11.667400360107422,
            8.441900253295898
          ]
        },
        {
          "atom_index": 2620,
          "name": "CE2",
          "element": "C",
          "coord": [
            3.193000078201294,
            11.785300254821777,
            8.236800193786621
          ]
        },
        {
          "atom_index": 2621,
          "name": "CZ",
          "element": "C",
          "coord": [
            3.270400047302246,
            11.694999694824219,
            8.308099746704102
          ]
        },
        {
          "atom_index": 2622,
          "name": "OH",
          "element": "O",
          "coord": [
            3.3791000843048096,
            11.637100219726562,
            8.247400283813477
          ]
        }
      ]
    },
    {
      "id": "D:133",
      "chain": "D",
      "resseq": 133,
      "icode": "",
      "resname": "PRO",
      "hetflag": " ",
      "sasa": 0.0,
      "atoms": [
        {
          "atom_index": 2623,
          "name": "N",
          "element": "N",
          "coord": [
            2.6796000003814697,
            11.89050006866455,
            8.70930004119873
          ]
        },
        {
          "atom_index": 2624,
          "name": "CA",
          "element": "C",
          "coord": [
            2.573199987411499,
            11.966099739074707,
            8.774800300598145
          ]
        },
        {
          "atom_index": 2625,
          "name": "C",
          "element": "C",
          "coord": [
            2.6117000579833984,
            12.113800048828125,
            8.79889965057373
          ]
        },
        {
          "atom_index": 2626,
          "name": "O",
          "element": "O",
          "coord": [
            2.726799964904785,
            12.144800186157227,
            8.828900337219238
          ]
        },
        {
          "atom_index": 2627,
          "name": "CB",
          "element": "C",
          "coord": [
            2.55649995803833,
            11.891900062561035,
            8.906100273132324
          ]
        },
        {
          "atom_index": 2628,
          "name": "CG",
          "element": "C",
          "coord": [
            2.695499897003174,
            11.849800109863281,
            8.939599990844727
          ]
        },
        {
          "atom_index": 2629,
          "name": "CD",
          "element": "C",
          "coord": [
            2.7611000537872314,
            11.815899848937988,
            8.806900024414062
          ]
        }
      ]
    },
    {
      "id": "D:134",
      "chain": "D",
      "resseq": 134,
      "icode": "",
      "resname": "LEU",
      "hetflag": " ",
      "sasa": 0.0,
      "atoms": [
        {
          "atom_index": 2630,
          "name": "N",
          "element": "N",
          "coord": [
            2.515399932861328,
            12.203700065612793,
            8.78320026397705
          ]
        },
        {
          "atom_index": 2631,
          "name": "CA",
          "element": "C",
          "coord": [
            2.540800094604492,
            12.34570026397705,
            8.803899765014648
          ]
        },
        {
          "atom_index": 2632,
          "name": "C",
          "element": "C",
          "coord": [
            2.480600118637085,
            12.397500038146973,
            8.933899879455566
          ]
        },
        {
          "atom_index": 2633,
          "name": "O",
          "element": "O",
          "coord": [
            2.381200075149536,
            12.46969985961914,
            8.933099746704102
          ]
        },
        {
          "atom_index": 2634,
          "name": "CB",
          "element": "C",
          "coord": [
            2.490600109100342,
            12.428400039672852,
            8.685400009155273
          ]
        },
        {
          "atom_index": 2635,
          "name": "CG",
          "element": "C",
          "coord": [
            2.553299903869629,
            12.394499778747559,
            8.550999641418457
          ]
        },
        {
          "atom_index": 2636,
          "name": "CD1",
          "element": "C",
          "coord": [
            2.4820001125335693,
            12.465900421142578,
            8.442099571228027
          ]
        },
        {
          "atom_index": 2637,
          "name": "CD2",
          "element": "C",
          "coord": [
            2.701900005340576,
            12.428199768066406,
            8.550600051879883
          ]
        }
      ]
    },
    {
      "id": "D:135",
      "chain": "D",
      "resseq": 135,
      "icode": "",
      "resname": "ALA",
      "hetflag": " ",
      "sasa": 0.0,
      "atoms": [
        {
          "atom_index": 2638,
          "name": "N",
          "element": "N",
          "coord": [
            2.539400100708008,
            12.356599807739258,
            9.045900344848633
          ]
        },
        {
          "atom_index": 2639,
          "name": "CA",
          "element": "C",
          "coord": [
            2.4946999549865723,
            12.402099609375,
            9.175999641418457
          ]
        },
        {
          "atom_index": 2640,
          "name": "C",
          "element": "C",
          "coord": [
            2.535900115966797,
            12.550399780273438,
            9.196599960327148
          ]
        },
        {
          "atom_index": 2641,
          "name": "O",
          "element": "O",
          "coord": [
            2.648900032043457,
            12.589699745178223,
            9.165399551391602
          ]
        },
        {
          "atom_index": 2642,
          "name": "CB",
          "element": "C",
          "coord": [
            2.5534000396728516,
            12.314200401306152,
            9.285099983215332
          ]
        }
      ]
    },
    {
      "id": "D:136",
      "chain": "D",
      "resseq": 136,
      "icode": "",
      "resname": "PRO",
      "hetflag": " ",
      "sasa": 0.0,
      "atoms": [
        {
          "atom_index": 2643,
          "name": "N",
          "element": "N",
          "coord": [
            2.4423000812530518,
            12.63379955291748,
            9.247099876403809
          ]
        },
        {
          "atom_index": 2644,
          "name": "CA",
          "element": "C",
          "coord": [
            2.4593000411987305,
            12.777899742126465,
            9.274200439453125
          ]
        },
        {
          "atom_index": 2645,
          "name": "C",
          "element": "C",
          "coord": [
            2.5933001041412354,
            12.811699867248535,
            9.34119987487793
          ]
        },
        {
          "atom_index": 2646,
          "name": "O",
          "element": "O",
          "coord": [
            2.650599956512451,
            12.920100212097168,
            9.319000244140625
          ]
        },
        {
          "atom_index": 2647,
          "name": "CB",
          "element": "C",
          "coord": [
            2.343899965286255,
            12.80780029296875,
            9.36709976196289
          ]
        },
        {
          "atom_index": 2648,
          "name": "CG",
          "element": "C",
          "coord": [
            2.2360999584198,
            12.714200019836426,
            9.319000244140625
          ]
        },
        {
          "atom_index": 2649,
          "name": "CD",
          "element": "C",
          "coord": [
            2.3090999126434326,
            12.586600303649902,
            9.28969955444336
          ]
        }
      ]
    },
    {
      "id": "D:137",
      "chain": "D",
      "resseq": 137,
      "icode": "",
      "resname": "GLY",
      "hetflag": " ",
      "sasa": 0.0,
      "atoms": [
        {
          "atom_index": 2650,
          "name": "N",
          "element": "N",
          "coord": [
            2.635499954223633,
            12.724699974060059,
            9.432299613952637
          ]
        },
        {
          "atom_index": 2651,
          "name": "CA",
          "element": "C",
          "coord": [
            2.765000104904175,
            12.739999771118164,
            9.497599601745605
          ]
        },
        {
          "atom_index": 2652,
          "name": "C",
          "element": "C",
          "coord": [
            2.7950000762939453,
            12.873499870300293,
            9.564499855041504
          ]
        },
        {
          "atom_index": 2653,
          "name": "O",
          "element": "O",
          "coord": [
            2.7118000984191895,
            12.928299903869629,
            9.636799812316895
          ]
        }
      ]
    },
    {
      "id": "D:138",
      "chain": "D",
      "resseq": 138,
      "icode": "",
      "resname": "SER",
      "hetflag": " ",
      "sasa": 0.7567166090011597,
      "atoms": [
        {
          "atom_index": 2654,
          "name": "N",
          "element": "N",
          "coord": [
            2.91759991645813,
            12.922300338745117,
            9.542200088500977
          ]
        },
        {
          "atom_index": 2655,
          "name": "CA",
          "element": "C",
          "coord": [
            2.9688000679016113,
            13.047300338745117,
            9.602800369262695
          ]
        },
        {
          "atom_index": 2656,
          "name": "C",
          "element": "C",
          "coord": [
            2.86080002784729,
            13.141300201416016,
            9.657899856567383
          ]
        },
        {
          "atom_index": 2657,
          "name": "O",
          "element": "O",
          "coord": [
            2.8661999702453613,
            13.18179988861084,
            9.774700164794922
          ]
        },
        {
          "atom_index": 2658,
          "name": "CB",
          "element": "C",
          "coord": [
            3.059499979019165,
            13.121800422668457,
            9.503700256347656
          ]
        },
        {
          "atom_index": 2659,
          "name": "OG",
          "element": "O",
          "coord": [
            2.993000030517578,
            13.145000457763672,
            9.38010025024414
          ]
        }
      ]
    },
    {
      "id": "D:139",
      "chain": "D",
      "resseq": 139,
      "icode": "",
      "resname": "ALA",
      "hetflag": " ",
      "sasa": 0.0,
      "atoms": [
        {
          "atom_index": 2660,
          "name": "N",
          "element": "N",
          "coord": [
            2.7667999267578125,
            13.18019962310791,
            9.572199821472168
          ]
        },
        {
          "atom_index": 2661,
          "name": "CA",
          "element": "C",
          "coord": [
            2.656599998474121,
            13.26550006866455,
            9.613900184631348
          ]
        },
        {
          "atom_index": 2662,
          "name": "C",
          "element": "C",
          "coord": [
            2.541100025177002,
            13.17650032043457,
            9.654800415039062
          ]
        },
        {
          "atom_index": 2663,
          "name": "O",
          "element": "O",
          "coord": [
            2.48580002784729,
            13.102800369262695,
            9.572099685668945
          ]
        },
        {
          "atom_index": 2664,
          "name": "CB",
          "element": "C",
          "coord": [
            2.614500045776367,
            13.358599662780762,
            9.500399589538574
          ]
        }
      ]
    },
    {
      "id": "D:140",
      "chain": "D",
      "resseq": 140,
      "icode": "",
      "resname": "ALA",
      "hetflag": " ",
      "sasa": 2.1295204162597656,
      "atoms": [
        {
          "atom_index": 2665,
          "name": "N",
          "element": "N",
          "coord": [
            2.510999917984009,
            13.175600051879883,
            9.784000396728516
          ]
        },
        {
          "atom_index": 2666,
          "name": "CA",
          "element": "C",
          "coord": [
            2.4026999473571777,
            13.093999862670898,
            9.836000442504883
          ]
        },
        {
          "atom_index": 2667,
          "name": "C",
          "element": "C",
          "coord": [
            2.266200065612793,
            13.141599655151367,
            9.785799980163574
          ]
        },
        {
          "atom_index": 2668,
          "name": "O",
          "element": "O",
          "coord": [
            2.2499001026153564,
            13.257800102233887,
            9.745800018310547
          ]
        },
        {
          "atom_index": 2669,
          "name": "CB",
          "element": "C",
          "coord": [
            2.4056999683380127,
            13.09280014038086,
            9.987899780273438
          ]
        }
      ]
    },
    {
      "id": "D:141",
      "chain": "D",
      "resseq": 141,
      "icode": "",
      "resname": "GLN",
      "hetflag": " ",
      "sasa": 1.4539119005203247,
      "atoms": [
        {
          "atom_index": 2670,
          "name": "N",
          "element": "N",
          "coord": [
            2.170799970626831,
            13.04889965057373,
            9.781399726867676
          ]
        },
        {
          "atom_index": 2671,
          "name": "CA",
          "element": "C",
          "coord": [
            2.033799886703491,
            13.079299926757812,
            9.739899635314941
          ]
        },
        {
          "atom_index": 2672,
          "name": "C",
          "element": "C",
          "coord": [
            1.985700011253357,
            13.204400062561035,
            9.812100410461426
          ]
        },
        {
          "atom_index": 2673,
          "name": "O",
          "element": "O",
          "coord": [
            1.9737999439239502,
            13.205499649047852,
            9.934900283813477
          ]
        },
        {
          "atom_index": 2674,
          "name": "CB",
          "element": "C",
          "coord": [
            1.9423999786376953,
            12.961799621582031,
            9.77340030670166
          ]
        },
        {
          "atom_index": 2675,
          "name": "CG",
          "element": "C",
          "coord": [
            2.0062999725341797,
            12.860099792480469,
            9.868000030517578
          ]
        },
        {
          "atom_index": 2676,
          "name": "CD",
          "element": "C",
          "coord": [
            1.9141000509262085,
            12.818300247192383,
            9.980899810791016
          ]
        },
        {
          "atom_index": 2677,
          "name": "OE1",
          "element": "O",
          "coord": [
            1.812000036239624,
            12.882399559020996,
            10.006699562072754
          ]
        },
        {
          "atom_index": 2678,
          "name": "NE2",
          "element": "N",
          "coord": [
            1.9493999481201172,
            12.709500312805176,
            10.048600196838379
          ]
        }
      ]
    },
    {
      "id": "D:142",
      "chain": "D",
      "resseq": 142,
      "icode": "",
      "resname": "THR",
      "hetflag": " ",
      "sasa": 3.166327953338623,
      "atoms": [
        {
          "atom_index": 2679,
          "name": "N",
          "element": "N",
          "coord": [
            1.9603999853134155,
            13.310099601745605,
            9.736000061035156
          ]
        },
        {
          "atom_index": 2680,
          "name": "CA",
          "element": "C",
          "coord": [
            1.9211000204086304,
            13.437800407409668,
            9.793700218200684
          ]
        },
        {
          "atom_index": 2681,
          "name": "C",
          "element": "C",
          "coord": [
            1.7724000215530396,
            13.46780014038086,
            9.779399871826172
          ]
        },
        {
          "atom_index": 2682,
          "name": "O",
          "element": "O",
          "coord": [
            1.7002999782562256,
            13.481599807739258,
            9.879400253295898
          ]
        },
        {
          "atom_index": 2683,
          "name": "CB",
          "element": "C",
          "coord": [
            2.001300096511841,
            13.551799774169922,
            9.731399536132812
          ]
        },
        {
          "atom_index": 2684,
          "name": "OG1",
          "element": "O",
          "coord": [
            2.0055999755859375,
            13.534600257873535,
            9.588600158691406
          ]
        },
        {
          "atom_index": 2685,
          "name": "CG2",
          "element": "C",
          "coord": [
            2.1440000534057617,
            13.553000450134277,
            9.786800384521484
          ]
        }
      ]
    },
    {
      "id": "D:143",
      "chain": "D",
      "resseq": 143,
      "icode": "",
      "resname": "ASN",
      "hetflag": " ",
      "sasa": 1.2296644449234009,
      "atoms": [
        {
          "atom_index": 2686,
          "name": "N",
          "element": "N",
          "coord": [
            1.7289999723434448,
            13.488900184631348,
            9.655699729919434
          ]
        },
        {
          "atom_index": 2687,
          "name": "CA",
          "element": "C",
          "coord": [
            1.5892000198364258,
            13.518500328063965,
            9.628700256347656
          ]
        },
        {
          "atom_index": 2688,
          "name": "C",
          "element": "C",
          "coord": [
            1.5044000148773193,
            13.395600318908691,
            9.65310001373291
          ]
        },
        {
          "atom_index": 2689,
          "name": "O",
          "element": "O",
          "coord": [
            1.5563000440597534,
            13.284600257873535,
            9.666199684143066
          ]
        },
        {
          "atom_index": 2690,
          "name": "CB",
          "element": "C",
          "coord": [
            1.5712000131607056,
            13.565600395202637,
            9.484100341796875
          ]
        },
        {
          "atom_index": 2691,
          "name": "CG",
          "element": "C",
          "coord": [
            1.4249999523162842,
            13.59280014038086,
            9.44890022277832
          ]
        },
        {
          "atom_index": 2692,
          "name": "OD1",
          "element": "O",
          "coord": [
            1.348099946975708,
            13.64229965209961,
            9.531999588012695
          ]
        },
        {
          "atom_index": 2693,
          "name": "ND2",
          "element": "N",
          "coord": [
            1.3854999542236328,
            13.55679988861084,
            9.326899528503418
          ]
        }
      ]
    },
    {
      "id": "D:144",
      "chain": "D",
      "resseq": 144,
      "icode": "",
      "resname": "SER",
      "hetflag": " ",
      "sasa": 3.8884711265563965,
      "atoms": [
        {
          "atom_index": 2694,
          "name": "N",
          "element": "N",
          "coord": [
            1.3738000392913818,
            13.41510009765625,
            9.66100025177002
          ]
        },
        {
          "atom_index": 2695,
          "name": "CA",
          "element": "C",
          "coord": [
            1.28410005569458,
            13.304100036621094,
            9.67770004272461
          ]
        },
        {
          "atom_index": 2696,
          "name": "C",
          "element": "C",
          "coord": [
            1.2654000520706177,
            13.229599952697754,
            9.543800354003906
          ]
        },
        {
          "atom_index": 2697,
          "name": "O",
          "element": "O",
          "coord": [
            1.1713999509811401,
            13.152199745178223,
            9.527199745178223
          ]
        },
        {
          "atom_index": 2698,
          "name": "CB",
          "element": "C",
          "coord": [
            1.1500999927520752,
            13.350199699401855,
            9.735699653625488
          ]
        },
        {
          "atom_index": 2699,
          "name": "OG",
          "element": "O",
          "coord": [
            1.1654000282287598,
            13.395899772644043,
            9.869500160217285
          ]
        }
      ]
    },
    {
      "id": "D:145",
      "chain": "D",
      "resseq": 145,
      "icode": "",
      "resname": "MET",
      "hetflag": " ",
      "sasa": 0.3226546049118042,
      "atoms": [
        {
          "atom_index": 2700,
          "name": "N",
          "element": "N",
          "coord": [
            1.357100009918213,
            13.253800392150879,
            9.449999809265137
          ]
        },
        {
          "atom_index": 2701,
          "name": "CA",
          "element": "C",
          "coord": [
            1.3569999933242798,
            13.186400413513184,
            9.319999694824219
          ]
        },
        {
          "atom_index": 2702,
          "name": "C",
          "element": "C",
          "coord": [
            1.5003999471664429,
            13.154800415039062,
            9.28219985961914
          ]
        },
        {
          "atom_index": 2703,
          "name": "O",
          "element": "O",
          "coord": [
            1.5846999883651733,
            13.24470043182373,
            9.276100158691406
          ]
        },
        {
          "atom_index": 2704,
          "name": "CB",
          "element": "C",
          "coord": [
            1.2924000024795532,
            13.27400016784668,
            9.213000297546387
          ]
        },
        {
          "atom_index": 2705,
          "name": "CG",
          "element": "C",
          "coord": [
            1.1407999992370605,
            13.269100189208984,
            9.213500022888184
          ]
        },
        {
          "atom_index": 2706,
          "name": "SD",
          "element": "S",
          "coord": [
            1.0765999555587769,
            13.09850025177002,
            9.209400177001953
          ]
        },
        {
          "atom_index": 2707,
          "name": "CE",
          "element": "C",
          "coord": [
            0.9556999802589417,
            13.112099647521973,
            9.082200050354004
          ]
        }
      ]
    },
    {
      "id": "D:146",
      "chain": "D",
      "resseq": 146,
      "icode": "",
      "resname": "VAL",
      "hetflag": " ",
      "sasa": 0.0,
      "atoms": [
        {
          "atom_index": 2708,
          "name": "N",
          "element": "N",
          "coord": [
            1.5300999879837036,
            13.025799751281738,
            9.265899658203125
          ]
        },
        {
          "atom_index": 2709,
          "name": "CA",
          "element": "C",
          "coord": [
            1.6654000282287598,
            12.981499671936035,
            9.234999656677246
          ]
        },
        {
          "atom_index": 2710,
          "name": "C",
          "element": "C",
          "coord": [
            1.6710000038146973,
            12.9128999710083,
            9.101699829101562
          ]
        },
        {
          "atom_index": 2711,
          "name": "O",
          "element": "O",
          "coord": [
            1.5782999992370605,
            12.842000007629395,
            9.063699722290039
          ]
        },
        {
          "atom_index": 2712,
          "name": "CB",
          "element": "C",
          "coord": [
            1.7187999486923218,
            12.882399559020996,
            9.341400146484375
          ]
        },
        {
          "atom_index": 2713,
          "name": "CG1",
          "element": "C",
          "coord": [
            1.8659000396728516,
            12.85949993133545,
            9.322400093078613
          ]
        },
        {
          "atom_index": 2714,
          "name": "CG2",
          "element": "C",
          "coord": [
            1.691499948501587,
            12.93220043182373,
            9.479100227355957
          ]
        }
      ]
    },
    {
      "id": "D:147",
      "chain": "D",
      "resseq": 147,
      "icode": "",
      "resname": "THR",
      "hetflag": " ",
      "sasa": 0.0,
      "atoms": [
        {
          "atom_index": 2715,
          "name": "N",
          "element": "N",
          "coord": [
            1.7788000106811523,
            12.936100006103516,
            9.028499603271484
          ]
        },
        {
          "atom_index": 2716,
          "name": "CA",
          "element": "C",
          "coord": [
            1.7989000082015991,
            12.870800018310547,
            8.900899887084961
          ]
        },
        {
          "atom_index": 2717,
          "name": "C",
          "element": "C",
          "coord": [
            1.902400016784668,
            12.758399963378906,
            8.918700218200684
          ]
        },
        {
          "atom_index": 2718,
          "name": "O",
          "element": "O",
          "coord": [
            2.001300096511841,
            12.774900436401367,
            8.988900184631348
          ]
        },
        {
          "atom_index": 2719,
          "name": "CB",
          "element": "C",
          "coord": [
            1.8476999998092651,
            12.97070026397705,
            8.791999816894531
          ]
        },
        {
          "atom_index": 2720,
          "name": "OG1",
          "element": "O",
          "coord": [
            1.7559000253677368,
            13.080100059509277,
            8.782299995422363
          ]
        },
        {
          "atom_index": 2721,
          "name": "CG2",
          "element": "C",
          "coord": [
            1.8566999435424805,
            12.901900291442871,
            8.656599998474121
          ]
        }
      ]
    },
    {
      "id": "D:148",
      "chain": "D",
      "resseq": 148,
      "icode": "",
      "resname": "LEU",
      "hetflag": " ",
      "sasa": 0.0,
      "atoms": [
        {
          "atom_index": 2722,
          "name": "N",
          "element": "N",
          "coord": [
            1.8700000047683716,
            12.641300201416016,
            8.867600440979004
          ]
        },
        {
          "atom_index": 2723,
          "name": "CA",
          "element": "C",
          "coord": [
            1.9585000276565552,
            12.52649974822998,
            8.875399589538574
          ]
        },
        {
          "atom_index": 2724,
          "name": "C",
          "element": "C",
          "coord": [
            1.999500036239624,
            12.493800163269043,
            8.732500076293945
          ]
        },
        {
          "atom_index": 2725,
          "name": "O",
          "element": "O",
          "coord": [
            1.9254000186920166,
            12.524299621582031,
            8.638799667358398
          ]
        },
        {
          "atom_index": 2726,
          "name": "CB",
          "element": "C",
          "coord": [
            1.8847999572753906,
            12.406800270080566,
            8.938599586486816
          ]
        },
        {
          "atom_index": 2727,
          "name": "CG",
          "element": "C",
          "coord": [
            1.8849999904632568,
            12.39229965209961,
            9.092499732971191
          ]
        },
        {
          "atom_index": 2728,
          "name": "CD1",
          "element": "C",
          "coord": [
            2.0209999084472656,
            12.35099983215332,
            9.140899658203125
          ]
        },
        {
          "atom_index": 2729,
          "name": "CD2",
          "element": "C",
          "coord": [
            1.8410999774932861,
            12.520099639892578,
            9.160599708557129
          ]
        }
      ]
    },
    {
      "id": "D:149",
      "chain": "D",
      "resseq": 149,
      "icode": "",
      "resname": "GLY",
      "hetflag": " ",
      "sasa": 0.0,
      "atoms": [
        {
          "atom_index": 2730,
          "name": "N",
          "element": "N",
          "coord": [
            2.1157000064849854,
            12.432100296020508,
            8.714200019836426
          ]
        },
        {
          "atom_index": 2731,
          "name": "CA",
          "element": "C",
          "coord": [
            2.159600019454956,
            12.40429973602295,
            8.578800201416016
          ]
        },
        {
          "atom_index": 2732,
          "name": "C",
          "element": "C",
          "coord": [
            2.234299898147583,
            12.275199890136719,
            8.557000160217285
          ]
        },
        {
          "atom_index": 2733,
          "name": "O",
          "element": "O",
          "coord": [
            2.2892000675201416,
            12.217100143432617,
            8.650199890136719
          ]
        }
      ]
    },
    {
      "id": "D:150",
      "chain": "D",
      "resseq": 150,
      "icode": "",
      "resname": "CYS",
      "hetflag": " ",
      "sasa": 0.0,
      "atoms": [
        {
          "atom_index": 2734,
          "name": "N",
          "element": "N",
          "coord": [
            2.2392001152038574,
            12.232099533081055,
            8.431599617004395
          ]
        },
        {
          "atom_index": 2735,
          "name": "CA",
          "element": "C",
          "coord": [
            2.309299945831299,
            12.111700057983398,
            8.395700454711914
          ]
        },
        {
          "atom_index": 2736,
          "name": "C",
          "element": "C",
          "coord": [
            2.3886001110076904,
            12.129899978637695,
            8.269000053405762
          ]
        },
        {
          "atom_index": 2737,
          "name": "O",
          "element": "O",
          "coord": [
            2.3369998931884766,
            12.1806001663208,
            8.168000221252441
          ]
        },
        {
          "atom_index": 2738,
          "name": "CB",
          "element": "C",
          "coord": [
            2.21370005607605,
            11.995800018310547,
            8.380599975585938
          ]
        },
        {
          "atom_index": 2739,
          "name": "SG",
          "element": "S",
          "coord": [
            2.2574000358581543,
            11.853599548339844,
            8.484600067138672
          ]
        }
      ]
    },
    {
      "id": "D:151",
      "chain": "D",
      "resseq": 151,
      "icode": "",
      "resname": "LEU",
      "hetflag": " ",
      "sasa": 0.0,
      "atoms": [
        {
          "atom_index": 2740,
          "name": "N",
          "element": "N",
          "coord": [
            2.5164999961853027,
            12.09570026397705,
            8.276300430297852
          ]
        },
        {
          "atom_index": 2741,
          "name": "CA",
          "element": "C",
          "coord": [
            2.6050000190734863,
            12.106100082397461,
            8.163000106811523
          ]
        },
        {
          "atom_index": 2742,
          "name": "C",
          "element": "C",
          "coord": [
            2.6250998973846436,
            11.967599868774414,
            8.100199699401855
          ]
        },
        {
          "atom_index": 2743,
          "name": "O",
          "element": "O",
          "coord": [
            2.674099922180176,
            11.875200271606445,
            8.165800094604492
          ]
        },
        {
          "atom_index": 2744,
          "name": "CB",
          "element": "C",
          "coord": [
            2.740499973297119,
            12.163599967956543,
            8.20740032196045
          ]
        },
        {
          "atom_index": 2745,
          "name": "CG",
          "element": "C",
          "coord": [
            2.8429999351501465,
            12.192999839782715,
            8.097399711608887
          ]
        },
        {
          "atom_index": 2746,
          "name": "CD1",
          "element": "C",
          "coord": [
            2.8299999237060547,
            12.336400032043457,
            8.049599647521973
          ]
        },
        {
          "atom_index": 2747,
          "name": "CD2",
          "element": "C",
          "coord": [
            2.981100082397461,
            12.166199684143066,
            8.147600173950195
          ]
        }
      ]
    },
    {
      "id": "D:152",
      "chain": "D",
      "resseq": 152,
      "icode": "",
      "resname": "VAL",
      "hetflag": " ",
      "sasa": 0.0,
      "atoms": [
        {
          "atom_index": 2748,
          "name": "N",
          "element": "N",
          "coord": [
            2.5790998935699463,
            11.951499938964844,
            7.977099895477295
          ]
        },
        {
          "atom_index": 2749,
          "name": "CA",
          "element": "C",
          "coord": [
            2.597100019454956,
            11.826600074768066,
            7.904900074005127
          ]
        },
        {
          "atom_index": 2750,
          "name": "C",
          "element": "C",
          "coord": [
            2.702500104904175,
            11.851400375366211,
            7.798399925231934
          ]
        },
        {
          "atom_index": 2751,
          "name": "O",
          "element": "O",
          "coord": [
            2.6717000007629395,
            11.893400192260742,
            7.687699794769287
          ]
        },
        {
          "atom_index": 2752,
          "name": "CB",
          "element": "C",
          "coord": [
            2.4644999504089355,
            11.779500007629395,
            7.838200092315674
          ]
        },
        {
          "atom_index": 2753,
          "name": "CG1",
          "element": "C",
          "coord": [
            2.4670000076293945,
            11.627699851989746,
            7.814499855041504
          ]
        },
        {
          "atom_index": 2754,
          "name": "CG2",
          "element": "C",
          "coord": [
            2.3441998958587646,
            11.819899559020996,
            7.924099922180176
          ]
        }
      ]
    },
    {
      "id": "D:153",
      "chain": "D",
      "resseq": 153,
      "icode": "",
      "resname": "LYS",
      "hetflag": " ",
      "sasa": 0.0,
      "atoms": [
        {
          "atom_index": 2755,
          "name": "N",
          "element": "N",
          "coord": [
            2.8276000022888184,
            11.829000473022461,
            7.834099769592285
          ]
        },
        {
          "atom_index": 2756,
          "name": "CA",
          "element": "C",
          "coord": [
            2.9381000995635986,
            11.858200073242188,
            7.744500160217285
          ]
        },
        {
          "atom_index": 2757,
          "name": "C",
          "element": "C",
          "coord": [
            2.993000030517578,
            11.737500190734863,
            7.672100067138672
          ]
        },
        {
          "atom_index": 2758,
          "name": "O",
          "element": "O",
          "coord": [
            2.9788999557495117,
            11.626199722290039,
            7.717800140380859
          ]
        },
        {
          "atom_index": 2759,
          "name": "CB",
          "element": "C",
          "coord": [
            3.050800085067749,
            11.928299903869629,
            7.822000026702881
          ]
        },
        {
          "atom_index": 2760,
          "name": "CG",
          "element": "C",
          "coord": [
            3.1849000453948975,
            11.85830020904541,
            7.8155999183654785
          ]
        },
        {
          "atom_index": 2761,
          "name": "CD",
          "element": "C",
          "coord": [
            3.273699998855591,
            11.898900032043457,
            7.932799816131592
          ]
        },
        {
          "atom_index": 2762,
          "name": "CE",
          "element": "C",
          "coord": [
            3.4137001037597656,
            11.83240032196045,
            7.924699783325195
          ]
        },
        {
          "atom_index": 2763,
          "name": "NZ",
          "element": "N",
          "coord": [
            3.4934000968933105,
            11.852399826049805,
            8.052000045776367
          ]
        }
      ]
    },
    {
      "id": "D:154",
      "chain": "D",
      "resseq": 154,
      "icode": "",
      "resname": "GLY",
      "hetflag": " ",
      "sasa": 0.0,
      "atoms": [
        {
          "atom_index": 2764,
          "name": "N",
          "element": "N",
          "coord": [
            3.042099952697754,
            11.7608003616333,
            7.551199913024902
          ]
        },
        {
          "atom_index": 2765,
          "name": "CA",
          "element": "C",
          "coord": [
            3.112499952316284,
            11.65719985961914,
            7.475200176239014
          ]
        },
        {
          "atom_index": 2766,
          "name": "C",
          "element": "C",
          "coord": [
            3.043600082397461,
            11.530900001525879,
            7.420599937438965
          ]
        },
        {
          "atom_index": 2767,
          "name": "O",
          "element": "O",
          "coord": [
            3.104099988937378,
            11.421899795532227,
            7.42519998550415
          ]
        }
      ]
    },
    {
      "id": "D:155",
      "chain": "D",
      "resseq": 155,
      "icode": "",
      "resname": "TYR",
      "hetflag": " ",
      "sasa": 0.0,
      "atoms": [
        {
          "atom_index": 2768,
          "name": "N",
          "element": "N",
          "coord": [
            2.923099994659424,
            11.543899536132812,
            7.3643999099731445
          ]
        },
        {
          "atom_index": 2769,
          "name": "CA",
          "element": "C",
          "coord": [
            2.8580000400543213,
            11.429300308227539,
            7.299900054931641
          ]
        },
        {
          "atom_index": 2770,
          "name": "C",
          "element": "C",
          "coord": [
            2.8638999462127686,
            11.452500343322754,
            7.150700092315674
          ]
        },
        {
          "atom_index": 2771,
          "name": "O",
          "element": "O",
          "coord": [
            2.8787999153137207,
            11.565500259399414,
            7.107399940490723
          ]
        },
        {
          "atom_index": 2772,
          "name": "CB",
          "element": "C",
          "coord": [
            2.7132999897003174,
            11.412300109863281,
            7.346700191497803
          ]
        },
        {
          "atom_index": 2773,
          "name": "CG",
          "element": "C",
          "coord": [
            2.6217000484466553,
            11.5246000289917,
            7.308499813079834
          ]
        },
        {
          "atom_index": 2774,
          "name": "CD1",
          "element": "C",
          "coord": [
            2.612600088119507,
            11.63759994506836,
            7.386600017547607
          ]
        },
        {
          "atom_index": 2775,
          "name": "CD2",
          "element": "C",
          "coord": [
            2.5434999465942383,
            11.51710033416748,
            7.193699836730957
          ]
        },
        {
          "atom_index": 2776,
          "name": "CE1",
          "element": "C",
          "coord": [
            2.528899908065796,
            11.740900039672852,
            7.35260009765625
          ]
        },
        {
          "atom_index": 2777,
          "name": "CE2",
          "element": "C",
          "coord": [
            2.4595999717712402,
            11.620200157165527,
            7.158199787139893
          ]
        },
        {
          "atom_index": 2778,
          "name": "CZ",
          "element": "C",
          "coord": [
            2.4530999660491943,
            11.73270034790039,
            7.23829984664917
          ]
        },
        {
          "atom_index": 2779,
          "name": "OH",
          "element": "O",
          "coord": [
            2.3754000663757324,
            11.838899612426758,
            7.201499938964844
          ]
        }
      ]
    },
    {
      "id": "D:156",
      "chain": "D",
      "resseq": 156,
      "icode": "",
      "resname": "PHE",
      "hetflag": " ",
      "sasa": 0.0,
      "atoms": [
        {
          "atom_index": 2780,
          "name": "N",
          "element": "N",
          "coord": [
            2.8550000190734863,
            11.346099853515625,
            7.071499824523926
          ]
        },
        {
          "atom_index": 2781,
          "name": "CA",
          "element": "C",
          "coord": [
            2.868799924850464,
            11.360300064086914,
            6.926799774169922
          ]
        },
        {
          "atom_index": 2782,
          "name": "C",
          "element": "C",
          "coord": [
            2.740600109100342,
            11.357199668884277,
            6.840799808502197
          ]
        },
        {
          "atom_index": 2783,
          "name": "O",
          "element": "O",
          "coord": [
            2.719099998474121,
            11.446800231933594,
            6.758600234985352
          ]
        },
        {
          "atom_index": 2784,
          "name": "CB",
          "element": "C",
          "coord": [
            2.9718000888824463,
            11.263799667358398,
            6.871500015258789
          ]
        },
        {
          "atom_index": 2785,
          "name": "CG",
          "element": "C",
          "coord": [
            2.987299919128418,
            11.27239990234375,
            6.724899768829346
          ]
        },
        {
          "atom_index": 2786,
          "name": "CD1",
          "element": "C",
          "coord": [
            2.9990999698638916,
            11.396599769592285,
            6.662700176239014
          ]
        },
        {
          "atom_index": 2787,
          "name": "CD2",
          "element": "C",
          "coord": [
            2.9786999225616455,
            11.159099578857422,
            6.646500110626221
          ]
        },
        {
          "atom_index": 2788,
          "name": "CE1",
          "element": "C",
          "coord": [
            3.000699996948242,
            11.406999588012695,
            6.525899887084961
          ]
        },
        {
          "atom_index": 2789,
          "name": "CE2",
          "element": "C",
          "coord": [
            2.9804999828338623,
            11.168600082397461,
            6.509300231933594
          ]
        },
        {
          "atom_index": 2790,
          "name": "CZ",
          "element": "C",
          "coord": [
            2.9911999702453613,
            11.293600082397461,
            6.448500156402588
          ]
        }
      ]
    },
    {
      "id": "D:157",
      "chain": "D",
      "resseq": 157,
      "icode": "",
      "resname": "PRO",
      "hetflag": " ",
      "sasa": 0.0,
      "atoms": [
        {
          "atom_index": 2791,
          "name": "N",
          "element": "N",
          "coord": [
            2.6654000282287598,
            11.24590015411377,
            6.844600200653076
          ]
        },
        {
          "atom_index": 2792,
          "name": "CA",
          "element": "C",
          "coord": [
            2.5434999465942383,
            11.243399620056152,
            6.762700080871582
          ]
        },
        {
          "atom_index": 2793,
          "name": "C",
          "element": "C",
          "coord": [
            2.442699909210205,
            11.342000007629395,
            6.816800117492676
          ]
        },
        {
          "atom_index": 2794,
          "name": "O",
          "element": "O",
          "coord": [
            2.3745999336242676,
            11.313899993896484,
            6.915999889373779
          ]
        },
        {
          "atom_index": 2795,
          "name": "CB",
          "element": "C",
          "coord": [
            2.494800090789795,
            11.101200103759766,
            6.779399871826172
          ]
        },
        {
          "atom_index": 2796,
          "name": "CG",
          "element": "C",
          "coord": [
            2.6217000484466553,
            11.023300170898438,
            6.803199768066406
          ]
        },
        {
          "atom_index": 2797,
          "name": "CD",
          "element": "C",
          "coord": [
            2.7005999088287354,
            11.111499786376953,
            6.893499851226807
          ]
        }
      ]
    },
    {
      "id": "D:158",
      "chain": "D",
      "resseq": 158,
      "icode": "",
      "resname": "GLU",
      "hetflag": " ",
      "sasa": 0.0,
      "atoms": [
        {
          "atom_index": 2798,
          "name": "N",
          "element": "N",
          "coord": [
            2.4310998916625977,
            11.456899642944336,
            6.748899936676025
          ]
        },
        {
          "atom_index": 2799,
          "name": "CA",
          "element": "C",
          "coord": [
            2.3443000316619873,
            11.569899559020996,
            6.791999816894531
          ]
        },
        {
          "atom_index": 2800,
          "name": "C",
          "element": "C",
          "coord": [
            2.2153000831604004,
            11.54010009765625,
            6.873799800872803
          ]
        },
        {
          "atom_index": 2801,
          "name": "O",
          "element": "O",
          "coord": [
            2.1735000610351562,
            11.623000144958496,
            6.956099987030029
          ]
        },
        {
          "atom_index": 2802,
          "name": "CB",
          "element": "C",
          "coord": [
            2.312700033187866,
            11.663200378417969,
            6.674200057983398
          ]
        },
        {
          "atom_index": 2803,
          "name": "CG",
          "element": "C",
          "coord": [
            2.21370005607605,
            11.776599884033203,
            6.707600116729736
          ]
        },
        {
          "atom_index": 2804,
          "name": "CD",
          "element": "C",
          "coord": [
            2.26990008354187,
            11.879599571228027,
            6.80679988861084
          ]
        },
        {
          "atom_index": 2805,
          "name": "OE1",
          "element": "O",
          "coord": [
            2.2504000663757324,
            11.862099647521973,
            6.929800033569336
          ]
        },
        {
          "atom_index": 2806,
          "name": "OE2",
          "element": "O",
          "coord": [
            2.3285999298095703,
            11.980500221252441,
            6.760700225830078
          ]
        }
      ]
    },
    {
      "id": "D:159",
      "chain": "D",
      "resseq": 159,
      "icode": "",
      "resname": "PRO",
      "hetflag": " ",
      "sasa": 0.0,
      "atoms": [
        {
          "atom_index": 2807,
          "name": "N",
          "element": "N",
          "coord": [
            2.143699884414673,
            11.430999755859375,
            6.841400146484375
          ]
        },
        {
          "atom_index": 2808,
          "name": "CA",
          "element": "C",
          "coord": [
            2.02239990234375,
            11.403499603271484,
            6.920199871063232
          ]
        },
        {
          "atom_index": 2809,
          "name": "C",
          "element": "C",
          "coord": [
            2.050299882888794,
            11.358699798583984,
            7.066199779510498
          ]
        },
        {
          "atom_index": 2810,
          "name": "O",
          "element": "O",
          "coord": [
            2.0982000827789307,
            11.246800422668457,
            7.090000152587891
          ]
        },
        {
          "atom_index": 2811,
          "name": "CB",
          "element": "C",
          "coord": [
            1.954200029373169,
            11.291899681091309,
            6.841100215911865
          ]
        },
        {
          "atom_index": 2812,
          "name": "CG",
          "element": "C",
          "coord": [
            2.0664000511169434,
            11.236000061035156,
            6.749499797821045
          ]
        },
        {
          "atom_index": 2813,
          "name": "CD",
          "element": "C",
          "coord": [
            2.1435000896453857,
            11.356300354003906,
            6.714600086212158
          ]
        }
      ]
    },
    {
      "id": "D:160",
      "chain": "D",
      "resseq": 160,
      "icode": "",
      "resname": "VAL",
      "hetflag": " ",
      "sasa": 0.0,
      "atoms": [
        {
          "atom_index": 2814,
          "name": "N",
          "element": "N",
          "coord": [
            2.0251998901367188,
            11.44950008392334,
            7.161600112915039
          ]
        },
        {
          "atom_index": 2815,
          "name": "CA",
          "element": "C",
          "coord": [
            2.0385000705718994,
            11.419300079345703,
            7.305699825286865
          ]
        },
        {
          "atom_index": 2816,
          "name": "C",
          "element": "C",
          "coord": [
            1.9256999492645264,
            11.488100051879883,
            7.3821001052856445
          ]
        },
        {
          "atom_index": 2817,
          "name": "O",
          "element": "O",
          "coord": [
            1.8992999792099,
            11.605799674987793,
            7.362100124359131
          ]
        },
        {
          "atom_index": 2818,
          "name": "CB",
          "element": "C",
          "coord": [
            2.175600051879883,
            11.461999893188477,
            7.3649001121521
          ]
        },
        {
          "atom_index": 2819,
          "name": "CG1",
          "element": "C",
          "coord": [
            2.1916000843048096,
            11.60949993133545,
            7.361400127410889
          ]
        },
        {
          "atom_index": 2820,
          "name": "CG2",
          "element": "C",
          "coord": [
            2.187700033187866,
            11.412699699401855,
            7.50629997253418
          ]
        }
      ]
    },
    {
      "id": "D:161",
      "chain": "D",
      "resseq": 161,
      "icode": "",
      "resname": "THR",
      "hetflag": " ",
      "sasa": 0.19359277188777924,
      "atoms": [
        {
          "atom_index": 2821,
          "name": "N",
          "element": "N",
          "coord": [
            1.864300012588501,
            11.415599822998047,
            7.474100112915039
          ]
        },
        {
          "atom_index": 2822,
          "name": "CA",
          "element": "C",
          "coord": [
            1.7476999759674072,
            11.465900421142578,
            7.544899940490723
          ]
        },
        {
          "atom_index": 2823,
          "name": "C",
          "element": "C",
          "coord": [
            1.7731000185012817,
            11.490099906921387,
            7.693699836730957
          ]
        },
        {
          "atom_index": 2824,
          "name": "O",
          "element": "O",
          "coord": [
            1.833400011062622,
            11.406000137329102,
            7.761300086975098
          ]
        },
        {
          "atom_index": 2825,
          "name": "CB",
          "element": "C",
          "coord": [
            1.6303000450134277,
            11.368399620056152,
            7.5295000076293945
          ]
        },
        {
          "atom_index": 2826,
          "name": "OG1",
          "element": "O",
          "coord": [
            1.6660000085830688,
            11.241700172424316,
            7.58519983291626
          ]
        },
        {
          "atom_index": 2827,
          "name": "CG2",
          "element": "C",
          "coord": [
            1.5973999500274658,
            11.349100112915039,
            7.383800029754639
          ]
        }
      ]
    },
    {
      "id": "D:162",
      "chain": "D",
      "resseq": 162,
      "icode": "",
      "resname": "VAL",
      "hetflag": " ",
      "sasa": 0.0,
      "atoms": [
        {
          "atom_index": 2828,
          "name": "N",
          "element": "N",
          "coord": [
            1.72160005569458,
            11.602399826049805,
            7.7459001541137695
          ]
        },
        {
          "atom_index": 2829,
          "name": "CA",
          "element": "C",
          "coord": [
            1.7375999689102173,
            11.635000228881836,
            7.888599872589111
          ]
        },
        {
          "atom_index": 2830,
          "name": "C",
          "element": "C",
          "coord": [
            1.607699990272522,
            11.68179988861084,
            7.9558000564575195
          ]
        },
        {
          "atom_index": 2831,
          "name": "O",
          "element": "O",
          "coord": [
            1.534000039100647,
            11.763199806213379,
            7.901100158691406
          ]
        },
        {
          "atom_index": 2832,
          "name": "CB",
          "element": "C",
          "coord": [
            1.8497999906539917,
            11.740300178527832,
            7.912099838256836
          ]
        },
        {
          "atom_index": 2833,
          "name": "CG1",
          "element": "C",
          "coord": [
            1.795199990272522,
            11.881699562072754,
            7.898200035095215
          ]
        },
        {
          "atom_index": 2834,
          "name": "CG2",
          "element": "C",
          "coord": [
            1.9124000072479248,
            11.720100402832031,
            8.048199653625488
          ]
        }
      ]
    },
    {
      "id": "D:163",
      "chain": "D",
      "resseq": 163,
      "icode": "",
      "resname": "THR",
      "hetflag": " ",
      "sasa": 0.03226546198129654,
      "atoms": [
        {
          "atom_index": 2835,
          "name": "N",
          "element": "N",
          "coord": [
            1.5780999660491943,
            11.624500274658203,
            8.071599960327148
          ]
        },
        {
          "atom_index": 2836,
          "name": "CA",
          "element": "C",
          "coord": [
            1.4589999914169312,
            11.663100242614746,
            8.147700309753418
          ]
        },
        {
          "atom_index": 2837,
          "name": "C",
          "element": "C",
          "coord": [
            1.488700032234192,
            11.678299903869629,
            8.29800033569336
          ]
        },
        {
          "atom_index": 2838,
          "name": "O",
          "element": "O",
          "coord": [
            1.5879000425338745,
            11.621899604797363,
            8.349699974060059
          ]
        },
        {
          "atom_index": 2839,
          "name": "CB",
          "element": "C",
          "coord": [
            1.3416999578475952,
            11.56410026550293,
            8.126899719238281
          ]
        },
        {
          "atom_index": 2840,
          "name": "OG1",
          "element": "O",
          "coord": [
            1.3895000219345093,
            11.429100036621094,
            8.134900093078613
          ]
        },
        {
          "atom_index": 2841,
          "name": "CG2",
          "element": "C",
          "coord": [
            1.2764999866485596,
            11.587200164794922,
            7.991799831390381
          ]
        }
      ]
    },
    {
      "id": "D:164",
      "chain": "D",
      "resseq": 164,
      "icode": "",
      "resname": "TRP",
      "hetflag": " ",
      "sasa": 0.0,
      "atoms": [
        {
          "atom_index": 2842,
          "name": "N",
          "element": "N",
          "coord": [
            1.4019999504089355,
            11.753100395202637,
            8.36769962310791
          ]
        },
        {
          "atom_index": 2843,
          "name": "CA",
          "element": "C",
          "coord": [
            1.4211000204086304,
            11.780699729919434,
            8.509400367736816
          ]
        },
        {
          "atom_index": 2844,
          "name": "C",
          "element": "C",
          "coord": [
            1.3259999752044678,
            11.709600448608398,
            8.604700088500977
          ]
        },
        {
          "atom_index": 2845,
          "name": "O",
          "element": "O",
          "coord": [
            1.2034000158309937,
            11.734399795532227,
            8.604999542236328
          ]
        },
        {
          "atom_index": 2846,
          "name": "CB",
          "element": "C",
          "coord": [
            1.4185999631881714,
            11.929100036621094,
            8.534600257873535
          ]
        },
        {
          "atom_index": 2847,
          "name": "CG",
          "element": "C",
          "coord": [
            1.5430999994277954,
            11.99489974975586,
            8.49470043182373
          ]
        },
        {
          "atom_index": 2848,
          "name": "CD1",
          "element": "C",
          "coord": [
            1.569100022315979,
            12.053600311279297,
            8.375699996948242
          ]
        },
        {
          "atom_index": 2849,
          "name": "CD2",
          "element": "C",
          "coord": [
            1.6618000268936157,
            12.008000373840332,
            8.572999954223633
          ]
        },
        {
          "atom_index": 2850,
          "name": "NE1",
          "element": "N",
          "coord": [
            1.6959999799728394,
            12.102899551391602,
            8.374600410461426
          ]
        },
        {
          "atom_index": 2851,
          "name": "CE2",
          "element": "C",
          "coord": [
            1.7554999589920044,
            12.075900077819824,
            8.494799613952637
          ]
        },
        {
          "atom_index": 2852,
          "name": "CE3",
          "element": "C",
          "coord": [
            1.69760000705719,
            11.968600273132324,
            8.70199966430664
          ]
        },
        {
          "atom_index": 2853,
          "name": "CZ2",
          "element": "C",
          "coord": [
            1.8844000101089478,
            12.105600357055664,
            8.540800094604492
          ]
        },
        {
          "atom_index": 2854,
          "name": "CZ3",
          "element": "C",
          "coord": [
            1.8255000114440918,
            11.998000144958496,
            8.74779987335205
          ]
        },
        {
          "atom_index": 2855,
          "name": "CH2",
          "element": "C",
          "coord": [
            1.9170000553131104,
            12.065699577331543,
            8.6673002243042
          ]
        }
      ]
    },
    {
      "id": "D:165",
      "chain": "D",
      "resseq": 165,
      "icode": "",
      "resname": "ASN",
      "hetflag": " ",
      "sasa": 0.0,
      "atoms": [
        {
          "atom_index": 2856,
          "name": "N",
          "element": "N",
          "coord": [
            1.38510000705719,
            11.629799842834473,
            8.693300247192383
          ]
        },
        {
          "atom_index": 2857,
          "name": "CA",
          "element": "C",
          "coord": [
            1.311900019645691,
            11.5556001663208,
            8.79419994354248
          ]
        },
        {
          "atom_index": 2858,
          "name": "C",
          "element": "C",
          "coord": [
            1.2238999605178833,
            11.45110034942627,
            8.733699798583984
          ]
        },
        {
          "atom_index": 2859,
          "name": "O",
          "element": "O",
          "coord": [
            1.1022000312805176,
            11.450400352478027,
            8.755599975585938
          ]
        },
        {
          "atom_index": 2860,
          "name": "CB",
          "element": "C",
          "coord": [
            1.2301000356674194,
            11.6496000289917,
            8.88290023803711
          ]
        },
        {
          "atom_index": 2861,
          "name": "CG",
          "element": "C",
          "coord": [
            1.2874000072479248,
            11.66189956665039,
            9.023500442504883
          ]
        },
        {
          "atom_index": 2862,
          "name": "OD1",
          "element": "O",
          "coord": [
            1.4031000137329102,
            11.623900413513184,
            9.049400329589844
          ]
        },
        {
          "atom_index": 2863,
          "name": "ND2",
          "element": "N",
          "coord": [
            1.2072999477386475,
            11.715200424194336,
            9.115400314331055
          ]
        }
      ]
    },
    {
      "id": "D:166",
      "chain": "D",
      "resseq": 166,
      "icode": "",
      "resname": "SER",
      "hetflag": " ",
      "sasa": 3.84233021736145,
      "atoms": [
        {
          "atom_index": 2864,
          "name": "N",
          "element": "N",
          "coord": [
            1.2824000120162964,
            11.369999885559082,
            8.64680004119873
          ]
        },
        {
          "atom_index": 2865,
          "name": "CA",
          "element": "C",
          "coord": [
            1.2103999853134155,
            11.260499954223633,
            8.584799766540527
          ]
        },
        {
          "atom_index": 2866,
          "name": "C",
          "element": "C",
          "coord": [
            1.076300024986267,
            11.306099891662598,
            8.523500442504883
          ]
        },
        {
          "atom_index": 2867,
          "name": "O",
          "element": "O",
          "coord": [
            0.9804999828338623,
            11.228500366210938,
            8.51669979095459
          ]
        },
        {
          "atom_index": 2868,
          "name": "CB",
          "element": "C",
          "coord": [
            1.1872999668121338,
            11.149200439453125,
            8.687600135803223
          ]
        },
        {
          "atom_index": 2869,
          "name": "OG",
          "element": "O",
          "coord": [
            1.2969000339508057,
            11.140899658203125,
            8.77810001373291
          ]
        }
      ]
    },
    {
      "id": "D:167",
      "chain": "D",
      "resseq": 167,
      "icode": "",
      "resname": "GLY",
      "hetflag": " ",
      "sasa": 1.2941954135894775,
      "atoms": [
        {
          "atom_index": 2870,
          "name": "N",
          "element": "N",
          "coord": [
            1.069599986076355,
            11.432700157165527,
            8.482399940490723
          ]
        },
        {
          "atom_index": 2871,
          "name": "CA",
          "element": "C",
          "coord": [
            0.9491000175476074,
            11.48270034790039,
            8.41819953918457
          ]
        },
        {
          "atom_index": 2872,
          "name": "C",
          "element": "C",
          "coord": [
            0.8543999791145325,
            11.563699722290039,
            8.50529956817627
          ]
        },
        {
          "atom_index": 2873,
          "name": "O",
          "element": "O",
          "coord": [
            0.7544999718666077,
            11.614999771118164,
            8.456199645996094
          ]
        }
      ]
    },
    {
      "id": "D:168",
      "chain": "D",
      "resseq": 168,
      "icode": "",
      "resname": "SER",
      "hetflag": " ",
      "sasa": 1.41232430934906,
      "atoms": [
        {
          "atom_index": 2874,
          "name": "N",
          "element": "N",
          "coord": [
            0.8820000290870667,
            11.571999549865723,
            8.634300231933594
          ]
        },
        {
          "atom_index": 2875,
          "name": "CA",
          "element": "C",
          "coord": [
            0.7968999743461609,
            11.650199890136719,
            8.722000122070312
          ]
        },
        {
          "atom_index": 2876,
          "name": "C",
          "element": "C",
          "coord": [
            0.8062000274658203,
            11.798999786376953,
            8.686300277709961
          ]
        },
        {
          "atom_index": 2877,
          "name": "O",
          "element": "O",
          "coord": [
            0.7053999900817871,
            11.870400428771973,
            8.685600280761719
          ]
        },
        {
          "atom_index": 2878,
          "name": "CB",
          "element": "C",
          "coord": [
            0.8342000246047974,
            11.626999855041504,
            8.86989974975586
          ]
        },
        {
          "atom_index": 2879,
          "name": "OG",
          "element": "O",
          "coord": [
            0.920799970626831,
            11.728699684143066,
            8.919899940490723
          ]
        }
      ]
    },
    {
      "id": "D:169",
      "chain": "D",
      "resseq": 169,
      "icode": "",
      "resname": "LEU",
      "hetflag": " ",
      "sasa": 0.0,
      "atoms": [
        {
          "atom_index": 2880,
          "name": "N",
          "element": "N",
          "coord": [
            0.9271000027656555,
            11.843999862670898,
            8.652700424194336
          ]
        },
        {
          "atom_index": 2881,
          "name": "CA",
          "element": "C",
          "coord": [
            0.9495000243186951,
            11.984000205993652,
            8.6181001663208
          ]
        },
        {
          "atom_index": 2882,
          "name": "C",
          "element": "C",
          "coord": [
            0.9186000227928162,
            12.01099967956543,
            8.471099853515625
          ]
        },
        {
          "atom_index": 2883,
          "name": "O",
          "element": "O",
          "coord": [
            0.9560999870300293,
            11.933600425720215,
            8.38290023803711
          ]
        },
        {
          "atom_index": 2884,
          "name": "CB",
          "element": "C",
          "coord": [
            1.0946999788284302,
            12.025099754333496,
            8.649200439453125
          ]
        },
        {
          "atom_index": 2885,
          "name": "CG",
          "element": "C",
          "coord": [
            1.1275999546051025,
            12.083399772644043,
            8.787599563598633
          ]
        },
        {
          "atom_index": 2886,
          "name": "CD1",
          "element": "C",
          "coord": [
            1.131700038909912,
            11.97350025177002,
            8.892800331115723
          ]
        },
        {
          "atom_index": 2887,
          "name": "CD2",
          "element": "C",
          "coord": [
            1.261199951171875,
            12.156800270080566,
            8.782600402832031
          ]
        }
      ]
    },
    {
      "id": "D:170",
      "chain": "D",
      "resseq": 170,
      "icode": "",
      "resname": "SER",
      "hetflag": " ",
      "sasa": 0.9781612753868103,
      "atoms": [
        {
          "atom_index": 2888,
          "name": "N",
          "element": "N",
          "coord": [
            0.8513000011444092,
            12.121899604797363,
            8.445699691772461
          ]
        },
        {
          "atom_index": 2889,
          "name": "CA",
          "element": "C",
          "coord": [
            0.8179000020027161,
            12.161700248718262,
            8.309700012207031
          ]
        },
        {
          "atom_index": 2890,
          "name": "C",
          "element": "C",
          "coord": [
            0.782800018787384,
            12.308500289916992,
            8.308899879455566
          ]
        },
        {
          "atom_index": 2891,
          "name": "O",
          "element": "O",
          "coord": [
            0.8090000152587891,
            12.378899574279785,
            8.211400032043457
          ]
        },
        {
          "atom_index": 2892,
          "name": "CB",
          "element": "C",
          "coord": [
            0.6991999745368958,
            12.081100463867188,
            8.258500099182129
          ]
        },
        {
          "atom_index": 2893,
          "name": "OG",
          "element": "O",
          "coord": [
            0.5884000062942505,
            12.093700408935547,
            8.346500396728516
          ]
        }
      ]
    },
    {
      "id": "D:171",
      "chain": "D",
      "resseq": 171,
      "icode": "",
      "resname": "SER",
      "hetflag": " ",
      "sasa": 1.7026124000549316,
      "atoms": [
        {
          "atom_index": 2894,
          "name": "N",
          "element": "N",
          "coord": [
            0.7265999913215637,
            12.35509967803955,
            8.42080020904541
          ]
        },
        {
          "atom_index": 2895,
          "name": "CA",
          "element": "C",
          "coord": [
            0.6850000023841858,
            12.494400024414062,
            8.435600280761719
          ]
        },
        {
          "atom_index": 2896,
          "name": "C",
          "element": "C",
          "coord": [
            0.7827000021934509,
            12.593700408935547,
            8.371399879455566
          ]
        },
        {
          "atom_index": 2897,
          "name": "O",
          "element": "O",
          "coord": [
            0.7511000037193298,
            12.65410041809082,
            8.268600463867188
          ]
        },
        {
          "atom_index": 2898,
          "name": "CB",
          "element": "C",
          "coord": [
            0.6638000011444092,
            12.529000282287598,
            8.584199905395508
          ]
        },
        {
          "atom_index": 2899,
          "name": "OG",
          "element": "O",
          "coord": [
            0.5457000136375427,
            12.467700004577637,
            8.636199951171875
          ]
        }
      ]
    },
    {
      "id": "D:172",
      "chain": "D",
      "resseq": 172,
      "icode": "",
      "resname": "GLY",
      "hetflag": " ",
      "sasa": 0.0,
      "atoms": [
        {
          "atom_index": 2900,
          "name": "N",
          "element": "N",
          "coord": [
            0.9021999835968018,
            12.607500076293945,
            8.430100440979004
          ]
        },
        {
          "atom_index": 2901,
          "name": "CA",
          "element": "C",
          "coord": [
            1.0002000331878662,
            12.701700210571289,
            8.376899719238281
          ]
        },
        {
          "atom_index": 2902,
          "name": "C",
          "element": "C",
          "coord": [
            1.1368999481201172,
            12.64169979095459,
            8.351200103759766
          ]
        },
        {
          "atom_index": 2903,
          "name": "O",
          "element": "O",
          "coord": [
            1.229200005531311,
            12.658900260925293,
            8.431699752807617
          ]
        }
      ]
    },
    {
      "id": "D:173",
      "chain": "D",
      "resseq": 173,
      "icode": "",
      "resname": "VAL",
      "hetflag": " ",
      "sasa": 0.0,
      "atoms": [
        {
          "atom_index": 2904,
          "name": "N",
          "element": "N",
          "coord": [
            1.1517000198364258,
            12.576399803161621,
            8.236200332641602
          ]
        },
        {
          "atom_index": 2905,
          "name": "CA",
          "element": "C",
          "coord": [
            1.27839994430542,
            12.512800216674805,
            8.198399543762207
          ]
        },
        {
          "atom_index": 2906,
          "name": "C",
          "element": "C",
          "coord": [
            1.3288999795913696,
            12.563799858093262,
            8.062600135803223
          ]
        },
        {
          "atom_index": 2907,
          "name": "O",
          "element": "O",
          "coord": [
            1.250499963760376,
            12.58530044555664,
            7.970300197601318
          ]
        },
        {
          "atom_index": 2908,
          "name": "CB",
          "element": "C",
          "coord": [
            1.2628999948501587,
            12.358799934387207,
            8.188799858093262
          ]
        },
        {
          "atom_index": 2909,
          "name": "CG1",
          "element": "C",
          "coord": [
            1.4000999927520752,
            12.290599822998047,
            8.183799743652344
          ]
        },
        {
          "atom_index": 2910,
          "name": "CG2",
          "element": "C",
          "coord": [
            1.1785000562667847,
            12.305899620056152,
            8.304200172424316
          ]
        }
      ]
    },
    {
      "id": "D:174",
      "chain": "D",
      "resseq": 174,
      "icode": "",
      "resname": "HIS",
      "hetflag": " ",
      "sasa": 0.0,
      "atoms": [
        {
          "atom_index": 2911,
          "name": "N",
          "element": "N",
          "coord": [
            1.4592000246047974,
            12.586299896240234,
            8.052599906921387
          ]
        },
        {
          "atom_index": 2912,
          "name": "CA",
          "element": "C",
          "coord": [
            1.5198999643325806,
            12.628999710083008,
            7.927000045776367
          ]
        },
        {
          "atom_index": 2913,
          "name": "C",
          "element": "C",
          "coord": [
            1.631600022315979,
            12.534099578857422,
            7.886199951171875
          ]
        },
        {
          "atom_index": 2914,
          "name": "O",
          "element": "O",
          "coord": [
            1.7177000045776367,
            12.499199867248535,
            7.967299938201904
          ]
        },
        {
          "atom_index": 2915,
          "name": "CB",
          "element": "C",
          "coord": [
            1.576300024986267,
            12.769700050354004,
            7.939000129699707
          ]
        },
        {
          "atom_index": 2916,
          "name": "CG",
          "element": "C",
          "coord": [
            1.472599983215332,
            12.876199722290039,
            7.940199851989746
          ]
        },
        {
          "atom_index": 2917,
          "name": "ND1",
          "element": "N",
          "coord": [
            1.4917000532150269,
            12.997699737548828,
            8.002599716186523
          ]
        },
        {
          "atom_index": 2918,
          "name": "CD2",
          "element": "C",
          "coord": [
            1.3473000526428223,
            12.879400253295898,
            7.889400005340576
          ]
        },
        {
          "atom_index": 2919,
          "name": "CE1",
          "element": "C",
          "coord": [
            1.382599949836731,
            13.071000099182129,
            7.990499973297119
          ]
        },
        {
          "atom_index": 2920,
          "name": "NE2",
          "element": "N",
          "coord": [
            1.2933000326156616,
            13.001500129699707,
            7.9222002029418945
          ]
        }
      ]
    },
    {
      "id": "D:175",
      "chain": "D",
      "resseq": 175,
      "icode": "",
      "resname": "THR",
      "hetflag": " ",
      "sasa": 0.0,
      "atoms": [
        {
          "atom_index": 2921,
          "name": "N",
          "element": "N",
          "coord": [
            1.6260000467300415,
            12.487299919128418,
            7.762800216674805
          ]
        },
        {
          "atom_index": 2922,
          "name": "CA",
          "element": "C",
          "coord": [
            1.7308000326156616,
            12.402700424194336,
            7.7093000411987305
          ]
        },
        {
          "atom_index": 2923,
          "name": "C",
          "element": "C",
          "coord": [
            1.7805999517440796,
            12.468299865722656,
            7.582600116729736
          ]
        },
        {
          "atom_index": 2924,
          "name": "O",
          "element": "O",
          "coord": [
            1.7024999856948853,
            12.499300003051758,
            7.491600036621094
          ]
        },
        {
          "atom_index": 2925,
          "name": "CB",
          "element": "C",
          "coord": [
            1.680400013923645,
            12.261699676513672,
            7.679599761962891
          ]
        },
        {
          "atom_index": 2926,
          "name": "OG1",
          "element": "O",
          "coord": [
            1.601699948310852,
            12.215200424194336,
            7.790200233459473
          ]
        },
        {
          "atom_index": 2927,
          "name": "CG2",
          "element": "C",
          "coord": [
            1.7977999448776245,
            12.166799545288086,
            7.658400058746338
          ]
        }
      ]
    },
    {
      "id": "D:176",
      "chain": "D",
      "resseq": 176,
      "icode": "",
      "resname": "PHE",
      "hetflag": " ",
      "sasa": 0.0,
      "atoms": [
        {
          "atom_index": 2928,
          "name": "N",
          "element": "N",
          "coord": [
            1.909000039100647,
            12.496999740600586,
            7.579599857330322
          ]
        },
        {
          "atom_index": 2929,
          "name": "CA",
          "element": "C",
          "coord": [
            1.966599941253662,
            12.568699836730957,
            7.468299865722656
          ]
        },
        {
          "atom_index": 2930,
          "name": "C",
          "element": "C",
          "coord": [
            2.038300037384033,
            12.477100372314453,
            7.371300220489502
          ]
        },
        {
          "atom_index": 2931,
          "name": "O",
          "element": "O",
          "coord": [
            2.100800037384033,
            12.378999710083008,
            7.411300182342529
          ]
        },
        {
          "atom_index": 2932,
          "name": "CB",
          "element": "C",
          "coord": [
            2.0618999004364014,
            12.676199913024902,
            7.520100116729736
          ]
        },
        {
          "atom_index": 2933,
          "name": "CG",
          "element": "C",
          "coord": [
            2.0113000869750977,
            12.74839973449707,
            7.642499923706055
          ]
        },
        {
          "atom_index": 2934,
          "name": "CD1",
          "element": "C",
          "coord": [
            2.0346999168395996,
            12.697099685668945,
            7.769700050354004
          ]
        },
        {
          "atom_index": 2935,
          "name": "CD2",
          "element": "C",
          "coord": [
            1.9394999742507935,
            12.867799758911133,
            7.630300045013428
          ]
        },
        {
          "atom_index": 2936,
          "name": "CE1",
          "element": "C",
          "coord": [
            1.9875999689102173,
            12.763400077819824,
            7.881899833679199
          ]
        },
        {
          "atom_index": 2937,
          "name": "CE2",
          "element": "C",
          "coord": [
            1.8920999765396118,
            12.934700012207031,
            7.742499828338623
          ]
        },
        {
          "atom_index": 2938,
          "name": "CZ",
          "element": "C",
          "coord": [
            1.9155999422073364,
            12.883399963378906,
            7.867800235748291
          ]
        }
      ]
    },
    {
      "id": "D:177",
      "chain": "D",
      "resseq": 177,
      "icode": "",
      "resname": "PRO",
      "hetflag": " ",
      "sasa": 0.0,
      "atoms": [
        {
          "atom_index": 2939,
          "name": "N",
          "element": "N",
          "coord": [
            2.027600049972534,
            12.506400108337402,
            7.241399765014648
          ]
        },
        {
          "atom_index": 2940,
          "name": "CA",
          "element": "C",
          "coord": [
            2.0924999713897705,
            12.427300453186035,
            7.136600017547607
          ]
        },
        {
          "atom_index": 2941,
          "name": "C",
          "element": "C",
          "coord": [
            2.240999937057495,
            12.415399551391602,
            7.162199974060059
          ]
        },
        {
          "atom_index": 2942,
          "name": "O",
          "element": "O",
          "coord": [
            2.3017001152038574,
            12.503199577331543,
            7.224299907684326
          ]
        },
        {
          "atom_index": 2943,
          "name": "CB",
          "element": "C",
          "coord": [
            2.066499948501587,
            12.509499549865723,
            7.009699821472168
          ]
        },
        {
          "atom_index": 2944,
          "name": "CG",
          "element": "C",
          "coord": [
            2.035799980163574,
            12.64780044555664,
            7.060400009155273
          ]
        },
        {
          "atom_index": 2945,
          "name": "CD",
          "element": "C",
          "coord": [
            1.9591000080108643,
            12.62339973449707,
            7.1855998039245605
          ]
        }
      ]
    },
    {
      "id": "D:178",
      "chain": "D",
      "resseq": 178,
      "icode": "",
      "resname": "ALA",
      "hetflag": " ",
      "sasa": 0.0,
      "atoms": [
        {
          "atom_index": 2946,
          "name": "N",
          "element": "N",
          "coord": [
            2.299099922180176,
            12.306699752807617,
            7.114799976348877
          ]
        },
        {
          "atom_index": 2947,
          "name": "CA",
          "element": "C",
          "coord": [
            2.440700054168701,
            12.281599998474121,
            7.134900093078613
          ]
        },
        {
          "atom_index": 2948,
          "name": "C",
          "element": "C",
          "coord": [
            2.526599884033203,
            12.358599662780762,
            7.036600112915039
          ]
        },
        {
          "atom_index": 2949,
          "name": "O",
          "element": "O",
          "coord": [
            2.476099967956543,
            12.422800064086914,
            6.945799827575684
          ]
        },
        {
          "atom_index": 2950,
          "name": "CB",
          "element": "C",
          "coord": [
            2.4693000316619873,
            12.131799697875977,
            7.124499797821045
          ]
        }
      ]
    },
    {
      "id": "D:179",
      "chain": "D",
      "resseq": 179,
      "icode": "",
      "resname": "VAL",
      "hetflag": " ",
      "sasa": 0.0,
      "atoms": [
        {
          "atom_index": 2951,
          "name": "N",
          "element": "N",
          "coord": [
            2.6566998958587646,
            12.35509967803955,
            7.0584001541137695
          ]
        },
        {
          "atom_index": 2952,
          "name": "CA",
          "element": "C",
          "coord": [
            2.7504000663757324,
            12.4197998046875,
            6.968800067901611
          ]
        },
        {
          "atom_index": 2953,
          "name": "C",
          "element": "C",
          "coord": [
            2.8696000576019287,
            12.328300476074219,
            6.948800086975098
          ]
        },
        {
          "atom_index": 2954,
          "name": "O",
          "element": "O",
          "coord": [
            2.9154000282287598,
            12.263799667358398,
            7.0432000160217285
          ]
        },
        {
          "atom_index": 2955,
          "name": "CB",
          "element": "C",
          "coord": [
            2.7971999645233154,
            12.556500434875488,
            7.023399829864502
          ]
        },
        {
          "atom_index": 2956,
          "name": "CG1",
          "element": "C",
          "coord": [
            2.8933000564575195,
            12.623200416564941,
            6.924499988555908
          ]
        },
        {
          "atom_index": 2957,
          "name": "CG2",
          "element": "C",
          "coord": [
            2.6774001121520996,
            12.646499633789062,
            7.049200057983398
          ]
        }
      ]
    },
    {
      "id": "D:180",
      "chain": "D",
      "resseq": 180,
      "icode": "",
      "resname": "LEU",
      "hetflag": " ",
      "sasa": 0.0,
      "atoms": [
        {
          "atom_index": 2958,
          "name": "N",
          "element": "N",
          "coord": [
            2.916599988937378,
            12.319600105285645,
            6.8246002197265625
          ]
        },
        {
          "atom_index": 2959,
          "name": "CA",
          "element": "C",
          "coord": [
            3.0269999504089355,
            12.229399681091309,
            6.788400173187256
          ]
        },
        {
          "atom_index": 2960,
          "name": "C",
          "element": "C",
          "coord": [
            3.1617000102996826,
            12.259300231933594,
            6.855899810791016
          ]
        },
        {
          "atom_index": 2961,
          "name": "O",
          "element": "O",
          "coord": [
            3.2555999755859375,
            12.30720043182373,
            6.791500091552734
          ]
        },
        {
          "atom_index": 2962,
          "name": "CB",
          "element": "C",
          "coord": [
            3.0439000129699707,
            12.224699974060059,
            6.636199951171875
          ]
        },
        {
          "atom_index": 2963,
          "name": "CG",
          "element": "C",
          "coord": [
            2.955899953842163,
            12.125100135803223,
            6.560200214385986
          ]
        },
        {
          "atom_index": 2964,
          "name": "CD1",
          "element": "C",
          "coord": [
            2.946500062942505,
            12.163999557495117,
            6.412399768829346
          ]
        },
        {
          "atom_index": 2965,
          "name": "CD2",
          "element": "C",
          "coord": [
            3.0113000869750977,
            11.9822998046875,
            6.576099872589111
          ]
        }
      ]
    },
    {
      "id": "D:181",
      "chain": "D",
      "resseq": 181,
      "icode": "",
      "resname": "GLN",
      "hetflag": " ",
      "sasa": 0.0,
      "atoms": [
        {
          "atom_index": 2966,
          "name": "N",
          "element": "N",
          "coord": [
            3.1740000247955322,
            12.221799850463867,
            6.982500076293945
          ]
        },
        {
          "atom_index": 2967,
          "name": "CA",
          "element": "C",
          "coord": [
            3.298099994659424,
            12.242600440979004,
            7.0543999671936035
          ]
        },
        {
          "atom_index": 2968,
          "name": "C",
          "element": "C",
          "coord": [
            3.390899896621704,
            12.124699592590332,
            7.033899784088135
          ]
        },
        {
          "atom_index": 2969,
          "name": "O",
          "element": "O",
          "coord": [
            3.360100030899048,
            12.012299537658691,
            7.073299884796143
          ]
        },
        {
          "atom_index": 2970,
          "name": "CB",
          "element": "C",
          "coord": [
            3.2725000381469727,
            12.266200065612793,
            7.204400062561035
          ]
        },
        {
          "atom_index": 2971,
          "name": "CG",
          "element": "C",
          "coord": [
            3.3966000080108643,
            12.320300102233887,
            7.28249979019165
          ]
        },
        {
          "atom_index": 2972,
          "name": "CD",
          "element": "C",
          "coord": [
            3.3589000701904297,
            12.401900291442871,
            7.40880012512207
          ]
        },
        {
          "atom_index": 2973,
          "name": "OE1",
          "element": "O",
          "coord": [
            3.259500026702881,
            12.37279987335205,
            7.476500034332275
          ]
        },
        {
          "atom_index": 2974,
          "name": "NE2",
          "element": "N",
          "coord": [
            3.438699960708618,
            12.503399848937988,
            7.4390997886657715
          ]
        }
      ]
    },
    {
      "id": "D:182",
      "chain": "D",
      "resseq": 182,
      "icode": "",
      "resname": "SER",
      "hetflag": " ",
      "sasa": 0.19285716116428375,
      "atoms": [
        {
          "atom_index": 2975,
          "name": "N",
          "element": "N",
          "coord": [
            3.499000072479248,
            12.148900032043457,
            6.960999965667725
          ]
        },
        {
          "atom_index": 2976,
          "name": "CA",
          "element": "C",
          "coord": [
            3.59879994392395,
            12.046799659729004,
            6.935200214385986
          ]
        },
        {
          "atom_index": 2977,
          "name": "C",
          "element": "C",
          "coord": [
            3.5388998985290527,
            11.9306001663208,
            6.8572001457214355
          ]
        },
        {
          "atom_index": 2978,
          "name": "O",
          "element": "O",
          "coord": [
            3.5703001022338867,
            11.814399719238281,
            6.882500171661377
          ]
        },
        {
          "atom_index": 2979,
          "name": "CB",
          "element": "C",
          "coord": [
            3.65910005569458,
            11.997900009155273,
            7.067399978637695
          ]
        },
        {
          "atom_index": 2980,
          "name": "OG",
          "element": "O",
          "coord": [
            3.6988000869750977,
            12.107600212097168,
            7.14900016784668
          ]
        }
      ]
    },
    {
      "id": "D:183",
      "chain": "D",
      "resseq": 183,
      "icode": "",
      "resname": "ASP",
      "hetflag": " ",
      "sasa": 0.8513062000274658,
      "atoms": [
        {
          "atom_index": 2981,
          "name": "N",
          "element": "N",
          "coord": [
            3.455199956893921,
            11.963600158691406,
            6.759699821472168
          ]
        },
        {
          "atom_index": 2982,
          "name": "CA",
          "element": "C",
          "coord": [
            3.3889999389648438,
            11.86340045928955,
            6.676300048828125
          ]
        },
        {
          "atom_index": 2983,
          "name": "C",
          "element": "C",
          "coord": [
            3.2827999591827393,
            11.785300254821777,
            6.7519001960754395
          ]
        },
        {
          "atom_index": 2984,
          "name": "O",
          "element": "O",
          "coord": [
            3.2195000648498535,
            11.694499969482422,
            6.695700168609619
          ]
        },
        {
          "atom_index": 2985,
          "name": "CB",
          "element": "C",
          "coord": [
            3.4909000396728516,
            11.767399787902832,
            6.6128997802734375
          ]
        },
        {
          "atom_index": 2986,
          "name": "CG",
          "element": "C",
          "coord": [
            3.5622000694274902,
            11.828399658203125,
            6.490799903869629
          ]
        },
        {
          "atom_index": 2987,
          "name": "OD1",
          "element": "O",
          "coord": [
            3.502700090408325,
            11.917099952697754,
            6.422599792480469
          ]
        },
        {
          "atom_index": 2988,
          "name": "OD2",
          "element": "O",
          "coord": [
            3.676800012588501,
            11.78600025177002,
            6.462399959564209
          ]
        }
      ]
    },
    {
      "id": "D:184",
      "chain": "D",
      "resseq": 184,
      "icode": "",
      "resname": "LEU",
      "hetflag": " ",
      "sasa": 0.0,
      "atoms": [
        {
          "atom_index": 2989,
          "name": "N",
          "element": "N",
          "coord": [
            3.2671000957489014,
            11.816399574279785,
            6.88070011138916
          ]
        },
        {
          "atom_index": 2990,
          "name": "CA",
          "element": "C",
          "coord": [
            3.164299964904785,
            11.753399848937988,
            6.962800025939941
          ]
        },
        {
          "atom_index": 2991,
          "name": "C",
          "element": "C",
          "coord": [
            3.059799909591675,
            11.85669994354248,
            7.005199909210205
          ]
        },
        {
          "atom_index": 2992,
          "name": "O",
          "element": "O",
          "coord": [
            3.071500062942505,
            11.975299835205078,
            6.972599983215332
          ]
        },
        {
          "atom_index": 2993,
          "name": "CB",
          "element": "C",
          "coord": [
            3.2260000705718994,
            11.684599876403809,
            7.085400104522705
          ]
        },
        {
          "atom_index": 2994,
          "name": "CG",
          "element": "C",
          "coord": [
            3.291800022125244,
            11.54889965057373,
            7.058800220489502
          ]
        },
        {
          "atom_index": 2995,
          "name": "CD1",
          "element": "C",
          "coord": [
            3.4419000148773193,
            11.564499855041504,
            7.045400142669678
          ]
        },
        {
          "atom_index": 2996,
          "name": "CD2",
          "element": "C",
          "coord": [
            3.2588999271392822,
            11.452899932861328,
            7.169099807739258
          ]
        }
      ]
    },
    {
      "id": "D:185",
      "chain": "D",
      "resseq": 185,
      "icode": "",
      "resname": "TYR",
      "hetflag": " ",
      "sasa": 0.0,
      "atoms": [
        {
          "atom_index": 2997,
          "name": "N",
          "element": "N",
          "coord": [
            2.956700086593628,
            11.811100006103516,
            7.075099945068359
          ]
        },
        {
          "atom_index": 2998,
          "name": "CA",
          "element": "C",
          "coord": [
            2.849100112915039,
            11.898300170898438,
            7.117400169372559
          ]
        },
        {
          "atom_index": 2999,
          "name": "C",
          "element": "C",
          "coord": [
            2.8480000495910645,
            11.927000045776367,
            7.267499923706055
          ]
        },
        {
          "atom_index": 3000,
          "name": "O",
          "element": "O",
          "coord": [
            2.8510000705718994,
            11.83530044555664,
            7.348999977111816
          ]
        },
        {
          "atom_index": 3001,
          "name": "CB",
          "element": "C",
          "coord": [
            2.7135000228881836,
            11.840499877929688,
            7.07420015335083
          ]
        },
        {
          "atom_index": 3002,
          "name": "CG",
          "element": "C",
          "coord": [
            2.687700033187866,
            11.846199989318848,
            6.924799919128418
          ]
        },
        {
          "atom_index": 3003,
          "name": "CD1",
          "element": "C",
          "coord": [
            2.716099977493286,
            11.961000442504883,
            6.851600170135498
          ]
        },
        {
          "atom_index": 3004,
          "name": "CD2",
          "element": "C",
          "coord": [
            2.6333000659942627,
            11.737199783325195,
            6.8572001457214355
          ]
        },
        {
          "atom_index": 3005,
          "name": "CE1",
          "element": "C",
          "coord": [
            2.690999984741211,
            11.967100143432617,
            6.715099811553955
          ]
        },
        {
          "atom_index": 3006,
          "name": "CE2",
          "element": "C",
          "coord": [
            2.6082000732421875,
            11.742500305175781,
            6.720799922943115
          ]
        },
        {
          "atom_index": 3007,
          "name": "CZ",
          "element": "C",
          "coord": [
            2.6370999813079834,
            11.857399940490723,
            6.6504998207092285
          ]
        },
        {
          "atom_index": 3008,
          "name": "OH",
          "element": "O",
          "coord": [
            2.612799882888794,
            11.863200187683105,
            6.515500068664551
          ]
        }
      ]
    },
    {
      "id": "D:186",
      "chain": "D",
      "resseq": 186,
      "icode": "",
      "resname": "THR",
      "hetflag": " ",
      "sasa": 0.0,
      "atoms": [
        {
          "atom_index": 3009,
          "name": "N",
          "element": "N",
          "coord": [
            2.846400022506714,
            12.055899620056152,
            7.301700115203857
          ]
        },
        {
          "atom_index": 3010,
          "name": "CA",
          "element": "C",
          "coord": [
            2.837399959564209,
            12.101799964904785,
            7.440700054168701
          ]
        },
        {
          "atom_index": 3011,
          "name": "C",
          "element": "C",
          "coord": [
            2.6998000144958496,
            12.171099662780762,
            7.462800025939941
          ]
        },
        {
          "atom_index": 3012,
          "name": "O",
          "element": "O",
          "coord": [
            2.6807000637054443,
            12.288000106811523,
            7.42579984664917
          ]
        },
        {
          "atom_index": 3013,
          "name": "CB",
          "element": "C",
          "coord": [
            2.9519999027252197,
            12.200400352478027,
            7.474400043487549
          ]
        },
        {
          "atom_index": 3014,
          "name": "OG1",
          "element": "O",
          "coord": [
            3.0778000354766846,
            12.131600379943848,
            7.468200206756592
          ]
        },
        {
          "atom_index": 3015,
          "name": "CG2",
          "element": "C",
          "coord": [
            2.9340999126434326,
            12.258500099182129,
            7.612599849700928
          ]
        }
      ]
    },
    {
      "id": "D:187",
      "chain": "D",
      "resseq": 187,
      "icode": "",
      "resname": "LEU",
      "hetflag": " ",
      "sasa": 0.0,
      "atoms": [
        {
          "atom_index": 3016,
          "name": "N",
          "element": "N",
          "coord": [
            2.6059000492095947,
            12.096599578857422,
            7.522500038146973
          ]
        },
        {
          "atom_index": 3017,
          "name": "CA",
          "element": "C",
          "coord": [
            2.4677999019622803,
            12.142999649047852,
            7.544899940490723
          ]
        },
        {
          "atom_index": 3018,
          "name": "C",
          "element": "C",
          "coord": [
            2.4395999908447266,
            12.169899940490723,
            7.693299770355225
          ]
        },
        {
          "atom_index": 3019,
          "name": "O",
          "element": "O",
          "coord": [
            2.4690001010894775,
            12.087200164794922,
            7.77839994430542
          ]
        },
        {
          "atom_index": 3020,
          "name": "CB",
          "element": "C",
          "coord": [
            2.3696000576019287,
            12.03689956665039,
            7.492199897766113
          ]
        },
        {
          "atom_index": 3021,
          "name": "CG",
          "element": "C",
          "coord": [
            2.2188000679016113,
            12.06089973449707,
            7.502200126647949
          ]
        },
        {
          "atom_index": 3022,
          "name": "CD1",
          "element": "C",
          "coord": [
            2.1473000049591064,
            11.97439956665039,
            7.4008002281188965
          ]
        },
        {
          "atom_index": 3023,
          "name": "CD2",
          "element": "C",
          "coord": [
            2.166800022125244,
            12.031499862670898,
            7.642199993133545
          ]
        }
      ]
    },
    {
      "id": "D:188",
      "chain": "D",
      "resseq": 188,
      "icode": "",
      "resname": "SER",
      "hetflag": " ",
      "sasa": 0.0,
      "atoms": [
        {
          "atom_index": 3024,
          "name": "N",
          "element": "N",
          "coord": [
            2.3742001056671143,
            12.281700134277344,
            7.7220001220703125
          ]
        },
        {
          "atom_index": 3025,
          "name": "CA",
          "element": "C",
          "coord": [
            2.339900016784668,
            12.316200256347656,
            7.860099792480469
          ]
        },
        {
          "atom_index": 3026,
          "name": "C",
          "element": "C",
          "coord": [
            2.190000057220459,
            12.330100059509277,
            7.876200199127197
          ]
        },
        {
          "atom_index": 3027,
          "name": "O",
          "element": "O",
          "coord": [
            2.1159000396728516,
            12.343500137329102,
            7.777200222015381
          ]
        },
        {
          "atom_index": 3028,
          "name": "CB",
          "element": "C",
          "coord": [
            2.4068000316619873,
            12.446900367736816,
            7.901500225067139
          ]
        },
        {
          "atom_index": 3029,
          "name": "OG",
          "element": "O",
          "coord": [
            2.3097000122070312,
            12.548700332641602,
            7.922800064086914
          ]
        }
      ]
    },
    {
      "id": "D:189",
      "chain": "D",
      "resseq": 189,
      "icode": "",
      "resname": "SER",
      "hetflag": " ",
      "sasa": 0.0,
      "atoms": [
        {
          "atom_index": 3030,
          "name": "N",
          "element": "N",
          "coord": [
            2.1459999084472656,
            12.335399627685547,
            8.001099586486816
          ]
        },
        {
          "atom_index": 3031,
          "name": "CA",
          "element": "C",
          "coord": [
            2.0048999786376953,
            12.352499961853027,
            8.032899856567383
          ]
        },
        {
          "atom_index": 3032,
          "name": "C",
          "element": "C",
          "coord": [
            1.9948999881744385,
            12.40060043334961,
            8.175399780273438
          ]
        },
        {
          "atom_index": 3033,
          "name": "O",
          "element": "O",
          "coord": [
            2.0843000411987305,
            12.374799728393555,
            8.25510025024414
          ]
        },
        {
          "atom_index": 3034,
          "name": "CB",
          "element": "C",
          "coord": [
            1.93149995803833,
            12.219300270080566,
            8.017999649047852
          ]
        },
        {
          "atom_index": 3035,
          "name": "OG",
          "element": "O",
          "coord": [
            1.7936999797821045,
            12.233599662780762,
            8.044699668884277
          ]
        }
      ]
    },
    {
      "id": "D:190",
      "chain": "D",
      "resseq": 190,
      "icode": "",
      "resname": "SER",
      "hetflag": " ",
      "sasa": 0.0,
      "atoms": [
        {
          "atom_index": 3036,
          "name": "N",
          "element": "N",
          "coord": [
            1.8878999948501587,
            12.472900390625,
            8.207599639892578
          ]
        },
        {
          "atom_index": 3037,
          "name": "CA",
          "element": "C",
          "coord": [
            1.867400050163269,
            12.522700309753418,
            8.343999862670898
          ]
        },
        {
          "atom_index": 3038,
          "name": "C",
          "element": "C",
          "coord": [
            1.719599962234497,
            12.541399955749512,
            8.377699851989746
          ]
        },
        {
          "atom_index": 3039,
          "name": "O",
          "element": "O",
          "coord": [
            1.6354999542236328,
            12.558500289916992,
            8.288399696350098
          ]
        },
        {
          "atom_index": 3040,
          "name": "CB",
          "element": "C",
          "coord": [
            1.9466999769210815,
            12.65310001373291,
            8.368499755859375
          ]
        },
        {
          "atom_index": 3041,
          "name": "OG",
          "element": "O",
          "coord": [
            1.8768999576568604,
            12.767999649047852,
            8.321599960327148
          ]
        }
      ]
    },
    {
      "id": "D:191",
      "chain": "D",
      "resseq": 191,
      "icode": "",
      "resname": "VAL",
      "hetflag": " ",
      "sasa": 0.0,
      "atoms": [
        {
          "atom_index": 3042,
          "name": "N",
          "element": "N",
          "coord": [
            1.6888999938964844,
            12.536299705505371,
            8.507100105285645
          ]
        },
        {
          "atom_index": 3043,
          "name": "CA",
          "element": "C",
          "coord": [
            1.551200032234192,
            12.548399925231934,
            8.556900024414062
          ]
        },
        {
          "atom_index": 3044,
          "name": "C",
          "element": "C",
          "coord": [
            1.5427000522613525,
            12.65310001373291,
            8.6673002243042
          ]
        },
        {
          "atom_index": 3045,
          "name": "O",
          "element": "O",
          "coord": [
            1.6456999778747559,
            12.697799682617188,
            8.720800399780273
          ]
        },
        {
          "atom_index": 3046,
          "name": "CB",
          "element": "C",
          "coord": [
            1.5,
            12.412799835205078,
            8.616700172424316
          ]
        },
        {
          "atom_index": 3047,
          "name": "CG1",
          "element": "C",
          "coord": [
            1.4362000226974487,
            12.329299926757812,
            8.510299682617188
          ]
        },
        {
          "atom_index": 3048,
          "name": "CG2",
          "element": "C",
          "coord": [
            1.6146999597549438,
            12.336899757385254,
            8.684399604797363
          ]
        }
      ]
    },
    {
      "id": "D:192",
      "chain": "D",
      "resseq": 192,
      "icode": "",
      "resname": "THR",
      "hetflag": " ",
      "sasa": 0.0,
      "atoms": [
        {
          "atom_index": 3049,
          "name": "N",
          "element": "N",
          "coord": [
            1.4205000400543213,
            12.691699981689453,
            8.702099800109863
          ]
        },
        {
          "atom_index": 3050,
          "name": "CA",
          "element": "C",
          "coord": [
            1.399999976158142,
            12.785799980163574,
            8.809900283813477
          ]
        },
        {
          "atom_index": 3051,
          "name": "C",
          "element": "C",
          "coord": [
            1.2905000448226929,
            12.73859977722168,
            8.903599739074707
          ]
        },
        {
          "atom_index": 3052,
          "name": "O",
          "element": "O",
          "coord": [
            1.173799991607666,
            12.727899551391602,
            8.865699768066406
          ]
        },
        {
          "atom_index": 3053,
          "name": "CB",
          "element": "C",
          "coord": [
            1.3687000274658203,
            12.925200462341309,
            8.758500099182129
          ]
        },
        {
          "atom_index": 3054,
          "name": "OG1",
          "element": "O",
          "coord": [
            1.4629000425338745,
            12.960800170898438,
            8.656399726867676
          ]
        },
        {
          "atom_index": 3055,
          "name": "CG2",
          "element": "C",
          "coord": [
            1.378100037574768,
            13.026700019836426,
            8.872300148010254
          ]
        }
      ]
    },
    {
      "id": "D:193",
      "chain": "D",
      "resseq": 193,
      "icode": "",
      "resname": "VAL",
      "hetflag": " ",
      "sasa": 0.0,
      "atoms": [
        {
          "atom_index": 3056,
          "name": "N",
          "element": "N",
          "coord": [
            1.329200029373169,
            12.713800430297852,
            9.027299880981445
          ]
        },
        {
          "atom_index": 3057,
          "name": "CA",
          "element": "C",
          "coord": [
            1.238700032234192,
            12.664199829101562,
            9.128000259399414
          ]
        },
        {
          "atom_index": 3058,
          "name": "C",
          "element": "C",
          "coord": [
            1.2170000076293945,
            12.76710033416748,
            9.236599922180176
          ]
        },
        {
          "atom_index": 3059,
          "name": "O",
          "element": "O",
          "coord": [
            1.308899998664856,
            12.841099739074707,
            9.273500442504883
          ]
        },
        {
          "atom_index": 3060,
          "name": "CB",
          "element": "C",
          "coord": [
            1.2933000326156616,
            12.540300369262695,
            9.191300392150879
          ]
        },
        {
          "atom_index": 3061,
          "name": "CG1",
          "element": "C",
          "coord": [
            1.308899998664856,
            12.431400299072266,
            9.087800025939941
          ]
        },
        {
          "atom_index": 3062,
          "name": "CG2",
          "element": "C",
          "coord": [
            1.423799991607666,
            12.570099830627441,
            9.256600379943848
          ]
        }
      ]
    },
    {
      "id": "D:194",
      "chain": "D",
      "resseq": 194,
      "icode": "",
      "resname": "PRO",
      "hetflag": " ",
      "sasa": 0.5807783007621765,
      "atoms": [
        {
          "atom_index": 3063,
          "name": "N",
          "element": "N",
          "coord": [
            1.0947999954223633,
            12.774999618530273,
            9.288200378417969
          ]
        },
        {
          "atom_index": 3064,
          "name": "CA",
          "element": "C",
          "coord": [
            1.0628999471664429,
            12.871199607849121,
            9.394100189208984
          ]
        },
        {
          "atom_index": 3065,
          "name": "C",
          "element": "C",
          "coord": [
            1.1339000463485718,
            12.83549976348877,
            9.52340030670166
          ]
        },
        {
          "atom_index": 3066,
          "name": "O",
          "element": "O",
          "coord": [
            1.100600004196167,
            12.736200332641602,
            9.587699890136719
          ]
        },
        {
          "atom_index": 3067,
          "name": "CB",
          "element": "C",
          "coord": [
            0.9110000133514404,
            12.856800079345703,
            9.40939998626709
          ]
        },
        {
          "atom_index": 3068,
          "name": "CG",
          "element": "C",
          "coord": [
            0.8661999702453613,
            12.800700187683105,
            9.276200294494629
          ]
        },
        {
          "atom_index": 3069,
          "name": "CD",
          "element": "C",
          "coord": [
            0.9749000072479248,
            12.705100059509277,
            9.240300178527832
          ]
        }
      ]
    },
    {
      "id": "D:195",
      "chain": "D",
      "resseq": 195,
      "icode": "",
      "resname": "SER",
      "hetflag": " ",
      "sasa": 0.0,
      "atoms": [
        {
          "atom_index": 3070,
          "name": "N",
          "element": "N",
          "coord": [
            1.239400029182434,
            12.910099983215332,
            9.553600311279297
          ]
        },
        {
          "atom_index": 3071,
          "name": "CA",
          "element": "C",
          "coord": [
            1.3184000253677368,
            12.890299797058105,
            9.67490005493164
          ]
        },
        {
          "atom_index": 3072,
          "name": "C",
          "element": "C",
          "coord": [
            1.2934999465942383,
            12.756600379943848,
            9.745499610900879
          ]
        },
        {
          "atom_index": 3073,
          "name": "O",
          "element": "O",
          "coord": [
            1.3372999429702759,
            12.652000427246094,
            9.69849967956543
          ]
        },
        {
          "atom_index": 3074,
          "name": "CB",
          "element": "C",
          "coord": [
            1.2950999736785889,
            13.005599975585938,
            9.772100448608398
          ]
        },
        {
          "atom_index": 3075,
          "name": "OG",
          "element": "O",
          "coord": [
            1.156000018119812,
            13.029000282287598,
            9.792200088500977
          ]
        }
      ]
    },
    {
      "id": "D:196",
      "chain": "D",
      "resseq": 196,
      "icode": "",
      "resname": "SER",
      "hetflag": " ",
      "sasa": 2.7175536155700684,
      "atoms": [
        {
          "atom_index": 3076,
          "name": "N",
          "element": "N",
          "coord": [
            1.2094999551773071,
            12.76099967956543,
            9.848699569702148
          ]
        },
        {
          "atom_index": 3077,
          "name": "CA",
          "element": "C",
          "coord": [
            1.1790000200271606,
            12.6451997756958,
            9.932100296020508
          ]
        },
        {
          "atom_index": 3078,
          "name": "C",
          "element": "C",
          "coord": [
            1.2035000324249268,
            12.509699821472168,
            9.866999626159668
          ]
        },
        {
          "atom_index": 3079,
          "name": "O",
          "element": "O",
          "coord": [
            1.281499981880188,
            12.428199768066406,
            9.91819953918457
          ]
        },
        {
          "atom_index": 3080,
          "name": "CB",
          "element": "C",
          "coord": [
            1.034999966621399,
            12.653400421142578,
            9.983499526977539
          ]
        },
        {
          "atom_index": 3081,
          "name": "OG",
          "element": "O",
          "coord": [
            0.949999988079071,
            12.713500022888184,
            9.887800216674805
          ]
        }
      ]
    },
    {
      "id": "D:197",
      "chain": "D",
      "resseq": 197,
      "icode": "",
      "resname": "THR",
      "hetflag": " ",
      "sasa": 0.03226546198129654,
      "atoms": [
        {
          "atom_index": 3082,
          "name": "N",
          "element": "N",
          "coord": [
            1.145799994468689,
            12.490699768066406,
            9.74899959564209
          ]
        },
        {
          "atom_index": 3083,
          "name": "CA",
          "element": "C",
          "coord": [
            1.1540000438690186,
            12.363499641418457,
            9.678400039672852
          ]
        },
        {
          "atom_index": 3084,
          "name": "C",
          "element": "C",
          "coord": [
            1.2934999465942383,
            12.298800468444824,
            9.67870044708252
          ]
        },
        {
          "atom_index": 3085,
          "name": "O",
          "element": "O",
          "coord": [
            1.3205000162124634,
            12.211099624633789,
            9.75979995727539
          ]
        },
        {
          "atom_index": 3086,
          "name": "CB",
          "element": "C",
          "coord": [
            1.100000023841858,
            12.375100135803223,
            9.53279972076416
          ]
        },
        {
          "atom_index": 3087,
          "name": "OG1",
          "element": "O",
          "coord": [
            1.1425000429153442,
            12.499600410461426,
            9.474900245666504
          ]
        },
        {
          "atom_index": 3088,
          "name": "CG2",
          "element": "C",
          "coord": [
            0.947700023651123,
            12.36870002746582,
            9.531599998474121
          ]
        }
      ]
    },
    {
      "id": "D:198",
      "chain": "D",
      "resseq": 198,
      "icode": "",
      "resname": "TRP",
      "hetflag": " ",
      "sasa": 0.0,
      "atoms": [
        {
          "atom_index": 3089,
          "name": "N",
          "element": "N",
          "coord": [
            1.382099986076355,
            12.34630012512207,
            9.591500282287598
          ]
        },
        {
          "atom_index": 3090,
          "name": "CA",
          "element": "C",
          "coord": [
            1.5168999433517456,
            12.287500381469727,
            9.578200340270996
          ]
        },
        {
          "atom_index": 3091,
          "name": "C",
          "element": "C",
          "coord": [
            1.5915000438690186,
            12.268500328063965,
            9.710100173950195
          ]
        },
        {
          "atom_index": 3092,
          "name": "O",
          "element": "O",
          "coord": [
            1.6562999486923218,
            12.165800094604492,
            9.731100082397461
          ]
        },
        {
          "atom_index": 3093,
          "name": "CB",
          "element": "C",
          "coord": [
            1.6026999950408936,
            12.36620044708252,
            9.479700088500977
          ]
        },
        {
          "atom_index": 3094,
          "name": "CG",
          "element": "C",
          "coord": [
            1.7457000017166138,
            12.325699806213379,
            9.481399536132812
          ]
        },
        {
          "atom_index": 3095,
          "name": "CD1",
          "element": "C",
          "coord": [
            1.7970000505447388,
            12.201000213623047,
            9.454899787902832
          ]
        },
        {
          "atom_index": 3096,
          "name": "CD2",
          "element": "C",
          "coord": [
            1.8565000295639038,
            12.40820026397705,
            9.515199661254883
          ]
        },
        {
          "atom_index": 3097,
          "name": "NE1",
          "element": "N",
          "coord": [
            1.9329999685287476,
            12.201800346374512,
            9.47029972076416
          ]
        },
        {
          "atom_index": 3098,
          "name": "CE2",
          "element": "C",
          "coord": [
            1.972599983215332,
            12.327199935913086,
            9.508299827575684
          ]
        },
        {
          "atom_index": 3099,
          "name": "CE3",
          "element": "C",
          "coord": [
            1.8698999881744385,
            12.543600082397461,
            9.550399780273438
          ]
        },
        {
          "atom_index": 3100,
          "name": "CZ2",
          "element": "C",
          "coord": [
            2.099900007247925,
            12.376700401306152,
            9.535699844360352
          ]
        },
        {
          "atom_index": 3101,
          "name": "CZ3",
          "element": "C",
          "coord": [
            1.9962999820709229,
            12.593099594116211,
            9.576899528503418
          ]
        },
        {
          "atom_index": 3102,
          "name": "CH2",
          "element": "C",
          "coord": [
            2.110300064086914,
            12.509599685668945,
            9.569700241088867
          ]
        }
      ]
    },
    {
      "id": "D:199",
      "chain": "D",
      "resseq": 199,
      "icode": "",
      "resname": "PRO",
      "hetflag": " ",
      "sasa": 0.945895791053772,
      "atoms": [
        {
          "atom_index": 3103,
          "name": "N",
          "element": "N",
          "coord": [
            1.5978000164031982,
            12.37279987335205,
            9.791799545288086
          ]
        },
        {
          "atom_index": 3104,
          "name": "CA",
          "element": "C",
          "coord": [
            1.6670000553131104,
            12.35420036315918,
            9.918100357055664
          ]
        },
        {
          "atom_index": 3105,
          "name": "C",
          "element": "C",
          "coord": [
            1.6164000034332275,
            12.228300094604492,
            9.992500305175781
          ]
        },
        {
          "atom_index": 3106,
          "name": "O",
          "element": "O",
          "coord": [
            1.6959999799728394,
            12.15149974822998,
            10.046199798583984
          ]
        },
        {
          "atom_index": 3107,
          "name": "CB",
          "element": "C",
          "coord": [
            1.6309000253677368,
            12.480400085449219,
            9.993900299072266
          ]
        },
        {
          "atom_index": 3108,
          "name": "CG",
          "element": "C",
          "coord": [
            1.6303999423980713,
            12.586199760437012,
            9.8858003616333
          ]
        },
        {
          "atom_index": 3109,
          "name": "CD",
          "element": "C",
          "coord": [
            1.5791000127792358,
            12.515999794006348,
            9.760600090026855
          ]
        }
      ]
    },
    {
      "id": "D:200",
      "chain": "D",
      "resseq": 200,
      "icode": "",
      "resname": "SER",
      "hetflag": " ",
      "sasa": 3.5446860790252686,
      "atoms": [
        {
          "atom_index": 3110,
          "name": "N",
          "element": "N",
          "coord": [
            1.4844000339508057,
            12.20580005645752,
            9.98900032043457
          ]
        },
        {
          "atom_index": 3111,
          "name": "CA",
          "element": "C",
          "coord": [
            1.4221999645233154,
            12.091099739074707,
            10.057700157165527
          ]
        },
        {
          "atom_index": 3112,
          "name": "C",
          "element": "C",
          "coord": [
            1.4190000295639038,
            11.959199905395508,
            9.975600242614746
          ]
        },
        {
          "atom_index": 3113,
          "name": "O",
          "element": "O",
          "coord": [
            1.4833999872207642,
            11.859299659729004,
            10.012399673461914
          ]
        },
        {
          "atom_index": 3114,
          "name": "CB",
          "element": "C",
          "coord": [
            1.2798000574111938,
            12.127400398254395,
            10.10099983215332
          ]
        },
        {
          "atom_index": 3115,
          "name": "OG",
          "element": "O",
          "coord": [
            1.1978000402450562,
            12.155500411987305,
            9.988300323486328
          ]
        }
      ]
    },
    {
      "id": "D:201",
      "chain": "D",
      "resseq": 201,
      "icode": "",
      "resname": "GLU",
      "hetflag": " ",
      "sasa": 4.845400810241699,
      "atoms": [
        {
          "atom_index": 3116,
          "name": "N",
          "element": "N",
          "coord": [
            1.3349000215530396,
            11.95680046081543,
            9.872699737548828
          ]
        },
        {
          "atom_index": 3117,
          "name": "CA",
          "element": "C",
          "coord": [
            1.31850004196167,
            11.837900161743164,
            9.788800239562988
          ]
        },
        {
          "atom_index": 3118,
          "name": "C",
          "element": "C",
          "coord": [
            1.4189000129699707,
            11.84119987487793,
            9.675600051879883
          ]
        },
        {
          "atom_index": 3119,
          "name": "O",
          "element": "O",
          "coord": [
            1.4462000131607056,
            11.947600364685059,
            9.619999885559082
          ]
        },
        {
          "atom_index": 3120,
          "name": "CB",
          "element": "C",
          "coord": [
            1.1770000457763672,
            11.832200050354004,
            9.73289966583252
          ]
        },
        {
          "atom_index": 3121,
          "name": "CG",
          "element": "C",
          "coord": [
            1.0684000253677368,
            11.841300010681152,
            9.838600158691406
          ]
        },
        {
          "atom_index": 3122,
          "name": "CD",
          "element": "C",
          "coord": [
            0.9415000081062317,
            11.910699844360352,
            9.787300109863281
          ]
        },
        {
          "atom_index": 3123,
          "name": "OE1",
          "element": "O",
          "coord": [
            0.9212999939918518,
            11.916799545288086,
            9.663000106811523
          ]
        },
        {
          "atom_index": 3124,
          "name": "OE2",
          "element": "O",
          "coord": [
            0.8622999787330627,
            11.95930004119873,
            9.871600151062012
          ]
        }
      ]
    },
    {
      "id": "D:202",
      "chain": "D",
      "resseq": 202,
      "icode": "",
      "resname": "THR",
      "hetflag": " ",
      "sasa": 1.8808586597442627,
      "atoms": [
        {
          "atom_index": 3125,
          "name": "N",
          "element": "N",
          "coord": [
            1.4636000394821167,
            11.723600387573242,
            9.632599830627441
          ]
        },
        {
          "atom_index": 3126,
          "name": "CA",
          "element": "C",
          "coord": [
            1.5678000450134277,
            11.714900016784668,
            9.530699729919434
          ]
        },
        {
          "atom_index": 3127,
          "name": "C",
          "element": "C",
          "coord": [
            1.5263999700546265,
            11.740300178527832,
            9.387200355529785
          ]
        },
        {
          "atom_index": 3128,
          "name": "O",
          "element": "O",
          "coord": [
            1.4270000457763672,
            11.687000274658203,
            9.339099884033203
          ]
        },
        {
          "atom_index": 3129,
          "name": "CB",
          "element": "C",
          "coord": [
            1.6390000581741333,
            11.582799911499023,
            9.536199569702148
          ]
        },
        {
          "atom_index": 3130,
          "name": "OG1",
          "element": "O",
          "coord": [
            1.5424000024795532,
            11.47700023651123,
            9.537400245666504
          ]
        },
        {
          "atom_index": 3131,
          "name": "CG2",
          "element": "C",
          "coord": [
            1.7263000011444092,
            11.57509994506836,
            9.660900115966797
          ]
        }
      ]
    },
    {
      "id": "D:203",
      "chain": "D",
      "resseq": 203,
      "icode": "",
      "resname": "VAL",
      "hetflag": " ",
      "sasa": 0.0,
      "atoms": [
        {
          "atom_index": 3132,
          "name": "N",
          "element": "N",
          "coord": [
            1.6080000400543213,
            11.819000244140625,
            9.317899703979492
          ]
        },
        {
          "atom_index": 3133,
          "name": "CA",
          "element": "C",
          "coord": [
            1.5878000259399414,
            11.84689998626709,
            9.177499771118164
          ]
        },
        {
          "atom_index": 3134,
          "name": "C",
          "element": "C",
          "coord": [
            1.6948000192642212,
            11.771100044250488,
            9.101200103759766
          ]
        },
        {
          "atom_index": 3135,
          "name": "O",
          "element": "O",
          "coord": [
            1.8061000108718872,
            11.755000114440918,
            9.149499893188477
          ]
        },
        {
          "atom_index": 3136,
          "name": "CB",
          "element": "C",
          "coord": [
            1.6009999513626099,
            11.996100425720215,
            9.14799976348877
          ]
        },
        {
          "atom_index": 3137,
          "name": "CG1",
          "element": "C",
          "coord": [
            1.5463999509811401,
            12.026800155639648,
            9.010499954223633
          ]
        },
        {
          "atom_index": 3138,
          "name": "CG2",
          "element": "C",
          "coord": [
            1.528499960899353,
            12.077400207519531,
            9.253899574279785
          ]
        }
      ]
    },
    {
      "id": "D:204",
      "chain": "D",
      "resseq": 204,
      "icode": "",
      "resname": "THR",
      "hetflag": " ",
      "sasa": 0.0,
      "atoms": [
        {
          "atom_index": 3139,
          "name": "N",
          "element": "N",
          "coord": [
            1.6611000299453735,
            11.721799850463867,
            8.984000205993652
          ]
        },
        {
          "atom_index": 3140,
          "name": "CA",
          "element": "C",
          "coord": [
            1.7558000087738037,
            11.6427001953125,
            8.908599853515625
          ]
        },
        {
          "atom_index": 3141,
          "name": "C",
          "element": "C",
          "coord": [
            1.7452000379562378,
            11.665599822998047,
            8.760100364685059
          ]
        },
        {
          "atom_index": 3142,
          "name": "O",
          "element": "O",
          "coord": [
            1.6368999481201172,
            11.687999725341797,
            8.707500457763672
          ]
        },
        {
          "atom_index": 3143,
          "name": "CB",
          "element": "C",
          "coord": [
            1.73580002784729,
            11.49020004272461,
            8.936400413513184
          ]
        },
        {
          "atom_index": 3144,
          "name": "OG1",
          "element": "O",
          "coord": [
            1.7561999559402466,
            11.463399887084961,
            9.075599670410156
          ]
        },
        {
          "atom_index": 3145,
          "name": "CG2",
          "element": "C",
          "coord": [
            1.833299994468689,
            11.405500411987305,
            8.852899551391602
          ]
        }
      ]
    },
    {
      "id": "D:205",
      "chain": "D",
      "resseq": 205,
      "icode": "",
      "resname": "CYS",
      "hetflag": " ",
      "sasa": 0.0,
      "atoms": [
        {
          "atom_index": 3146,
          "name": "N",
          "element": "N",
          "coord": [
            1.8594000339508057,
            11.663900375366211,
            8.69320011138916
          ]
        },
        {
          "atom_index": 3147,
          "name": "CA",
          "element": "C",
          "coord": [
            1.8633999824523926,
            11.675100326538086,
            8.549400329589844
          ]
        },
        {
          "atom_index": 3148,
          "name": "C",
          "element": "C",
          "coord": [
            1.9076000452041626,
            11.539199829101562,
            8.498200416564941
          ]
        },
        {
          "atom_index": 3149,
          "name": "O",
          "element": "O",
          "coord": [
            2.0067999362945557,
            11.484100341796875,
            8.545700073242188
          ]
        },
        {
          "atom_index": 3150,
          "name": "CB",
          "element": "C",
          "coord": [
            1.9631999731063843,
            11.780900001525879,
            8.506699562072754
          ]
        },
        {
          "atom_index": 3151,
          "name": "SG",
          "element": "S",
          "coord": [
            2.11680006980896,
            11.712699890136719,
            8.43809986114502
          ]
        }
      ]
    },
    {
      "id": "D:206",
      "chain": "D",
      "resseq": 206,
      "icode": "",
      "resname": "ASN",
      "hetflag": " ",
      "sasa": 0.0,
      "atoms": [
        {
          "atom_index": 3152,
          "name": "N",
          "element": "N",
          "coord": [
            1.8246999979019165,
            11.477999687194824,
            8.415900230407715
          ]
        },
        {
          "atom_index": 3153,
          "name": "CA",
          "element": "C",
          "coord": [
            1.8553999662399292,
            11.347900390625,
            8.362099647521973
          ]
        },
        {
          "atom_index": 3154,
          "name": "C",
          "element": "C",
          "coord": [
            1.8832999467849731,
            11.359999656677246,
            8.214699745178223
          ]
        },
        {
          "atom_index": 3155,
          "name": "O",
          "element": "O",
          "coord": [
            1.8029999732971191,
            11.416600227355957,
            8.139599800109863
          ]
        },
        {
          "atom_index": 3156,
          "name": "CB",
          "element": "C",
          "coord": [
            1.739799976348877,
            11.251399993896484,
            8.386699676513672
          ]
        },
        {
          "atom_index": 3157,
          "name": "CG",
          "element": "C",
          "coord": [
            1.6103999614715576,
            11.298500061035156,
            8.324000358581543
          ]
        },
        {
          "atom_index": 3158,
          "name": "OD1",
          "element": "O",
          "coord": [
            1.5311000347137451,
            11.369500160217285,
            8.387200355529785
          ]
        },
        {
          "atom_index": 3159,
          "name": "ND2",
          "element": "N",
          "coord": [
            1.5888999700546265,
            11.26159954071045,
            8.198399543762207
          ]
        }
      ]
    },
    {
      "id": "D:207",
      "chain": "D",
      "resseq": 207,
      "icode": "",
      "resname": "VAL",
      "hetflag": " ",
      "sasa": 0.0,
      "atoms": [
        {
          "atom_index": 3160,
          "name": "N",
          "element": "N",
          "coord": [
            1.997499942779541,
            11.308500289916992,
            8.172499656677246
          ]
        },
        {
          "atom_index": 3161,
          "name": "CA",
          "element": "C",
          "coord": [
            2.0369999408721924,
            11.316699981689453,
            8.033300399780273
          ]
        },
        {
          "atom_index": 3162,
          "name": "C",
          "element": "C",
          "coord": [
            2.0348000526428223,
            11.180899620056152,
            7.967599868774414
          ]
        },
        {
          "atom_index": 3163,
          "name": "O",
          "element": "O",
          "coord": [
            2.059499979019165,
            11.07859992980957,
            8.032500267028809
          ]
        },
        {
          "atom_index": 3164,
          "name": "CB",
          "element": "C",
          "coord": [
            2.1779000759124756,
            11.379899978637695,
            8.016799926757812
          ]
        },
        {
          "atom_index": 3165,
          "name": "CG1",
          "element": "C",
          "coord": [
            2.2186999320983887,
            11.380900382995605,
            7.870100021362305
          ]
        },
        {
          "atom_index": 3166,
          "name": "CG2",
          "element": "C",
          "coord": [
            2.17930006980896,
            11.520999908447266,
            8.072500228881836
          ]
        }
      ]
    },
    {
      "id": "D:208",
      "chain": "D",
      "resseq": 208,
      "icode": "",
      "resname": "ALA",
      "hetflag": " ",
      "sasa": 0.0,
      "atoms": [
        {
          "atom_index": 3167,
          "name": "N",
          "element": "N",
          "coord": [
            1.9946999549865723,
            11.179200172424316,
            7.84119987487793
          ]
        },
        {
          "atom_index": 3168,
          "name": "CA",
          "element": "C",
          "coord": [
            1.9881000518798828,
            11.05679988861084,
            7.764200210571289
          ]
        },
        {
          "atom_index": 3169,
          "name": "C",
          "element": "C",
          "coord": [
            2.042099952697754,
            11.079500198364258,
            7.6265997886657715
          ]
        },
        {
          "atom_index": 3170,
          "name": "O",
          "element": "O",
          "coord": [
            1.999500036239624,
            11.171699523925781,
            7.55620002746582
          ]
        },
        {
          "atom_index": 3171,
          "name": "CB",
          "element": "C",
          "coord": [
            1.844099998474121,
            11.00570011138916,
            7.756800174713135
          ]
        }
      ]
    },
    {
      "id": "D:209",
      "chain": "D",
      "resseq": 209,
      "icode": "",
      "resname": "HIS",
      "hetflag": " ",
      "sasa": 0.0,
      "atoms": [
        {
          "atom_index": 3172,
          "name": "N",
          "element": "N",
          "coord": [
            2.135999917984009,
            10.994500160217285,
            7.587399959564209
          ]
        },
        {
          "atom_index": 3173,
          "name": "CA",
          "element": "C",
          "coord": [
            2.1977999210357666,
            11.003000259399414,
            7.457399845123291
          ]
        },
        {
          "atom_index": 3174,
          "name": "C",
          "element": "C",
          "coord": [
            2.193000078201294,
            10.86970043182373,
            7.3871002197265625
          ]
        },
        {
          "atom_index": 3175,
          "name": "O",
          "element": "O",
          "coord": [
            2.294300079345703,
            10.801600456237793,
            7.375999927520752
          ]
        },
        {
          "atom_index": 3176,
          "name": "CB",
          "element": "C",
          "coord": [
            2.34060001373291,
            11.046799659729004,
            7.47160005569458
          ]
        },
        {
          "atom_index": 3177,
          "name": "CG",
          "element": "C",
          "coord": [
            2.4075000286102295,
            11.072699546813965,
            7.342199802398682
          ]
        },
        {
          "atom_index": 3178,
          "name": "ND1",
          "element": "N",
          "coord": [
            2.535900115966797,
            11.031200408935547,
            7.315400123596191
          ]
        },
        {
          "atom_index": 3179,
          "name": "CD2",
          "element": "C",
          "coord": [
            2.3652000427246094,
            11.138500213623047,
            7.23199987411499
          ]
        },
        {
          "atom_index": 3180,
          "name": "CE1",
          "element": "C",
          "coord": [
            2.5703999996185303,
            11.071399688720703,
            7.194699764251709
          ]
        },
        {
          "atom_index": 3181,
          "name": "NE2",
          "element": "N",
          "coord": [
            2.4684998989105225,
            11.136799812316895,
            7.142000198364258
          ]
        }
      ]
    },
    {
      "id": "D:210",
      "chain": "D",
      "resseq": 210,
      "icode": "",
      "resname": "PRO",
      "hetflag": " ",
      "sasa": 0.6453092098236084,
      "atoms": [
        {
          "atom_index": 3182,
          "name": "N",
          "element": "N",
          "coord": [
            2.0808000564575195,
            10.841500282287598,
            7.320099830627441
          ]
        },
        {
          "atom_index": 3183,
          "name": "CA",
          "element": "C",
          "coord": [
            2.0560998916625977,
            10.71619987487793,
            7.2469000816345215
          ]
        },
        {
          "atom_index": 3184,
          "name": "C",
          "element": "C",
          "coord": [
            2.1805999279022217,
            10.65429973602295,
            7.183000087738037
          ]
        },
        {
          "atom_index": 3185,
          "name": "O",
          "element": "O",
          "coord": [
            2.2170000076293945,
            10.541299819946289,
            7.213600158691406
          ]
        },
        {
          "atom_index": 3186,
          "name": "CB",
          "element": "C",
          "coord": [
            1.9555000066757202,
            10.75879955291748,
            7.138999938964844
          ]
        },
        {
          "atom_index": 3187,
          "name": "CG",
          "element": "C",
          "coord": [
            1.9694000482559204,
            10.909700393676758,
            7.132400035858154
          ]
        },
        {
          "atom_index": 3188,
          "name": "CD",
          "element": "C",
          "coord": [
            1.9917000532150269,
            10.948100090026855,
            7.27269983291626
          ]
        }
      ]
    },
    {
      "id": "D:211",
      "chain": "D",
      "resseq": 211,
      "icode": "",
      "resname": "ALA",
      "hetflag": " ",
      "sasa": 0.0,
      "atoms": [
        {
          "atom_index": 3189,
          "name": "N",
          "element": "N",
          "coord": [
            2.248300075531006,
            10.73270034790039,
            7.100100040435791
          ]
        },
        {
          "atom_index": 3190,
          "name": "CA",
          "element": "C",
          "coord": [
            2.3645999431610107,
            10.686699867248535,
            7.027400016784668
          ]
        },
        {
          "atom_index": 3191,
          "name": "C",
          "element": "C",
          "coord": [
            2.468400001525879,
            10.613900184631348,
            7.112599849700928
          ]
        },
        {
          "atom_index": 3192,
          "name": "O",
          "element": "O",
          "coord": [
            2.531399965286255,
            10.519200325012207,
            7.065700054168701
          ]
        },
        {
          "atom_index": 3193,
          "name": "CB",
          "element": "C",
          "coord": [
            2.427000045776367,
            10.799699783325195,
            6.953999996185303
          ]
        }
      ]
    },
    {
      "id": "D:212",
      "chain": "D",
      "resseq": 212,
      "icode": "",
      "resname": "SER",
      "hetflag": " ",
      "sasa": 0.15764929354190826,
      "atoms": [
        {
          "atom_index": 3194,
          "name": "N",
          "element": "N",
          "coord": [
            2.4916999340057373,
            10.662099838256836,
            7.234399795532227
          ]
        },
        {
          "atom_index": 3195,
          "name": "CA",
          "element": "C",
          "coord": [
            2.5869998931884766,
            10.595999717712402,
            7.323200225830078
          ]
        },
        {
          "atom_index": 3196,
          "name": "C",
          "element": "C",
          "coord": [
            2.5146000385284424,
            10.513299942016602,
            7.428599834442139
          ]
        },
        {
          "atom_index": 3197,
          "name": "O",
          "element": "O",
          "coord": [
            2.576200008392334,
            10.458800315856934,
            7.519599914550781
          ]
        },
        {
          "atom_index": 3198,
          "name": "CB",
          "element": "C",
          "coord": [
            2.6856000423431396,
            10.69629955291748,
            7.38700008392334
          ]
        },
        {
          "atom_index": 3199,
          "name": "OG",
          "element": "O",
          "coord": [
            2.619800090789795,
            10.807600021362305,
            7.442299842834473
          ]
        }
      ]
    },
    {
      "id": "D:213",
      "chain": "D",
      "resseq": 213,
      "icode": "",
      "resname": "SER",
      "hetflag": " ",
      "sasa": 6.005486488342285,
      "atoms": [
        {
          "atom_index": 3200,
          "name": "N",
          "element": "N",
          "coord": [
            2.381999969482422,
            10.5108003616333,
            7.418900012969971
          ]
        },
        {
          "atom_index": 3201,
          "name": "CA",
          "element": "C",
          "coord": [
            2.2987000942230225,
            10.428899765014648,
            7.506700038909912
          ]
        },
        {
          "atom_index": 3202,
          "name": "C",
          "element": "C",
          "coord": [
            2.327500104904175,
            10.451899528503418,
            7.6528000831604
          ]
        },
        {
          "atom_index": 3203,
          "name": "O",
          "element": "O",
          "coord": [
            2.309299945831299,
            10.361800193786621,
            7.735400199890137
          ]
        },
        {
          "atom_index": 3204,
          "name": "CB",
          "element": "C",
          "coord": [
            2.3183000087738037,
            10.281499862670898,
            7.473999977111816
          ]
        },
        {
          "atom_index": 3205,
          "name": "OG",
          "element": "O",
          "coord": [
            2.3308000564575195,
            10.262800216674805,
            7.334400177001953
          ]
        }
      ]
    },
    {
      "id": "D:214",
      "chain": "D",
      "resseq": 214,
      "icode": "",
      "resname": "THR",
      "hetflag": " ",
      "sasa": 1.387414813041687,
      "atoms": [
        {
          "atom_index": 3206,
          "name": "N",
          "element": "N",
          "coord": [
            2.37280011177063,
            10.572099685668945,
            7.685800075531006
          ]
        },
        {
          "atom_index": 3207,
          "name": "CA",
          "element": "C",
          "coord": [
            2.4049999713897705,
            10.604599952697754,
            7.823599815368652
          ]
        },
        {
          "atom_index": 3208,
          "name": "C",
          "element": "C",
          "coord": [
            2.3015999794006348,
            10.696499824523926,
            7.887499809265137
          ]
        },
        {
          "atom_index": 3209,
          "name": "O",
          "element": "O",
          "coord": [
            2.2844998836517334,
            10.809900283813477,
            7.845699787139893
          ]
        },
        {
          "atom_index": 3210,
          "name": "CB",
          "element": "C",
          "coord": [
            2.5471999645233154,
            10.667099952697754,
            7.836299896240234
          ]
        },
        {
          "atom_index": 3211,
          "name": "OG1",
          "element": "O",
          "coord": [
            2.5611000061035156,
            10.776200294494629,
            7.743899822235107
          ]
        },
        {
          "atom_index": 3212,
          "name": "CG2",
          "element": "C",
          "coord": [
            2.655100107192993,
            10.561699867248535,
            7.80709981918335
          ]
        }
      ]
    },
    {
      "id": "D:215",
      "chain": "D",
      "resseq": 215,
      "icode": "",
      "resname": "LYS",
      "hetflag": " ",
      "sasa": 2.716201066970825,
      "atoms": [
        {
          "atom_index": 3213,
          "name": "N",
          "element": "N",
          "coord": [
            2.2202000617980957,
            10.63949966430664,
            7.974100112915039
          ]
        },
        {
          "atom_index": 3214,
          "name": "CA",
          "element": "C",
          "coord": [
            2.1224000453948975,
            10.716400146484375,
            8.047900199890137
          ]
        },
        {
          "atom_index": 3215,
          "name": "C",
          "element": "C",
          "coord": [
            2.189500093460083,
            10.751700401306152,
            8.17870044708252
          ]
        },
        {
          "atom_index": 3216,
          "name": "O",
          "element": "O",
          "coord": [
            2.2544000148773193,
            10.666000366210938,
            8.241299629211426
          ]
        },
        {
          "atom_index": 3217,
          "name": "CB",
          "element": "C",
          "coord": [
            1.9966000318527222,
            10.632699966430664,
            8.073599815368652
          ]
        },
        {
          "atom_index": 3218,
          "name": "CG",
          "element": "C",
          "coord": [
            1.8940999507904053,
            10.698699951171875,
            8.16450023651123
          ]
        },
        {
          "atom_index": 3219,
          "name": "CD",
          "element": "C",
          "coord": [
            1.813099980354309,
            10.80270004272461,
            8.089799880981445
          ]
        },
        {
          "atom_index": 3220,
          "name": "CE",
          "element": "C",
          "coord": [
            1.6949000358581543,
            10.850899696350098,
            8.173700332641602
          ]
        },
        {
          "atom_index": 3221,
          "name": "NZ",
          "element": "N",
          "coord": [
            1.6069999933242798,
            10.945899963378906,
            8.097399711608887
          ]
        }
      ]
    },
    {
      "id": "D:216",
      "chain": "D",
      "resseq": 216,
      "icode": "",
      "resname": "VAL",
      "hetflag": " ",
      "sasa": 0.22585824131965637,
      "atoms": [
        {
          "atom_index": 3222,
          "name": "N",
          "element": "N",
          "coord": [
            2.177999973297119,
            10.876999855041504,
            8.21969985961914
          ]
        },
        {
          "atom_index": 3223,
          "name": "CA",
          "element": "C",
          "coord": [
            2.2451999187469482,
            10.92080020904541,
            8.339900016784668
          ]
        },
        {
          "atom_index": 3224,
          "name": "C",
          "element": "C",
          "coord": [
            2.166300058364868,
            11.024999618530273,
            8.416299819946289
          ]
        },
        {
          "atom_index": 3225,
          "name": "O",
          "element": "O",
          "coord": [
            2.1070001125335693,
            11.114800453186035,
            8.356800079345703
          ]
        },
        {
          "atom_index": 3226,
          "name": "CB",
          "element": "C",
          "coord": [
            2.381500005722046,
            10.977399826049805,
            8.305999755859375
          ]
        },
        {
          "atom_index": 3227,
          "name": "CG1",
          "element": "C",
          "coord": [
            2.3666999340057373,
            11.107399940490723,
            8.226699829101562
          ]
        },
        {
          "atom_index": 3228,
          "name": "CG2",
          "element": "C",
          "coord": [
            2.4623000621795654,
            10.998000144958496,
            8.430700302124023
          ]
        }
      ]
    },
    {
      "id": "D:217",
      "chain": "D",
      "resseq": 217,
      "icode": "",
      "resname": "ASP",
      "hetflag": " ",
      "sasa": 0.8241899013519287,
      "atoms": [
        {
          "atom_index": 3229,
          "name": "N",
          "element": "N",
          "coord": [
            2.1721999645233154,
            11.01710033416748,
            8.549300193786621
          ]
        },
        {
          "atom_index": 3230,
          "name": "CA",
          "element": "C",
          "coord": [
            2.101599931716919,
            11.112600326538086,
            8.6358003616333
          ]
        },
        {
          "atom_index": 3231,
          "name": "C",
          "element": "C",
          "coord": [
            2.196000099182129,
            11.185500144958496,
            8.730199813842773
          ]
        },
        {
          "atom_index": 3232,
          "name": "O",
          "element": "O",
          "coord": [
            2.2760000228881836,
            11.123200416564941,
            8.799799919128418
          ]
        },
        {
          "atom_index": 3233,
          "name": "CB",
          "element": "C",
          "coord": [
            1.993499994277954,
            11.041500091552734,
            8.717700004577637
          ]
        },
        {
          "atom_index": 3234,
          "name": "CG",
          "element": "C",
          "coord": [
            1.8803999423980713,
            10.992400169372559,
            8.633199691772461
          ]
        },
        {
          "atom_index": 3235,
          "name": "OD1",
          "element": "O",
          "coord": [
            1.8992999792099,
            10.891900062561035,
            8.560199737548828
          ]
        },
        {
          "atom_index": 3236,
          "name": "OD2",
          "element": "O",
          "coord": [
            1.7727999687194824,
            11.05459976196289,
            8.637700080871582
          ]
        }
      ]
    },
    {
      "id": "D:218",
      "chain": "D",
      "resseq": 218,
      "icode": "",
      "resname": "LYS",
      "hetflag": " ",
      "sasa": 0.03226546198129654,
      "atoms": [
        {
          "atom_index": 3237,
          "name": "N",
          "element": "N",
          "coord": [
            2.185699939727783,
            11.31760025024414,
            8.733099937438965
          ]
        },
        {
          "atom_index": 3238,
          "name": "CA",
          "element": "C",
          "coord": [
            2.266900062561035,
            11.397700309753418,
            8.8233003616333
          ]
        },
        {
          "atom_index": 3239,
          "name": "C",
          "element": "C",
          "coord": [
            2.176800012588501,
            11.480400085449219,
            8.911499977111816
          ]
        },
        {
          "atom_index": 3240,
          "name": "O",
          "element": "O",
          "coord": [
            2.08489990234375,
            11.546299934387207,
            8.86240005493164
          ]
        },
        {
          "atom_index": 3241,
          "name": "CB",
          "element": "C",
          "coord": [
            2.3613998889923096,
            11.488200187683105,
            8.744600296020508
          ]
        },
        {
          "atom_index": 3242,
          "name": "CG",
          "element": "C",
          "coord": [
            2.4456000328063965,
            11.413900375366211,
            8.640199661254883
          ]
        },
        {
          "atom_index": 3243,
          "name": "CD",
          "element": "C",
          "coord": [
            2.5262999534606934,
            11.29889965057373,
            8.702199935913086
          ]
        },
        {
          "atom_index": 3244,
          "name": "CE",
          "element": "C",
          "coord": [
            2.6120998859405518,
            11.347800254821777,
            8.816800117492676
          ]
        },
        {
          "atom_index": 3245,
          "name": "NZ",
          "element": "N",
          "coord": [
            2.6696999073028564,
            11.482600212097168,
            8.788900375366211
          ]
        }
      ]
    },
    {
      "id": "D:219",
      "chain": "D",
      "resseq": 219,
      "icode": "",
      "resname": "LYS",
      "hetflag": " ",
      "sasa": 2.1617860794067383,
      "atoms": [
        {
          "atom_index": 3246,
          "name": "N",
          "element": "N",
          "coord": [
            2.1942999362945557,
            11.465700149536133,
            9.0423002243042
          ]
        },
        {
          "atom_index": 3247,
          "name": "CA",
          "element": "C",
          "coord": [
            2.115299940109253,
            11.539799690246582,
            9.139900207519531
          ]
        },
        {
          "atom_index": 3248,
          "name": "C",
          "element": "C",
          "coord": [
            2.187299966812134,
            11.666799545288086,
            9.183500289916992
          ]
        },
        {
          "atom_index": 3249,
          "name": "O",
          "element": "O",
          "coord": [
            2.299999952316284,
            11.692299842834473,
            9.141400337219238
          ]
        },
        {
          "atom_index": 3250,
          "name": "CB",
          "element": "C",
          "coord": [
            2.0840001106262207,
            11.451899528503418,
            9.262299537658691
          ]
        },
        {
          "atom_index": 3251,
          "name": "CG",
          "element": "C",
          "coord": [
            2.2011001110076904,
            11.363499641418457,
            9.309399604797363
          ]
        },
        {
          "atom_index": 3252,
          "name": "CD",
          "element": "C",
          "coord": [
            2.322200059890747,
            11.44729995727539,
            9.358099937438965
          ]
        },
        {
          "atom_index": 3253,
          "name": "CE",
          "element": "C",
          "coord": [
            2.4547998905181885,
            11.403400421142578,
            9.289899826049805
          ]
        },
        {
          "atom_index": 3254,
          "name": "NZ",
          "element": "N",
          "coord": [
            2.453399896621704,
            11.423500061035156,
            9.140800476074219
          ]
        }
      ]
    },
    {
      "id": "D:220",
      "chain": "D",
      "resseq": 220,
      "icode": "",
      "resname": "ILE",
      "hetflag": " ",
      "sasa": 0.3226546049118042,
      "atoms": [
        {
          "atom_index": 3255,
          "name": "N",
          "element": "N",
          "coord": [
            2.122999906539917,
            11.742400169372559,
            9.272199630737305
          ]
        },
        {
          "atom_index": 3256,
          "name": "CA",
          "element": "C",
          "coord": [
            2.177500009536743,
            11.86870002746582,
            9.325300216674805
          ]
        },
        {
          "atom_index": 3257,
          "name": "C",
          "element": "C",
          "coord": [
            2.1712000370025635,
            11.98449993133545,
            9.222800254821777
          ]
        },
        {
          "atom_index": 3258,
          "name": "O",
          "element": "O",
          "coord": [
            2.154599905014038,
            12.100000381469727,
            9.267399787902832
          ]
        },
        {
          "atom_index": 3259,
          "name": "CB",
          "element": "C",
          "coord": [
            2.3259999752044678,
            11.851699829101562,
            9.38379955291748
          ]
        },
        {
          "atom_index": 3260,
          "name": "CG1",
          "element": "C",
          "coord": [
            2.33270001411438,
            11.899700164794922,
            9.530200004577637
          ]
        },
        {
          "atom_index": 3261,
          "name": "CG2",
          "element": "C",
          "coord": [
            2.4303998947143555,
            11.928099632263184,
            9.296099662780762
          ]
        },
        {
          "atom_index": 3262,
          "name": "CD1",
          "element": "C",
          "coord": [
            2.307800054550171,
            12.04990005493164,
            9.549300193786621
          ]
        },
        {
          "atom_index": 3263,
          "name": "OXT",
          "element": "O",
          "coord": [
            2.1744000911712646,
            11.957300186157227,
            9.100199699401855
          ]
        }
      ]
    }
  ],
  "overlaps": {
    "C:1": [
      "C:10",
      "C:100",
      "C:101",
      "C:102",
      "C:103",
      "C:104",
      "C:105",
      "C:106",
      "C:107",
      "C:108",
      "C:109",
      "C:11",
      "C:110",
      "C:111",
      "C:112",
      "C:113",
      "C:114",
      "C:115",
      "C:116",
      "C:117",
      "C:118",
      "C:119",
      "C:12",
      "C:120",
      "C:121",
      "C:122",
      "C:123",
      "C:124",
      "C:125",
      "C:126",
      "C:127",
      "C:128",
      "C:129",
      "C:13",
      "C:130",
      "C:131",
      "C:132",
      "C:133",
      "C:134",
      "C:135",
      "C:136",
      "C:137",
      "C:138",
      "C:139",
      "C:14",
      "C:140",
      "C:141",
      "C:142",
      "C:143",
      "C:144",
      "C:145",
      "C:146",
      "C:147",
      "C:148",
      "C:149",
      "C:15",
      "C:150",
      "C:151",
      "C:152",
      "C:153",
      "C:154",
      "C:155",
      "C:156",
      "C:157",
      "C:158",
      "C:159",
      "C:16",
      "C:160",
      "C:161",
      "C:162",
      "C:163",
      "C:164",
      "C:165",
      "C:166",
      "C:167",
      "C:168",
      "C:169",
      "C:17",
      "C:170",
      "C:171",
      "C:172",
      "C:173",
      "C:174",
      "C:175",
      "C:176",
      "C:177",
      "C:178",
      "C:179",
      "C:18",
      "C:180",
      "C:181",
      "C:182",
      "C:183",
      "C:184",
      "C:185",
      "C:186",
      "C:187",
      "C:188",
      "C:189",
      "C:19",
      "C:190",
      "C:191",
      "C:192",
      "C:193",
      "C:194",
      "C:195",
      "C:196",
      "C:197",
      "C:198",
      "C:199",
      "C:2",
      "C:20",
      "C:200",
      "C:201",
      "C:202",
      "C:203",
      "C:204",
      "C:205",
      "C:206",
      "C:207",
      "C:208",
      "C:209",
      "C:21",
      "C:210",
      "C:211",
      "C:212",
      "C:213",
      "C:214",
      "C:22",
      "C:23",
      "C:24",
      "C:25",
      "C:26",
      "C:27",
      "C:28",
      "C:29",
      "C:3",
      "C:30",
      "C:31",
      "C:32",
      "C:33",
      "C:34",
      "C:35",
      "C:36",
      "C:37",
      "C:38",
      "C:39",
      "C:4",
      "C:40",
      "C:41",
      "C:42",
      "C:43",
      "C:44",
      "C:45",
      "C:46",
      "C:47",
      "C:48",
      "C:49",
      "C:5",
      "C:50",
      "C:51",
      "C:52",
      "C:53",
      "C:54",
      "C:55",
      "C:56",
      "C:57",
      "C:58",
      "C:59",
      "C:6",
      "C:60",
      "C:61",
      "C:62",
      "C:63",
      "C:64",
      "C:65",
      "C:66",
      "C:67",
      "C:68",
      "C:69",
      "C:7",
      "C:70",
      "C:71",
      "C:72",
      "C:73",
      "C:74",
      "C:75",
      "C:76",
      "C:77",
      "C:78",
      "C:79",
      "C:8",
      "C:80",
      "C:81",
      "C:82",
      "C:83",
      "C:84",
      "C:85",
      "C:86",
      "C:87",
      "C:88",
      "C:89",
      "C:9",
      "C:90",
      "C:91",
      "C:92",
      "C:93",
      "C:94",
      "C:95",
      "C:96",
      "C:97",
      "C:98",
      "C:99",
      "D:1",
      "D:10",
      "D:100",
      "D:101",
      "D:102",
      "D:103",
      "D:104",
      "D:105",
      "D:106",
      "D:107",
      "D:108",
      "D:109",
      "D:11",
      "D:110",
      "D:111",
      "D:112",
      "D:113",
      "D:114",
      "D:115",
      "D:116",
      "D:117",
      "D:118",
      "D:119",
      "D:12",
      "D:120",
      "D:121",
      "D:122",
      "D:123",
      "D:124",
      "D:125",
      "D:126",
      "D:127",
      "D:128",
      "D:129",
      "D:13",
      "D:130",
      "D:131",
      "D:132",
      "D:133",
      "D:134",
      "D:135",
      "D:136",
      "D:137",
      "D:138",
      "D:139",
      "D:14",
      "D:140",
      "D:141",
      "D:142",
      "D:143",
      "D:144",
      "D:145",
      "D:146",
      "D:147",
      "D:148",
      "D:149",
      "D:15",
      "D:150",
      "D:151",
      "D:152",
      "D:153",
      "D:154",
      "D:155",
      "D:156",
      "D:157",
      "D:158",
      "D:159",
      "D:16",
      "D:160",
      "D:161",
      "D:162",
      "D:163",
      "D:164",
      "D:165",
      "D:166",
      "D:167",
      "D:168",
      "D:169",
      "D:17",
      "D:170",
      "D:171",
      "D:172",
      "D:173",
      "D:174",
      "D:175",
      "D:176",
      "D:177",
      "D:178",
      "D:179",
      "D:18",
      "D:180",
      "D:181",
      "D:182",
      "D:183",
      "D:184",
      "D:185",
      "D:186",
      "D:187",
      "D:188",
      "D:189",
      "D:19",
      "D:190",
      "D:191",
      "D:192",
      "D:193",
      "D:194",
      "D:195",
      "D:196",
      "D:197",
      "D:198",
      "D:199",
      "D:2",
      "D:20",
      "D:200",
      "D:201",
      "D:202",
      "D:203",
      "D:204",
      "D:205",
      "D:206",
      "D:207",
      "D:208",
      "D:209",
      "D:21",
      "D:210",
      "D:211",
      "D:212",
      "D:213",
      "D:214",
      "D:215",
      "D:216",
      "D:217",
      "D:218",
      "D:219",
      "D:22",
      "D:220",
      "D:23",
      "D:24",
      "D:25",
      "D:26",
      "D:27",
      "D:28",
      "D:29",
      "D:3",
      "D:30",
      "D:31",
      "D:32",
      "D:33",
      "D:34",
      "D:35",
      "D:36",
      "D:37",
      "D:38",
      "D:39",
      "D:4",
      "D:40",
      "D:41",
      "D:42",
      "D:43",
      "D:44",
      "D:45",
      "D:46",
      "D:47",
      "D:48",
      "D:49",
      "D:5",
      "D:50",
      "D:51",
      "D:52",
      "D:53",
      "D:54",
      "D:55",
      "D:56",
      "D:57",
      "D:58",
      "D:59",
      "D:6",
      "D:60",
      "D:61",
      "D:62",
      "D:63",
      "D:64",
      "D:65",
      "D:66",
      "D:67",
      "D:68",
      "D:69",
      "D:7",
      "D:70",
      "D:71",
      "D:72",
      "D:73",
      "D:74",
      "D:75",
      "D:76",
      "D:77",
      "D:78",
      "D:79",
      "D:8",
      "D:80",
      "D:81",
      "D:82",
      "D:83",
      "D:84",
      "D:85",
      "D:86",
      "D:87",
      "D:88",
      "D:89",
      "D:9",
      "D:90",
      "D:91",
      "D:92",
      "D:93",
      "D:94",
      "D:95",
      "D:96",
      "D:97",
      "D:98",
      "D:99"
    ],
    "C:2": [
      "C:1",
      "C:10",
      "C:100",
      "C:101",
      "C:102",
      "C:103",
      "C:104",
      "C:105",
      "C:106",
      "C:107",
      "C:108",
      "C:109",
      "C:11",
      "C:110",
      "C:111",
      "C:112",
      "C:113",
      "C:114",
      "C:115",
      "C:116",
      "C:117",
      "C:118",
      "C:119",
      "C:12",
      "C:120",
      "C:121",
      "C:122",
      "C:123",
      "C:124",
      "C:125",
      "C:126",
      "C:127",
      "C:128",
      "C:129",
      "C:13",
      "C:130",
      "C:131",
      "C:132",
      "C:133",
      "C:134",
      "C:135",
      "C:136",
      "C:137",
      "C:138",
      "C:139",
      "C:14",
      "C:140",
      "C:141",
      "C:142",
      "C:143",
      "C:144",
      "C:145",
      "C:146",
      "C:147",
      "C:148",
      "C:149",
      "C:15",
      "C:150",
      "C:151",
      "C:152",
      "C:153",
      "C:154",
      "C:155",
      "C:156",
      "C:157",
      "C:158",
      "C:159",
      "C:16",
      "C:160",
      "C:161",
      "C:162",
      "C:163",
      "C:164",
      "C:165",
      "C:166",
      "C:167",
      "C:168",
      "C:169",
      "C:17",
      "C:170",
      "C:171",
      "C:172",
      "C:173",
      "C:174",
      "C:175",
      "C:176",
      "C:177",
      "C:178",
      "C:179",
      "C:18",
      "C:180",
      "C:181",
      "C:182",
      "C:183",
      "C:184",
      "C:185",
      "C:186",
      "C:187",
      "C:188",
      "C:189",
      "C:19",
      "C:190",
      "C:191",
      "C:192",
      "C:193",
      "C:194",
      "C:195",
      "C:196",
      "C:197",
      "C:198",
      "C:199",
      "C:20",
      "C:200",
      "C:201",
      "C:202",
      "C:203",
      "C:204",
      "C:205",
      "C:206",
      "C:207",
      "C:208",
      "C:209",
      "C:21",
      "C:210",
      "C:211",
      "C:212",
      "C:213",
      "C:214",
      "C:22",
      "C:23",
      "C:24",
      "C:25",
      "C:26",
      "C:27",
      "C:28",
      "C:29",
      "C:3",
      "C:30",
      "C:31",
      "C:32",
      "C:33",
      "C:34",
      "C:35",
      "C:36",
      "C:37",
      "C:38",
      "C:39",
      "C:4",
      "C:40",
      "C:41",
      "C:42",
      "C:43",
      "C:44",
      "C:45",
      "C:46",
      "C:47",
      "C:48",
      "C:49",
      "C:5",
      "C:50",
      "C:51",
      "C:52",
      "C:53",
      "C:54",
      "C:55",
      "C:56",
      "C:57",
      "C:58",
      "C:59",
      "C:6",
      "C:60",
      "C:61",
      "C:62",
      "C:63",
      "C:64",
      "C:65",
      "C:66",
      "C:67",
      "C:68",
      "C:69",
      "C:7",
      "C:70",
      "C:71",
      "C:72",
      "C:73",
      "C:74",
      "C:75",
      "C:76",
      "C:77",
      "C:78",
      "C:79",
      "C:8",
      "C:80",
      "C:81",
      "C:82",
      "C:83",
      "C:84",
      "C:85",
      "C:86",
      "C:87",
      "C:88",
      "C:89",
      "C:9",
      "C:90",
      "C:91",
      "C:92",
      "C:93",
      "C:94",
      "C:95",
      "C:96",
      "C:97",
      "C:98",
      "C:99",
      "D:1",
      "D:10",
      "D:100",
      "D:101",
      "D:102",
      "D:103",
      "D:104",
      "D:105",
      "D:106",
      "D:107",
      "D:108",
      "D:109",
      "D:11",
      "D:110",
      "D:111",
      "D:112",
      "D:113",
      "D:114",
      "D:115",
      "D:116",
      "D:117",
      "D:118",
      "D:119",
      "D:12",
      "D:120",
      "D:121",
      "D:122",
      "D:123",
      "D:124",
      "D:125",
      "D:126",
      "D:127",
      "D:128",
      "D:129",
      "D:13",
      "D:130",
      "D:131",
      "D:132",
      "D:133",
      "D:134",
      "D:135",
      "D:136",
      "D:137",
      "D:138",
      "D:139",
      "D:14",
      "D:140",
      "D:141",
      "D:142",
      "D:143",
      "D:144",
      "D:145",
      "D:146",
      "D:147",
      "D:148",
      "D:149",
      "D:15",
      "D:150",
      "D:151",
      "D:152",
      "D:153",
      "D:154",
      "D:155",
      "D:156",
      "D:157",
      "D:158",
      "D:159",
      "D:16",
      "D:160",
      "D:161",
      "D:162",
      "D:163",
      "D:164",
      "D:165",
      "D:166",
      "D:167",
      "D:168",
      "D:169",
      "D:17",
      "D:170",
      "D:171",
      "D:172",
      "D:173",
      "D:174",
      "D:175",
      "D:176",
      "D:177",
      "D:178",
      "D:179",
      "D:18",
      "D:180",
      "D:181",
      "D:182",
      "D:183",
      "D:184",
      "D:185",
      "D:186",
      "D:187",
      "D:188",
      "D:189",
      "D:19",
      "D:190",
      "D:191",
      "D:192",
      "D:193",
      "D:194",
      "D:195",
      "D:196",
      "D:197",
      "D:198",
      "D:199",
      "D:2",
      "D:20",
      "D:200",
      "D:201",
      "D:202",
      "D:203",
      "D:204",
      "D:205",
      "D:206",
      "D:207",
      "D:208",
      "D:209",
      "D:21",
      "D:210",
      "D:211",
      "D:212",
      "D:213",
      "D:214",
      "D:215",
      "D:216",
      "D:217",
      "D:218",
      "D:219",
      "D:22",
      "D:220",
      "D:23",
      "D:24",
      "D:25",
      "D:26",
      "D:27",
      "D:28",
      "D:29",
      "D:3",
      "D:30",
      "D:31",
      "D:32",
      "D:33",
      "D:34",
      "D:35",
      "D:36",
      "D:37",
      "D:38",
      "D:39",
      "D:4",
      "D:40",
      "D:41",
      "D:42",
      "D:43",
      "D:44",
      "D:45",
      "D:46",
      "D:47",
      "D:48",
      "D:49",
      "D:5",
      "D:50",
      "D:51",
      "D:52",
      "D:53",
      "D:54",
      "D:55",
      "D:56",
      "D:57",
      "D:58",
      "D:59",
      "D:6",
      "D:60",
      "D:61",
      "D:62",
      "D:63",
      "D:64",
      "D:65",
      "D:66",
      "D:67",
      "D:68",
      "D:69",
      "D:7",
      "D:70",
      "D:71",
      "D:72",
      "D:73",
      "D:74",
      "D:75",
      "D:76",
      "D:77",
      "D:78",
      "D:79",
      "D:8",
      "D:80",
      "D:81",
      "D:82",
      "D:83",
      "D:84",
      "D:85",
      "D:86",
      "D:87",
      "D:88",
      "D:89",
      "D:9",
      "D:90",
      "D:91",
      "D:92",
      "D:93",
      "D:94",
      "D:95",
      "D:96",
      "D:97",
      "D:98",
      "D:99"
    ],
    "C:3": [
      "C:1",
      "C:10",
      "C:100",
      "C:101",
      "C:102",
      "C:103",
      "C:104",
      "C:105",
      "C:106",
      "C:107",
      "C:108",
      "C:109",
      "C:11",
      "C:110",
      "C:111",
      "C:112",
      "C:113",
      "C:114",
      "C:115",
      "C:116",
      "C:117",
      "C:118",
      "C:119",
      "C:12",
      "C:120",
      "C:121",
      "C:122",
      "C:123",
      "C:124",
      "C:125",
      "C:126",
      "C:127",
      "C:128",
      "C:129",
      "C:13",
      "C:130",
      "C:131",
      "C:132",
      "C:133",
      "C:134",
      "C:135",
      "C:136",
      "C:137",
      "C:138",
      "C:139",
      "C:14",
      "C:140",
      "C:141",
      "C:142",
      "C:143",
      "C:144",
      "C:145",
      "C:146",
      "C:147",
      "C:148",
      "C:149",
      "C:15",
      "C:150",
      "C:151",
      "C:152",
      "C:153",
      "C:154",
      "C:155",
      "C:156",
      "C:157",
      "C:158",
      "C:159",
      "C:16",
      "C:160",
      "C:161",
      "C:162",
      "C:163",
      "C:164",
      "C:165",
      "C:166",
      "C:167",
      "C:168",
      "C:169",
      "C:17",
      "C:170",
      "C:171",
      "C:172",
      "C:173",
      "C:174",
      "C:175",
      "C:176",
      "C:177",
      "C:178",
      "C:179",
      "C:18",
      "C:180",
      "C:181",
      "C:182",
      "C:183",
      "C:184",
      "C:185",
      "C:186",
      "C:187",
      "C:188",
      "C:189",
      "C:19",
      "C:190",
      "C:191",
      "C:192",
      "C:193",
      "C:194",
      "C:195",
      "C:196",
      "C:197",
      "C:198",
      "C:199",
      "C:2",
      "C:20",
      "C:200",
      "C:201",
      "C:202",
      "C:203",
      "C:204",
      "C:205",
      "C:206",
      "C:207",
      "C:208",
      "C:209",
      "C:21",
      "C:210",
      "C:211",
      "C:212",
      "C:213",
      "C:214",
      "C:22",
      "C:23",
      "C:24",
      "C:25",
      "C:26",
      "C:27",
      "C:28",
      "C:29",
      "C:30",
      "C:31",
      "C:32",
      "C:33",
      "C:34",
      "C:35",
      "C:36",
      "C:37",
      "C:38",
      "C:39",
      "C:4",
      "C:40",
      "C:41",
      "C:42",
      "C:43",
      "C:44",
      "C:45",
      "C:46",
      "C:47",
      "C:48",
      "C:49",
      "C:5",
      "C:50",
      "C:51",
      "C:52",
      "C:53",
      "C:54",
      "C:55",
      "C:56",
      "C:57",
      "C:58",
      "C:59",
      "C:6",
      "C:60",
      "C:61",
      "C:62",
      "C:63",
      "C:64",
      "C:65",
      "C:66",
      "C:67",
      "C:68",
      "C:69",
      "C:7",
      "C:70",
      "C:71",
      "C:72",
      "C:73",
      "C:74",
      "C:75",
      "C:76",
      "C:77",
      "C:78",
      "C:79",
      "C:8",
      "C:80",
      "C:81",
      "C:82",
      "C:83",
      "C:84",
      "C:85",
      "C:86",
      "C:87",
      "C:88",
      "C:89",
      "C:9",
      "C:90",
      "C:91",
      "C:92",
      "C:93",
      "C:94",
      "C:95",
      "C:96",
      "C:97",
      "C:98",
      "C:99",
      "D:1",
      "D:10",
      "D:100",
      "D:101",
      "D:102",
      "D:103",
      "D:104",
      "D:105",
      "D:106",
      "D:107",
      "D:108",
      "D:109",
      "D:11",
      "D:110",
      "D:111",
      "D:112",
      "D:113",
      "D:114",
      "D:115",
      "D:116",
      "D:117",
      "D:118",
      "D:119",
      "D:12",
      "D:120",
      "D:121",
      "D:122",
      "D:123",
      "D:124",
      "D:125",
      "D:126",
      "D:127",
      "D:128",
      "D:129",
      "D:13",
      "D:130",
      "D:131",
      "D:132",
      "D:133",
      "D:134",
      "D:135",
      "D:136",
      "D:137",
      "D:138",
      "D:139",
      "D:14",
      "D:140",
      "D:141",
      "D:142",
      "D:143",
      "D:144",
      "D:145",
      "D:146",
      "D:147",
      "D:148",
      "D:149",
      "D:15",
      "D:150",
      "D:151",
      "D:152",
      "D:153",
      "D:154",
      "D:155",
      "D:156",
      "D:157",
      "D:158",
      "D:159",
      "D:16",
      "D:160",
      "D:161",
      "D:162",
      "D:163",
      "D:164",
      "D:165",
      "D:166",
      "D:167",
      "D:168",
      "D:169",
      "D:17",
      "D:170",
      "D:171",
      "D:172",
      "D:173",
      "D:174",
      "D:175",
      "D:176",
      "D:177",
      "D:178",
      "D:179",
      "D:18",
      "D:180",
      "D:181",
      "D:182",
      "D:183",
      "D:184",
      "D:185",
      "D:186",
      "D:187",
      "D:188",
      "D:189",
      "D:19",
      "D:190",
      "D:191",
      "D:192",
      "D:193",
      "D:194",
      "D:195",
      "D:196",
      "D:197",
      "D:198",
      "D:199",
      "D:2",
      "D:20",
      "D:200",
      "D:201",
      "D:202",
      "D:203",
      "D:204",
      "D:205",
      "D:206",
      "D:207",
      "D:208",
      "D:209",
      "D:21",
      "D:210",
      "D:211",
      "D:212",
      "D:213",
      "D:214",
      "D:215",
      "D:216",
      "D:217",
      "D:218",
      "D:219",
      "D:22",
      "D:220",
      "D:23",
      "D:24",
      "D:25",
      "D:26",
      "D:27",
      "D:28",
      "D:29",
      "D:3",
      "D:30",
      "D:31",
      "D:32",
      "D:33",
      "D:34",
      "D:35",
      "D:36",
      "D:37",
      "D:38",
      "D:39",
      "D:4",
      "D:40",
      "D:41",
      "D:42",
      "D:43",
      "D:44",
      "D:45",
      "D:46",
      "D:47",
      "D:48",
      "D:49",
      "D:5",
      "D:50",
      "D:51",
      "D:52",
      "D:53",
      "D:54",
      "D:55",
      "D:56",
      "D:57",
      "D:58",
      "D:59",
      "D:6",
      "D:60",
      "D:61",
      "D:62",
      "D:63",
      "D:64",
      "D:65",
      "D:66",
      "D:67",
      "D:68",
      "D:69",
      "D:7",
      "D:70",
      "D:71",
      "D:72",
      "D:73",
      "D:74",
      "D:75",
      "D:76",
      "D:77",
      "D:78",
      "D:79",
      "D:8",
      "D:80",
      "D:81",
      "D:82",
      "D:83",
      "D:84",
      "D:85",
      "D:86",
      "D:87",
      "D:88",
      "D:89",
      "D:9",
      "D:90",
      "D:91",
      "D:92",
      "D:93",
      "D:94",
      "D:95",
      "D:96",
      "D:97",
      "D:98",
      "D:99"
    ],
    "C:4": [
      "C:1",
      "C:10",
      "C:100",
      "C:101",
      "C:102",
      "C:103",
      "C:104",
      "C:105",
      "C:106",
      "C:107",
      "C:108",
      "C:109",
      "C:11",
      "C:110",
      "C:111",
      "C:112",
      "C:113",
      "C:114",
      "C:115",
      "C:116",
      "C:117",
      "C:118",
      "C:119",
      "C:12",
      "C:120",
      "C:121",
      "C:122",
      "C:123",
      "C:124",
      "C:125",
      "C:126",
      "C:127",
      "C:128",
      "C:129",
      "C:13",
      "C:130",
      "C:131",
      "C:132",
      "C:133",
      "C:134",
      "C:135",
      "C:136",
      "C:137",
      "C:138",
      "C:139",
      "C:14",
      "C:140",
      "C:141",
      "C:142",
      "C:143",
      "C:144",
      "C:145",
      "C:146",
      "C:147",
      "C:148",
      "C:149",
      "C:15",
      "C:150",
      "C:151",
      "C:152",
      "C:153",
      "C:154",
      "C:155",
      "C:156",
      "C:157",
      "C:158",
      "C:159",
      "C:16",
      "C:160",
      "C:161",
      "C:162",
      "C:163",
      "C:164",
      "C:165",
      "C:166",
      "C:167",
      "C:168",
      "C:169",
      "C:17",
      "C:170",
      "C:171",
      "C:172",
      "C:173",
      "C:174",
      "C:175",
      "C:176",
      "C:177",
      "C:178",
      "C:179",
      "C:18",
      "C:180",
      "C:181",
      "C:182",
      "C:183",
      "C:184",
      "C:185",
      "C:186",
      "C:187",
      "C:188",
      "C:189",
      "C:19",
      "C:190",
      "C:191",
      "C:192",
      "C:193",
      "C:194",
      "C:195",
      "C:196",
      "C:197",
      "C:198",
      "C:199",
      "C:2",
      "C:20",
      "C:200",
      "C:201",
      "C:202",
      "C:203",
      "C:204",
      "C:205",
      "C:206",
      "C:207",
      "C:208",
      "C:209",
      "C:21",
      "C:210",
      "C:211",
      "C:212",
      "C:213",
      "C:214",
      "C:22",
      "C:23",
      "C:24",
      "C:25",
      "C:26",
      "C:27",
      "C:28",
      "C:29",
      "C:3",
      "C:30",
      "C:31",
      "C:32",
      "C:33",
      "C:34",
      "C:35",
      "C:36",
      "C:37",
      "C:38",
      "C:39",
      "C:40",
      "C:41",
      "C:42",
      "C:43",
      "C:44",
      "C:45",
      "C:46",
      "C:47",
      "C:48",
      "C:49",
      "C:5",
      "C:50",
      "C:51",
      "C:52",
      "C:53",
      "C:54",
      "C:55",
      "C:56",
      "C:57",
      "C:58",
      "C:59",
      "C:6",
      "C:60",
      "C:61",
      "C:62",
      "C:63",
      "C:64",
      "C:65",
      "C:66",
      "C:67",
      "C:68",
      "C:69",
      "C:7",
      "C:70",
      "C:71",
      "C:72",
      "C:73",
      "C:74",
      "C:75",
      "C:76",
      "C:77",
      "C:78",
      "C:79",
      "C:8",
      "C:80",
      "C:81",
      "C:82",
      "C:83",
      "C:84",
      "C:85",
      "C:86",
      "C:87",
      "C:88",
      "C:89",
      "C:9",
      "C:90",
      "C:91",
      "C:92",
      "C:93",
      "C:94",
      "C:95",
      "C:96",
      "C:97",
      "C:98",
      "C:99",
      "D:1",
      "D:10",
      "D:100",
      "D:101",
      "D:102",
      "D:103",
      "D:104",
      "D:105",
      "D:106",
      "D:107",
      "D:108",
      "D:109",
      "D:11",
      "D:110",
      "D:111",
      "D:112",
      "D:113",
      "D:114",
      "D:115",
      "D:116",
      "D:117",
      "D:118",
      "D:119",
      "D:12",
      "D:120",
      "D:121",
      "D:122",
      "D:123",
      "D:124",
      "D:125",
      "D:126",
      "D:127",
      "D:128",
      "D:129",
      "D:13",
      "D:130",
      "D:131",
      "D:132",
      "D:133",
      "D:134",
      "D:135",
      "D:136",
      "D:137",
      "D:138",
      "D:139",
      "D:14",
      "D:140",
      "D:141",
      "D:142",
      "D:143",
      "D:144",
      "D:145",
      "D:146",
      "D:147",
      "D:148",
      "D:149",
      "D:15",
      "D:150",
      "D:151",
      "D:152",
      "D:153",
      "D:154",
      "D:155",
      "D:156",
      "D:157",
      "D:158",
      "D:159",
      "D:16",
      "D:160",
      "D:161",
      "D:162",
      "D:163",
      "D:164",
      "D:165",
      "D:166",
      "D:167",
      "D:168",
      "D:169",
      "D:17",
      "D:170",
      "D:171",
      "D:172",
      "D:173",
      "D:174",
      "D:175",
      "D:176",
      "D:177",
      "D:178",
      "D:179",
      "D:18",
      "D:180",
      "D:181",
      "D:182",
      "D:183",
      "D:184",
      "D:185",
      "D:186",
      "D:187",
      "D:188",
      "D:189",
      "D:19",
      "D:190",
      "D:191",
      "D:192",
      "D:193",
      "D:194",
      "D:195",
      "D:196",
      "D:197",
      "D:198",
      "D:199",
      "D:2",
      "D:20",
      "D:200",
      "D:201",
      "D:202",
      "D:203",
      "D:204",
      "D:205",
      "D:206",
      "D:207",
      "D:208",
      "D:209",
      "D:21",
      "D:210",
      "D:211",
      "D:212",
      "D:213",
      "D:214",
      "D:215",
      "D:216",
      "D:217",
      "D:218",
      "D:219",
      "D:22",
      "D:220",
      "D:23",
      "D:24",
      "D:25",
      "D:26",
      "D:27",
      "D:28",
      "D:29",
      "D:3",
      "D:30",
      "D:31",
      "D:32",
      "D:33",
      "D:34",
      "D:35",
      "D:36",
      "D:37",
      "D:38",
      "D:39",
      "D:4",
      "D:40",
      "D:41",
      "D:42",
      "D:43",
      "D:44",
      "D:45",
      "D:46",
      "D:47",
      "D:48",
      "D:49",
      "D:5",
      "D:50",
      "D:51",
      "D:52",
      "D:53",
      "D:54",
      "D:55",
      "D:56",
      "D:57",
      "D:58",
      "D:59",
      "D:6",
      "D:60",
      "D:61",
      "D:62",
      "D:63",
      "D:64",
      "D:65",
      "D:66",
      "D:67",
      "D:68",
      "D:69",
      "D:7",
      "D:70",
      "D:71",
      "D:72",
      "D:73",
      "D:74",
      "D:75",
      "D:76",
      "D:77",
      "D:78",
      "D:79",
      "D:8",
      "D:80",
      "D:81",
      "D:82",
      "D:83",
      "D:84",
      "D:85",
      "D:86",
      "D:87",
      "D:88",
      "D:89",
      "D:9",
      "D:90",
      "D:91",
      "D:92",
      "D:93",
      "D:94",
      "D:95",
      "D:96",
      "D:97",
      "D:98",
      "D:99"
    ],
    "C:5": [
      "C:1",
      "C:10",
      "C:100",
      "C:101",
      "C:102",
      "C:103",
      "C:104",
      "C:105",
      "C:106",
      "C:107",
      "C:108",
      "C:109",
      "C:11",
      "C:110",
      "C:111",
      "C:112",
      "C:113",
      "C:114",
      "C:115",
      "C:116",
      "C:117",
      "C:118",
      "C:119",
      "C:12",
      "C:120",
      "C:121",
      "C:122",
      "C:123",
      "C:124",
      "C:125",
      "C:126",
      "C:127",
      "C:128",
      "C:129",
      "C:13",
      "C:130",
      "C:131",
      "C:132",
      "C:133",
      "C:134",
      "C:135",
      "C:136",
      "C:137",
      "C:138",
      "C:139",
      "C:14",
      "C:140",
      "C:141",
      "C:142",
      "C:143",
      "C:144",
      "C:145",
      "C:146",
      "C:147",
      "C:148",
      "C:149",
      "C:15",
      "C:150",
      "C:151",
      "C:152",
      "C:153",
      "C:154",
      "C:155",
      "C:156",
      "C:157",
      "C:158",
      "C:159",
      "C:16",
      "C:160",
      "C:161",
      "C:162",
      "C:163",
      "C:164",
      "C:165",
      "C:166",
      "C:167",
      "C:168",
      "C:169",
      "C:17",
      "C:170",
      "C:171",
      "C:172",
      "C:173",
      "C:174",
      "C:175",
      "C:176",
      "C:177",
      "C:178",
      "C:179",
      "C:18",
      "C:180",
      "C:181",
      "C:182",
      "C:183",
      "C:184",
      "C:185",
      "C:186",
      "C:187",
      "C:188",
      "C:189",
      "C:19",
      "C:190",
      "C:191",
      "C:192",
      "C:193",
      "C:194",
      "C:195",
      "C:196",
      "C:197",
      "C:198",
      "C:199",
      "C:2",
      "C:20",
      "C:200",
      "C:201",
      "C:202",
      "C:203",
      "C:204",
      "C:205",
      "C:206",
      "C:207",
      "C:208",
      "C:209",
      "C:21",
      "C:210",
      "C:211",
      "C:212",
      "C:213",
      "C:214",
      "C:22",
      "C:23",
      "C:24",
      "C:25",
      "C:26",
      "C:27",
      "C:28",
      "C:29",
      "C:3",
      "C:30",
      "C:31",
      "C:32",
      "C:33",
      "C:34",
      "C:35",
      "C:36",
      "C:37",
      "C:38",
      "C:39",
      "C:4",
      "C:40",
      "C:41",
      "C:42",
      "C:43",
      "C:44",
      "C:45",
      "C:46",
      "C:47",
      "C:48",
      "C:49",
      "C:50",
      "C:51",
      "C:52",
      "C:53",
      "C:54",
      "C:55",
      "C:56",
      "C:57",
      "C:58",
      "C:59",
      "C:6",
      "C:60",
      "C:61",
      "C:62",
      "C:63",
      "C:64",
      "C:65",
      "C:66",
      "C:67",
      "C:68",
      "C:69",
      "C:7",
      "C:70",
      "C:71",
      "C:72",
      "C:73",
      "C:74",
      "C:75",
      "C:76",
      "C:77",
      "C:78",
      "C:79",
      "C:8",
      "C:80",
      "C:81",
      "C:82",
      "C:83",
      "C:84",
      "C:85",
      "C:86",
      "C:87",
      "C:88",
      "C:89",
      "C:9",
      "C:90",
      "C:91",
      "C:92",
      "C:93",
      "C:94",
      "C:95",
      "C:96",
      "C:97",
      "C:98",
      "C:99",
      "D:1",
      "D:10",
      "D:100",
      "D:101",
      "D:102",
      "D:103",
      "D:104",
      "D:105",
      "D:106",
      "D:107",
      "D:108",
      "D:109",
      "D:11",
      "D:110",
      "D:111",
      "D:112",
      "D:113",
      "D:114",
      "D:115",
      "D:116",
      "D:117",
      "D:118",
      "D:119",
      "D:12",
      "D:120",
      "D:121",
      "D:122",
      "D:123",
      "D:124",
      "D:125",
      "D:126",
      "D:127",
      "D:128",
      "D:129",
      "D:13",
      "D:130",
      "D:131",
      "D:132",
      "D:133",
      "D:134",
      "D:135",
      "D:136",
      "D:137",
      "D:138",
      "D:139",
      "D:14",
      "D:140",
      "D:141",
      "D:142",
      "D:143",
      "D:144",
      "D:145",
      "D:146",
      "D:147",
      "D:148",
      "D:149",
      "D:15",
      "D:150",
      "D:151",
      "D:152",
      "D:153",
      "D:154",
      "D:155",
      "D:156",
      "D:157",
      "D:158",
      "D:159",
      "D:16",
      "D:160",
      "D:161",
      "D:162",
      "D:163",
      "D:164",
      "D:165",
      "D:166",
      "D:167",
      "D:168",
      "D:169",
      "D:17",
      "D:170",
      "D:171",
      "D:172",
      "D:173",
      "D:174",
      "D:175",
      "D:176",
      "D:177",
      "D:178",
      "D:179",
      "D:18",
      "D:180",
      "D:181",
      "D:182",
      "D:183",
      "D:184",
      "D:185",
      "D:186",
      "D:187",
      "D:188",
      "D:189",
      "D:19",
      "D:190",
      "D:191",
      "D:192",
      "D:193",
      "D:194",
      "D:195",
      "D:196",
      "D:197",
      "D:198",
      "D:199",
      "D:2",
      "D:20",
      "D:200",
      "D:201",
      "D:202",
      "D:203",
      "D:204",
      "D:205",
      "D:206",
      "D:207",
      "D:208",
      "D:209",
      "D:21",
      "D:210",
      "D:211",
      "D:212",
      "D:213",
      "D:214",
      "D:215",
      "D:216",
      "D:217",
      "D:218",
      "D:219",
      "D:22",
      "D:220",
      "D:23",
      "D:24",
      "D:25",
      "D:26",
      "D:27",
      "D:28",
      "D:29",
      "D:3",
      "D:30",
      "D:31",
      "D:32",
      "D:33",
      "D:34",
      "D:35",
      "D:36",
      "D:37",
      "D:38",
      "D:39",
      "D:4",
      "D:40",
      "D:41",
      "D:42",
      "D:43",
      "D:44",
      "D:45",
      "D:46",
      "D:47",
      "D:48",
      "D:49",
      "D:5",
      "D:50",
      "D:51",
      "D:52",
      "D:53",
      "D:54",
      "D:55",
      "D:56",
      "D:57",
      "D:58",
      "D:59",
      "D:6",
      "D:60",
      "D:61",
      "D:62",
      "D:63",
      "D:64",
      "D:65",
      "D:66",
      "D:67",
      "D:68",
      "D:69",
      "D:7",
      "D:70",
      "D:71",
      "D:72",
      "D:73",
      "D:74",
      "D:75",
      "D:76",
      "D:77",
      "D:78",
      "D:79",
      "D:8",
      "D:80",
      "D:81",
      "D:82",
      "D:83",
      "D:84",
      "D:85",
      "D:86",
      "D:87",
      "D:88",
      "D:89",
      "D:9",
      "D:90",
      "D:91",
      "D:92",
      "D:93",
      "D:94",
      "D:95",
      "D:96",
      "D:97",
      "D:98",
      "D:99"
    ],
    "C:6": [
      "C:1",
      "C:10",
      "C:100",
      "C:101",
      "C:102",
      "C:103",
      "C:104",
      "C:105",
      "C:106",
      "C:107",
      "C:108",
      "C:109",
      "C:11",
      "C:110",
      "C:111",
      "C:112",
      "C:113",
      "C:114",
      "C:115",
      "C:116",
      "C:117",
      "C:118",
      "C:119",
      "C:12",
      "C:120",
      "C:121",
      "C:122",
      "C:123",
      "C:124",
      "C:125",
      "C:126",
      "C:127",
      "C:128",
      "C:129",
      "C:13",
      "C:130",
      "C:131",
      "C:132",
      "C:133",
      "C:134",
      "C:135",
      "C:136",
      "C:137",
      "C:138",
      "C:139",
      "C:14",
      "C:140",
      "C:141",
      "C:142",
      "C:143",
      "C:144",
      "C:145",
      "C:146",
      "C:147",
      "C:148",
      "C:149",
      "C:15",
      "C:150",
      "C:151",
      "C:152",
      "C:153",
      "C:154",
      "C:155",
      "C:156",
      "C:157",
      "C:158",
      "C:159",
      "C:16",
      "C:160",
      "C:161",
      "C:162",
      "C:163",
      "C:164",
      "C:165",
      "C:166",
      "C:167",
      "C:168",
      "C:169",
      "C:17",
      "C:170",
      "C:171",
      "C:172",
      "C:173",
      "C:174",
      "C:175",
      "C:176",
      "C:177",
      "C:178",
      "C:179",
      "C:18",
      "C:180",
      "C:181",
      "C:182",
      "C:183",
      "C:184",
      "C:185",
      "C:186",
      "C:187",
      "C:188",
      "C:189",
      "C:19",
      "C:190",
      "C:191",
      "C:192",
      "C:193",
      "C:194",
      "C:195",
      "C:196",
      "C:197",
      "C:198",
      "C:199",
      "C:2",
      "C:20",
      "C:200",
      "C:201",
      "C:202",
      "C:203",
      "C:204",
      "C:205",
      "C:206",
      "C:207",
      "C:208",
      "C:209",
      "C:21",
      "C:210",
      "C:211",
      "C:212",
      "C:213",
      "C:214",
      "C:22",
      "C:23",
      "C:24",
      "C:25",
      "C:26",
      "C:27",
      "C:28",
      "C:29",
      "C:3",
      "C:30",
      "C:31",
      "C:32",
      "C:33",
      "C:34",
      "C:35",
      "C:36",
      "C:37",
      "C:38",
      "C:39",
      "C:4",
      "C:40",
      "C:41",
      "C:42",
      "C:43",
      "C:44",
      "C:45",
      "C:46",
      "C:47",
      "C:48",
      "C:49",
      "C:5",
      "C:50",
      "C:51",
      "C:52",
      "C:53",
      "C:54",
      "C:55",
      "C:56",
      "C:57",
      "C:58",
      "C:59",
      "C:60",
      "C:61",
      "C:62",
      "C:63",
      "C:64",
      "C:65",
      "C:66",
      "C:67",
      "C:68",
      "C:69",
      "C:7",
      "C:70",
      "C:71",
      "C:72",
      "C:73",
      "C:74",
      "C:75",
      "C:76",
      "C:77",
      "C:78",
      "C:79",
      "C:8",
      "C:80",
      "C:81",
      "C:82",
      "C:83",
      "C:84",
      "C:85",
      "C:86",
      "C:87",
      "C:88",
      "C:89",
      "C:9",
      "C:90",
      "C:91",
      "C:92",
      "C:93",
      "C:94",
      "C:95",
      "C:96",
      "C:97",
      "C:98",
      "C:99",
      "D:1",
      "D:10",
      "D:100",
      "D:101",
      "D:102",
      "D:103",
      "D:104",
      "D:105",
      "D:106",
      "D:107",
      "D:108",
      "D:109",
      "D:11",
      "D:110",
      "D:111",
      "D:112",
      "D:113",
      "D:114",
      "D:115",
      "D:116",
      "D:117",
      "D:118",
      "D:119",
      "D:12",
      "D:120",
      "D:121",
      "D:122",
      "D:123",
      "D:124",
      "D:125",
      "D:126",
      "D:127",
      "D:128",
      "D:129",
      "D:13",
      "D:130",
      "D:131",
      "D:132",
      "D:133",
      "D:134",
      "D:135",
      "D:136",
      "D:137",
      "D:138",
      "D:139",
      "D:14",
      "D:140",
      "D:141",
      "D:142",
      "D:143",
      "D:144",
      "D:145",
      "D:146",
      "D:147",
      "D:148",
      "D:149",
      "D:15",
      "D:150",
      "D:151",
      "D:152",
      "D:153",
      "D:154",
      "D:155",
      "D:156",
      "D:157",
      "D:158",
      "D:159",
      "D:16",
      "D:160",
      "D:161",
      "D:162",
      "D:163",
      "D:164",
      "D:165",
      "D:166",
      "D:167",
      "D:168",
      "D:169",
      "D:17",
      "D:170",
      "D:171",
      "D:172",
      "D:173",
      "D:174",
      "D:175",
      "D:176",
      "D:177",
      "D:178",
      "D:179",
      "D:18",
      "D:180",
      "D:181",
      "D:182",
      "D:183",
      "D:184",
      "D:185",
      "D:186",
      "D:187",
      "D:188",
      "D:189",
      "D:19",
      "D:190",
      "D:191",
      "D:192",
      "D:193",
      "D:194",
      "D:195",
      "D:196",
      "D:197",
      "D:198",
      "D:199",
      "D:2",
      "D:20",
      "D:200",
      "D:201",
      "D:202",
      "D:203",
      "D:204",
      "D:205",
      "D:206",
      "D:207",
      "D:208",
      "D:209",
      "D:21",
      "D:210",
      "D:211",
      "D:212",
      "D:213",
      "D:214",
      "D:215",
      "D:216",
      "D:217",
      "D:218",
      "D:219",
      "D:22",
      "D:220",
      "D:23",
      "D:24",
      "D:25",
      "D:26",
      "D:27",
      "D:28",
      "D:29",
      "D:3",
      "D:30",
      "D:31",
      "D:32",
      "D:33",
      "D:34",
      "D:35",
      "D:36",
      "D:37",
      "D:38",
      "D:39",
      "D:4",
      "D:40",
      "D:41",
      "D:42",
      "D:43",
      "D:44",
      "D:45",
      "D:46",
      "D:47",
      "D:48",
      "D:49",
      "D:5",
      "D:50",
      "D:51",
      "D:52",
      "D:53",
      "D:54",
      "D:55",
      "D:56",
      "D:57",
      "D:58",
      "D:59",
      "D:6",
      "D:60",
      "D:61",
      "D:62",
      "D:63",
      "D:64",
      "D:65",
      "D:66",
      "D:67",
      "D:68",
      "D:69",
      "D:7",
      "D:70",
      "D:71",
      "D:72",
      "D:73",
      "D:74",
      "D:75",
      "D:76",
      "D:77",
      "D:78",
      "D:79",
      "D:8",
      "D:80",
      "D:81",
      "D:82",
      "D:83",
      "D:84",
      "D:85",
      "D:86",
      "D:87",
      "D:88",
      "D:89",
      "D:9",
      "D:90",
      "D:91",
      "D:92",
      "D:93",
      "D:94",
      "D:95",
      "D:96",
      "D:97",
      "D:98",
      "D:99"
    ],
    "C:7": [
      "C:1",
      "C:10",
      "C:100",
      "C:101",
      "C:102",
      "C:103",
      "C:104",
      "C:105",
      "C:106",
      "C:107",
      "C:108",
      "C:109",
      "C:11",
      "C:110",
      "C:111",
      "C:112",
      "C:113",
      "C:114",
      "C:115",
      "C:116",
      "C:117",
      "C:118",
      "C:119",
      "C:12",
      "C:120",
      "C:121",
      "C:122",
      "C:123",
      "C:124",
      "C:125",
      "C:126",
      "C:127",
      "C:128",
      "C:129",
      "C:13",
      "C:130",
      "C:131",
      "C:132",
      "C:133",
      "C:134",
      "C:135",
      "C:136",
      "C:137",
      "C:138",
      "C:139",
      "C:14",
      "C:140",
      "C:141",
      "C:142",
      "C:143",
      "C:144",
      "C:145",
      "C:146",
      "C:147",
      "C:148",
      "C:149",
      "C:15",
      "C:150",
      "C:151",
      "C:152",
      "C:153",
      "C:154",
      "C:155",
      "C:156",
      "C:157",
      "C:158",
      "C:159",
      "C:16",
      "C:160",
      "C:161",
      "C:162",
      "C:163",
      "C:164",
      "C:165",
      "C:166",
      "C:167",
      "C:168",
      "C:169",
      "C:17",
      "C:170",
      "C:171",
      "C:172",
      "C:173",
      "C:174",
      "C:175",
      "C:176",
      "C:177",
      "C:178",
      "C:179",
      "C:18",
      "C:180",
      "C:181",
      "C:182",
      "C:183",
      "C:184",
      "C:185",
      "C:186",
      "C:187",
      "C:188",
      "C:189",
      "C:19",
      "C:190",
      "C:191",
      "C:192",
      "C:193",
      "C:194",
      "C:195",
      "C:196",
      "C:197",
      "C:198",
      "C:199",
      "C:2",
      "C:20",
      "C:200",
      "C:201",
      "C:202",
      "C:203",
      "C:204",
      "C:205",
      "C:206",
      "C:207",
      "C:208",
      "C:209",
      "C:21",
      "C:210",
      "C:211",
      "C:212",
      "C:213",
      "C:214",
      "C:22",
      "C:23",
      "C:24",
      "C:25",
      "C:26",
      "C:27",
      "C:28",
      "C:29",
      "C:3",
      "C:30",
      "C:31",
      "C:32",
      "C:33",
      "C:34",
      "C:35",
      "C:36",
      "C:37",
      "C:38",
      "C:39",
      "C:4",
      "C:40",
      "C:41",
      "C:42",
      "C:43",
      "C:44",
      "C:45",
      "C:46",
      "C:47",
      "C:48",
      "C:49",
      "C:5",
      "C:50",
      "C:51",
      "C:52",
      "C:53",
      "C:54",
      "C:55",
      "C:56",
      "C:57",
      "C:58",
      "C:59",
      "C:6",
      "C:60",
      "C:61",
      "C:62",
      "C:63",
      "C:64",
      "C:65",
      "C:66",
      "C:67",
      "C:68",
      "C:69",
      "C:70",
      "C:71",
      "C:72",
      "C:73",
      "C:74",
      "C:75",
      "C:76",
      "C:77",
      "C:78",
      "C:79",
      "C:8",
      "C:80",
      "C:81",
      "C:82",
      "C:83",
      "C:84",
      "C:85",
      "C:86",
      "C:87",
      "C:88",
      "C:89",
      "C:9",
      "C:90",
      "C:91",
      "C:92",
      "C:93",
      "C:94",
      "C:95",
      "C:96",
      "C:97",
      "C:98",
      "C:99",
      "D:1",
      "D:10",
      "D:100",
      "D:101",
      "D:102",
      "D:103",
      "D:104",
      "D:105",
      "D:106",
      "D:107",
      "D:108",
      "D:109",
      "D:11",
      "D:110",
      "D:111",
      "D:112",
      "D:113",
      "D:114",
      "D:115",
      "D:116",
      "D:117",
      "D:118",
      "D:119",
      "D:12",
      "D:120",
      "D:121",
      "D:122",
      "D:123",
      "D:124",
      "D:125",
      "D:126",
      "D:127",
      "D:128",
      "D:129",
      "D:13",
      "D:130",
      "D:131",
      "D:132",
      "D:133",
      "D:134",
      "D:135",
      "D:136",
      "D:137",
      "D:138",
      "D:139",
      "D:14",
      "D:140",
      "D:141",
      "D:142",
      "D:143",
      "D:144",
      "D:145",
      "D:146",
      "D:147",
      "D:148",
      "D:149",
      "D:15",
      "D:150",
      "D:151",
      "D:152",
      "D:153",
      "D:154",
      "D:155",
      "D:156",
      "D:157",
      "D:158",
      "D:159",
      "D:16",
      "D:160",
      "D:161",
      "D:162",
      "D:163",
      "D:164",
      "D:165",
      "D:166",
      "D:167",
      "D:168",
      "D:169",
      "D:17",
      "D:170",
      "D:171",
      "D:172",
      "D:173",
      "D:174",
      "D:175",
      "D:176",
      "D:177",
      "D:178",
      "D:179",
      "D:18",
      "D:180",
      "D:181",
      "D:182",
      "D:183",
      "D:184",
      "D:185",
      "D:186",
      "D:187",
      "D:188",
      "D:189",
      "D:19",
      "D:190",
      "D:191",
      "D:192",
      "D:193",
      "D:194",
      "D:195",
      "D:196",
      "D:197",
      "D:198",
      "D:199",
      "D:2",
      "D:20",
      "D:200",
      "D:201",
      "D:202",
      "D:203",
      "D:204",
      "D:205",
      "D:206",
      "D:207",
      "D:208",
      "D:209",
      "D:21",
      "D:210",
      "D:211",
      "D:212",
      "D:213",
      "D:214",
      "D:215",
      "D:216",
      "D:217",
      "D:218",
      "D:219",
      "D:22",
      "D:220",
      "D:23",
      "D:24",
      "D:25",
      "D:26",
      "D:27",
      "D:28",
      "D:29",
      "D:3",
      "D:30",
      "D:31",
      "D:32",
      "D:33",
      "D:34",
      "D:35",
      "D:36",
      "D:37",
      "D:38",
      "D:39",
      "D:4",
      "D:40",
      "D:41",
      "D:42",
      "D:43",
      "D:44",
      "D:45",
      "D:46",
      "D:47",
      "D:48",
      "D:49",
      "D:5",
      "D:50",
      "D:51",
      "D:52",
      "D:53",
      "D:54",
      "D:55",
      "D:56",
      "D:57",
      "D:58",
      "D:59",
      "D:6",
      "D:60",
      "D:61",
      "D:62",
      "D:63",
      "D:64",
      "D:65",
      "D:66",
      "D:67",
      "D:68",
      "D:69",
      "D:7",
      "D:70",
      "D:71",
      "D:72",
      "D:73",
      "D:74",
      "D:75",
      "D:76",
      "D:77",
      "D:78",
      "D:79",
      "D:8",
      "D:80",
      "D:81",
      "D:82",
      "D:83",
      "D:84",
      "D:85",
      "D:86",
      "D:87",
      "D:88",
      "D:89",
      "D:9",
      "D:90",
      "D:91",
      "D:92",
      "D:93",
      "D:94",
      "D:95",
      "D:96",
      "D:97",
      "D:98",
      "D:99"
    ],
    "C:8": [
      "C:1",
      "C:10",
      "C:100",
      "C:101",
      "C:102",
      "C:103",
      "C:104",
      "C:105",
      "C:106",
      "C:107",
      "C:108",
      "C:109",
      "C:11",
      "C:110",
      "C:111",
      "C:112",
      "C:113",
      "C:114",
      "C:115",
      "C:116",
      "C:117",
      "C:118",
      "C:119",
      "C:12",
      "C:120",
      "C:121",
      "C:122",
      "C:123",
      "C:124",
      "C:125",
      "C:126",
      "C:127",
      "C:128",
      "C:129",
      "C:13",
      "C:130",
      "C:131",
      "C:132",
      "C:133",
      "C:134",
      "C:135",
      "C:136",
      "C:137",
      "C:138",
      "C:139",
      "C:14",
      "C:140",
      "C:141",
      "C:142",
      "C:143",
      "C:144",
      "C:145",
      "C:146",
      "C:147",
      "C:148",
      "C:149",
      "C:15",
      "C:150",
      "C:151",
      "C:152",
      "C:153",
      "C:154",
      "C:155",
      "C:156",
      "C:157",
      "C:158",
      "C:159",
      "C:16",
      "C:160",
      "C:161",
      "C:162",
      "C:163",
      "C:164",
      "C:165",
      "C:166",
      "C:167",
      "C:168",
      "C:169",
      "C:17",
      "C:170",
      "C:171",
      "C:172",
      "C:173",
      "C:174",
      "C:175",
      "C:176",
      "C:177",
      "C:178",
      "C:179",
      "C:18",
      "C:180",
      "C:181",
      "C:182",
      "C:183",
      "C:184",
      "C:185",
      "C:186",
      "C:187",
      "C:188",
      "C:189",
      "C:19",
      "C:190",
      "C:191",
      "C:192",
      "C:193",
      "C:194",
      "C:195",
      "C:196",
      "C:197",
      "C:198",
      "C:199",
      "C:2",
      "C:20",
      "C:200",
      "C:201",
      "C:202",
      "C:203",
      "C:204",
      "C:205",
      "C:206",
      "C:207",
      "C:208",
      "C:209",
      "C:21",
      "C:210",
      "C:211",
      "C:212",
      "C:213",
      "C:214",
      "C:22",
      "C:23",
      "C:24",
      "C:25",
      "C:26",
      "C:27",
      "C:28",
      "C:29",
      "C:3",
      "C:30",
      "C:31",
      "C:32",
      "C:33",
      "C:34",
      "C:35",
      "C:36",
      "C:37",
      "C:38",
      "C:39",
      "C:4",
      "C:40",
      "C:41",
      "C:42",
      "C:43",
      "C:44",
      "C:45",
      "C:46",
      "C:47",
      "C:48",
      "C:49",
      "C:5",
      "C:50",
      "C:51",
      "C:52",
      "C:53",
      "C:54",
      "C:55",
      "C:56",
      "C:57",
      "C:58",
      "C:59",
      "C:6",
      "C:60",
      "C:61",
      "C:62",
      "C:63",
      "C:64",
      "C:65",
      "C:66",
      "C:67",
      "C:68",
      "C:69",
      "C:7",
      "C:70",
      "C:71",
      "C:72",
      "C:73",
      "C:74",
      "C:75",
      "C:76",
      "C:77",
      "C:78",
      "C:79",
      "C:80",
      "C:81",
      "C:82",
      "C:83",
      "C:84",
      "C:85",
      "C:86",
      "C:87",
      "C:88",
      "C:89",
      "C:9",
      "C:90",
      "C:91",
      "C:92",
      "C:93",
      "C:94",
      "C:95",
      "C:96",
      "C:97",
      "C:98",
      "C:99",
      "D:1",
      "D:10",
      "D:100",
      "D:101",
      "D:102",
      "D:103",
      "D:104",
      "D:105",
      "D:106",
      "D:107",
      "D:108",
      "D:109",
      "D:11",
      "D:110",
      "D:111",
      "D:112",
      "D:113",
      "D:114",
      "D:115",
      "D:116",
      "D:117",
      "D:118",
      "D:119",
      "D:12",
      "D:120",
      "D:121",
      "D:122",
      "D:123",
      "D:124",
      "D:125",
      "D:126",
      "D:127",
      "D:128",
      "D:129",
      "D:13",
      "D:130",
      "D:131",
      "D:132",
      "D:133",
      "D:134",
      "D:135",
      "D:136",
      "D:137",
      "D:138",
      "D:139",
      "D:14",
      "D:140",
      "D:141",
      "D:142",
      "D:143",
      "D:144",
      "D:145",
      "D:146",
      "D:147",
      "D:148",
      "D:149",
      "D:15",
      "D:150",
      "D:151",
      "D:152",
      "D:153",
      "D:154",
      "D:155",
      "D:156",
      "D:157",
      "D:158",
      "D:159",
      "D:16",
      "D:160",
      "D:161",
      "D:162",
      "D:163",
      "D:164",
      "D:165",
      "D:166",
      "D:167",
      "D:168",
      "D:169",
      "D:17",
      "D:170",
      "D:171",
      "D:172",
      "D:173",
      "D:174",
      "D:175",
      "D:176",
      "D:177",
      "D:178",
      "D:179",
      "D:18",
      "D:180",
      "D:181",
      "D:182",
      "D:183",
      "D:184",
      "D:185",
      "D:186",
      "D:187",
      "D:188",
      "D:189",
      "D:19",
      "D:190",
      "D:191",
      "D:192",
      "D:193",
      "D:194",
      "D:195",
      "D:196",
      "D:197",
      "D:198",
      "D:199",
      "D:2",
      "D:20",
      "D:200",
      "D:201",
      "D:202",
      "D:203",
      "D:204",
      "D:205",
      "D:206",
      "D:207",
      "D:208",
      "D:209",
      "D:21",
      "D:210",
      "D:211",
      "D:212",
      "D:213",
      "D:214",
      "D:215",
      "D:216",
      "D:217",
      "D:218",
      "D:219",
      "D:22",
      "D:220",
      "D:23",
      "D:24",
      "D:25",
      "D:26",
      "D:27",
      "D:28",
      "D:29",
      "D:3",
      "D:30",
      "D:31",
      "D:32",
      "D:33",
      "D:34",
      "D:35",
      "D:36",
      "D:37",
      "D:38",
      "D:39",
      "D:4",
      "D:40",
      "D:41",
      "D:42",
      "D:43",
      "D:44",
      "D:45",
      "D:46",
      "D:47",
      "D:48",
      "D:49",
      "D:5",
      "D:50",
      "D:51",
      "D:52",
      "D:53",
      "D:54",
      "D:55",
      "D:56",
      "D:57",
      "D:58",
      "D:59",
      "D:6",
      "D:60",
      "D:61",
      "D:62",
      "D:63",
      "D:64",
      "D:65",
      "D:66",
      "D:67",
      "D:68",
      "D:69",
      "D:7",
      "D:70",
      "D:71",
      "D:72",
      "D:73",
      "D:74",
      "D:75",
      "D:76",
      "D:77",
      "D:78",
      "D:79",
      "D:8",
      "D:80",
      "D:81",
      "D:82",
      "D:83",
      "D:84",
      "D:85",
      "D:86",
      "D:87",
      "D:88",
      "D:89",
      "D:9",
      "D:90",
      "D:91",
      "D:92",
      "D:93",
      "D:94",
      "D:95",
      "D:96",
      "D:97",
      "D:98",
      "D:99"
    ],
    "C:9": [
      "C:1",
      "C:10",
      "C:100",
      "C:101",
      "C:102",
      "C:103",
      "C:104",
      "C:105",
      "C:106",
      "C:107",
      "C:108",
      "C:109",
      "C:11",
      "C:110",
      "C:111",
      "C:112",
      "C:113",
      "C:114",
      "C:115",
      "C:116",
      "C:117",
      "C:118",
      "C:119",
      "C:12",
      "C:120",
      "C:121",
      "C:122",
      "C:123",
      "C:124",
      "C:125",
      "C:126",
      "C:127",
      "C:128",
      "C:129",
      "C:13",
      "C:130",
      "C:131",
      "C:132",
      "C:133",
      "C:134",
      "C:135",
      "C:136",
      "C:137",
      "C:138",
      "C:139",
      "C:14",
      "C:140",
      "C:141",
      "C:142",
      "C:143",
      "C:144",
      "C:145",
      "C:146",
      "C:147",
      "C:148",
      "C:149",
      "C:15",
      "C:150",
      "C:151",
      "C:152",
      "C:153",
      "C:154",
      "C:155",
      "C:156",
      "C:157",
      "C:158",
      "C:159",
      "C:16",
      "C:160",
      "C:161",
      "C:162",
      "C:163",
      "C:164",
      "C:165",
      "C:166",
      "C:167",
      "C:168",
      "C:169",
      "C:17",
      "C:170",
      "C:171",
      "C:172",
      "C:173",
      "C:174",
      "C:175",
      "C:176",
      "C:177",
      "C:178",
      "C:179",
      "C:18",
      "C:180",
      "C:181",
      "C:182",
      "C:183",
      "C:184",
      "C:185",
      "C:186",
      "C:187",
      "C:188",
      "C:189",
      "C:19",
      "C:190",
      "C:191",
      "C:192",
      "C:193",
      "C:194",
      "C:195",
      "C:196",
      "C:197",
      "C:198",
      "C:199",
      "C:2",
      "C:20",
      "C:200",
      "C:201",
      "C:202",
      "C:203",
      "C:204",
      "C:205",
      "C:206",
      "C:207",
      "C:208",
      "C:209",
      "C:21",
      "C:210",
      "C:211",
      "C:212",
      "C:213",
      "C:214",
      "C:22",
      "C:23",
      "C:24",
      "C:25",
      "C:26",
      "C:27",
      "C:28",
      "C:29",
      "C:3",
      "C:30",
      "C:31",
      "C:32",
      "C:33",
      "C:34",
      "C:35",
      "C:36",
      "C:37",
      "C:38",
      "C:39",
      "C:4",
      "C:40",
      "C:41",
      "C:42",
      "C:43",
      "C:44",
      "C:45",
      "C:46",
      "C:47",
      "C:48",
      "C:49",
      "C:5",
      "C:50",
      "C:51",
      "C:52",
      "C:53",
      "C:54",
      "C:55",
      "C:56",
      "C:57",
      "C:58",
      "C:59",
      "C:6",
      "C:60",
      "C:61",
      "C:62",
      "C:63",
      "C:64",
      "C:65",
      "C:66",
      "C:67",
      "C:68",
      "C:69",
      "C:7",
      "C:70",
      "C:71",
      "C:72",
      "C:73",
      "C:74",
      "C:75",
      "C:76",
      "C:77",
      "C:78",
      "C:79",
      "C:8",
      "C:80",
      "C:81",
      "C:82",
      "C:83",
      "C:84",
      "C:85",
      "C:86",
      "C:87",
      "C:88",
      "C:89",
      "C:90",
      "C:91",
      "C:92",
      "C:93",
      "C:94",
      "C:95",
      "C:96",
      "C:97",
      "C:98",
      "C:99",
      "D:1",
      "D:10",
      "D:100",
      "D:101",
      "D:102",
      "D:103",
      "D:104",
      "D:105",
      "D:106",
      "D:107",
      "D:108",
      "D:109",
      "D:11",
      "D:110",
      "D:111",
      "D:112",
      "D:113",
      "D:114",
      "D:115",
      "D:116",
      "D:117",
      "D:118",
      "D:119",
      "D:12",
      "D:120",
      "D:121",
      "D:122",
      "D:123",
      "D:124",
      "D:125",
      "D:126",
      "D:127",
      "D:128",
      "D:129",
      "D:13",
      "D:130",
      "D:131",
      "D:132",
      "D:133",
      "D:134",
      "D:135",
      "D:136",
      "D:137",
      "D:138",
      "D:139",
      "D:14",
      "D:140",
      "D:141",
      "D:142",
      "D:143",
      "D:144",
      "D:145",
      "D:146",
      "D:147",
      "D:148",
      "D:149",
      "D:15",
      "D:150",
      "D:151",
      "D:152",
      "D:153",
      "D:154",
      "D:155",
      "D:156",
      "D:157",
      "D:158",
      "D:159",
      "D:16",
      "D:160",
      "D:161",
      "D:162",
      "D:163",
      "D:164",
      "D:165",
      "D:166",
      "D:167",
      "D:168",
      "D:169",
      "D:17",
      "D:170",
      "D:171",
      "D:172",
      "D:173",
      "D:174",
      "D:175",
      "D:176",
      "D:177",
      "D:178",
      "D:179",
      "D:18",
      "D:180",
      "D:181",
      "D:182",
      "D:183",
      "D:184",
      "D:185",
      "D:186",
      "D:187",
      "D:188",
      "D:189",
      "D:19",
      "D:190",
      "D:191",
      "D:192",
      "D:193",
      "D:194",
      "D:195",
      "D:196",
      "D:197",
      "D:198",
      "D:199",
      "D:2",
      "D:20",
      "D:200",
      "D:201",
      "D:202",
      "D:203",
      "D:204",
      "D:205",
      "D:206",
      "D:207",
      "D:208",
      "D:209",
      "D:21",
      "D:210",
      "D:211",
      "D:212",
      "D:213",
      "D:214",
      "D:215",
      "D:216",
      "D:217",
      "D:218",
      "D:219",
      "D:22",
      "D:220",
      "D:23",
      "D:24",
      "D:25",
      "D:26",
      "D:27",
      "D:28",
      "D:29",
      "D:3",
      "D:30",
      "D:31",
      "D:32",
      "D:33",
      "D:34",
      "D:35",
      "D:36",
      "D:37",
      "D:38",
      "D:39",
      "D:4",
      "D:40",
      "D:41",
      "D:42",
      "D:43",
      "D:44",
      "D:45",
      "D:46",
      "D:47",
      "D:48",
      "D:49",
      "D:5",
      "D:50",
      "D:51",
      "D:52",
      "D:53",
      "D:54",
      "D:55",
      "D:56",
      "D:57",
      "D:58",
      "D:59",
      "D:6",
      "D:60",
      "D:61",
      "D:62",
      "D:63",
      "D:64",
      "D:65",
      "D:66",
      "D:67",
      "D:68",
      "D:69",
      "D:7",
      "D:70",
      "D:71",
      "D:72",
      "D:73",
      "D:74",
      "D:75",
      "D:76",
      "D:77",
      "D:78",
      "D:79",
      "D:8",
      "D:80",
      "D:81",
      "D:82",
      "D:83",
      "D:84",
      "D:85",
      "D:86",
      "D:87",
      "D:88",
      "D:89",
      "D:9",
      "D:90",
      "D:91",
      "D:92",
      "D:93",
      "D:94",
      "D:95",
      "D:96",
      "D:97",
      "D:98",
      "D:99"
    ],
    "C:10": [
      "C:1",
      "C:100",
      "C:101",
      "C:102",
      "C:103",
      "C:104",
      "C:105",
      "C:106",
      "C:107",
      "C:108",
      "C:109",
      "C:11",
      "C:110",
      "C:111",
      "C:112",
      "C:113",
      "C:114",
      "C:115",
      "C:116",
      "C:117",
      "C:118",
      "C:119",
      "C:12",
      "C:120",
      "C:121",
      "C:122",
      "C:123",
      "C:124",
      "C:125",
      "C:126",
      "C:127",
      "C:128",
      "C:129",
      "C:13",
      "C:130",
      "C:131",
      "C:132",
      "C:133",
      "C:134",
      "C:135",
      "C:136",
      "C:137",
      "C:138",
      "C:139",
      "C:14",
      "C:140",
      "C:141",
      "C:142",
      "C:143",
      "C:144",
      "C:145",
      "C:146",
      "C:147",
      "C:148",
      "C:149",
      "C:15",
      "C:150",
      "C:151",
      "C:152",
      "C:153",
      "C:154",
      "C:155",
      "C:156",
      "C:157",
      "C:158",
      "C:159",
      "C:16",
      "C:160",
      "C:161",
      "C:162",
      "C:163",
      "C:164",
      "C:165",
      "C:166",
      "C:167",
      "C:168",
      "C:169",
      "C:17",
      "C:170",
      "C:171",
      "C:172",
      "C:173",
      "C:174",
      "C:175",
      "C:176",
      "C:177",
      "C:178",
      "C:179",
      "C:18",
      "C:180",
      "C:181",
      "C:182",
      "C:183",
      "C:184",
      "C:185",
      "C:186",
      "C:187",
      "C:188",
      "C:189",
      "C:19",
      "C:190",
      "C:191",
      "C:192",
      "C:193",
      "C:194",
      "C:195",
      "C:196",
      "C:197",
      "C:198",
      "C:199",
      "C:2",
      "C:20",
      "C:200",
      "C:201",
      "C:202",
      "C:203",
      "C:204",
      "C:205",
      "C:206",
      "C:207",
      "C:208",
      "C:209",
      "C:21",
      "C:210",
      "C:211",
      "C:212",
      "C:213",
      "C:214",
      "C:22",
      "C:23",
      "C:24",
      "C:25",
      "C:26",
      "C:27",
      "C:28",
      "C:29",
      "C:3",
      "C:30",
      "C:31",
      "C:32",
      "C:33",
      "C:34",
      "C:35",
      "C:36",
      "C:37",
      "C:38",
      "C:39",
      "C:4",
      "C:40",
      "C:41",
      "C:42",
      "C:43",
      "C:44",
      "C:45",
      "C:46",
      "C:47",
      "C:48",
      "C:49",
      "C:5",
      "C:50",
      "C:51",
      "C:52",
      "C:53",
      "C:54",
      "C:55",
      "C:56",
      "C:57",
      "C:58",
      "C:59",
      "C:6",
      "C:60",
      "C:61",
      "C:62",
      "C:63",
      "C:64",
      "C:65",
      "C:66",
      "C:67",
      "C:68",
      "C:69",
      "C:7",
      "C:70",
      "C:71",
      "C:72",
      "C:73",
      "C:74",
      "C:75",
      "C:76",
      "C:77",
      "C:78",
      "C:79",
      "C:8",
      "C:80",
      "C:81",
      "C:82",
      "C:83",
      "C:84",
      "C:85",
      "C:86",
      "C:87",
      "C:88",
      "C:89",
      "C:9",
      "C:90",
      "C:91",
      "C:92",
      "C:93",
      "C:94",
      "C:95",
      "C:96",
      "C:97",
      "C:98",
      "C:99",
      "D:1",
      "D:10",
      "D:100",
      "D:101",
      "D:102",
      "D:103",
      "D:104",
      "D:105",
      "D:106",
      "D:107",
      "D:108",
      "D:109",
      "D:11",
      "D:110",
      "D:111",
      "D:112",
      "D:113",
      "D:114",
      "D:115",
      "D:116",
      "D:117",
      "D:118",
      "D:119",
      "D:12",
      "D:120",
      "D:121",
      "D:122",
      "D:123",
      "D:124",
      "D:125",
      "D:126",
      "D:127",
      "D:128",
      "D:129",
      "D:13",
      "D:130",
      "D:131",
      "D:132",
      "D:133",
      "D:134",
      "D:135",
      "D:136",
      "D:137",
      "D:138",
      "D:139",
      "D:14",
      "D:140",
      "D:141",
      "D:142",
      "D:143",
      "D:144",
      "D:145",
      "D:146",
      "D:147",
      "D:148",
      "D:149",
      "D:15",
      "D:150",
      "D:151",
      "D:152",
      "D:153",
      "D:154",
      "D:155",
      "D:156",
      "D:157",
      "D:158",
      "D:159",
      "D:16",
      "D:160",
      "D:161",
      "D:162",
      "D:163",
      "D:164",
      "D:165",
      "D:166",
      "D:167",
      "D:168",
      "D:169",
      "D:17",
      "D:170",
      "D:171",
      "D:172",
      "D:173",
      "D:174",
      "D:175",
      "D:176",
      "D:177",
      "D:178",
      "D:179",
      "D:18",
      "D:180",
      "D:181",
      "D:182",
      "D:183",
      "D:184",
      "D:185",
      "D:186",
      "D:187",
      "D:188",
      "D:189",
      "D:19",
      "D:190",
      "D:191",
      "D:192",
      "D:193",
      "D:194",
      "D:195",
      "D:196",
      "D:197",
      "D:198",
      "D:199",
      "D:2",
      "D:20",
      "D:200",
      "D:201",
      "D:202",
      "D:203",
      "D:204",
      "D:205",
      "D:206",
      "D:207",
      "D:208",
      "D:209",
      "D:21",
      "D:210",
      "D:211",
      "D:212",
      "D:213",
      "D:214",
      "D:215",
      "D:216",
      "D:217",
      "D:218",
      "D:219",
      "D:22",
      "D:220",
      "D:23",
      "D:24",
      "D:25",
      "D:26",
      "D:27",
      "D:28",
      "D:29",
      "D:3",
      "D:30",
      "D:31",
      "D:32",
      "D:33",
      "D:34",
      "D:35",
      "D:36",
      "D:37",
      "D:38",
      "D:39",
      "D:4",
      "D:40",
      "D:41",
      "D:42",
      "D:43",
      "D:44",
      "D:45",
      "D:46",
      "D:47",
      "D:48",
      "D:49",
      "D:5",
      "D:50",
      "D:51",
      "D:52",
      "D:53",
      "D:54",
      "D:55",
      "D:56",
      "D:57",
      "D:58",
      "D:59",
      "D:6",
      "D:60",
      "D:61",
      "D:62",
      "D:63",
      "D:64",
      "D:65",
      "D:66",
      "D:67",
      "D:68",
      "D:69",
      "D:7",
      "D:70",
      "D:71",
      "D:72",
      "D:73",
      "D:74",
      "D:75",
      "D:76",
      "D:77",
      "D:78",
      "D:79",
      "D:8",
      "D:80",
      "D:81",
      "D:82",
      "D:83",
      "D:84",
      "D:85",
      "D:86",
      "D:87",
      "D:88",
      "D:89",
      "D:9",
      "D:90",
      "D:91",
      "D:92",
      "D:93",
      "D:94",
      "D:95",
      "D:96",
      "D:97",
      "D:98",
      "D:99"
    ],
    "C:11": [
      "C:1",
      "C:10",
      "C:100",
      "C:101",
      "C:102",
      "C:103",
      "C:104",
      "C:105",
      "C:106",
      "C:107",
      "C:108",
      "C:109",
      "C:110",
      "C:111",
      "C:112",
      "C:113",
      "C:114",
      "C:115",
      "C:116",
      "C:117",
      "C:118",
      "C:119",
      "C:12",
      "C:120",
      "C:121",
      "C:122",
      "C:123",
      "C:124",
      "C:125",
      "C:126",
      "C:127",
      "C:128",
      "C:129",
      "C:13",
      "C:130",
      "C:131",
      "C:132",
      "C:133",
      "C:134",
      "C:135",
      "C:136",
      "C:137",
      "C:138",
      "C:139",
      "C:14",
      "C:140",
      "C:141",
      "C:142",
      "C:143",
      "C:144",
      "C:145",
      "C:146",
      "C:147",
      "C:148",
      "C:149",
      "C:15",
      "C:150",
      "C:151",
      "C:152",
      "C:153",
      "C:154",
      "C:155",
      "C:156",
      "C:157",
      "C:158",
      "C:159",
      "C:16",
      "C:160",
      "C:161",
      "C:162",
      "C:163",
      "C:164",
      "C:165",
      "C:166",
      "C:167",
      "C:168",
      "C:169",
      "C:17",
      "C:170",
      "C:171",
      "C:172",
      "C:173",
      "C:174",
      "C:175",
      "C:176",
      "C:177",
      "C:178",
      "C:179",
      "C:18",
      "C:180",
      "C:181",
      "C:182",
      "C:183",
      "C:184",
      "C:185",
      "C:186",
      "C:187",
      "C:188",
      "C:189",
      "C:19",
      "C:190",
      "C:191",
      "C:192",
      "C:193",
      "C:194",
      "C:195",
      "C:196",
      "C:197",
      "C:198",
      "C:199",
      "C:2",
      "C:20",
      "C:200",
      "C:201",
      "C:202",
      "C:203",
      "C:204",
      "C:205",
      "C:206",
      "C:207",
      "C:208",
      "C:209",
      "C:21",
      "C:210",
      "C:211",
      "C:212",
      "C:213",
      "C:214",
      "C:22",
      "C:23",
      "C:24",
      "C:25",
      "C:26",
      "C:27",
      "C:28",
      "C:29",
      "C:3",
      "C:30",
      "C:31",
      "C:32",
      "C:33",
      "C:34",
      "C:35",
      "C:36",
      "C:37",
      "C:38",
      "C:39",
      "C:4",
      "C:40",
      "C:41",
      "C:42",
      "C:43",
      "C:44",
      "C:45",
      "C:46",
      "C:47",
      "C:48",
      "C:49",
      "C:5",
      "C:50",
      "C:51",
      "C:52",
      "C:53",
      "C:54",
      "C:55",
      "C:56",
      "C:57",
      "C:58",
      "C:59",
      "C:6",
      "C:60",
      "C:61",
      "C:62",
      "C:63",
      "C:64",
      "C:65",
      "C:66",
      "C:67",
      "C:68",
      "C:69",
      "C:7",
      "C:70",
      "C:71",
      "C:72",
      "C:73",
      "C:74",
      "C:75",
      "C:76",
      "C:77",
      "C:78",
      "C:79",
      "C:8",
      "C:80",
      "C:81",
      "C:82",
      "C:83",
      "C:84",
      "C:85",
      "C:86",
      "C:87",
      "C:88",
      "C:89",
      "C:9",
      "C:90",
      "C:91",
      "C:92",
      "C:93",
      "C:94",
      "C:95",
      "C:96",
      "C:97",
      "C:98",
      "C:99",
      "D:1",
      "D:10",
      "D:100",
      "D:101",
      "D:102",
      "D:103",
      "D:104",
      "D:105",
      "D:106",
      "D:107",
      "D:108",
      "D:109",
      "D:11",
      "D:110",
      "D:111",
      "D:112",
      "D:113",
      "D:114",
      "D:115",
      "D:116",
      "D:117",
      "D:118",
      "D:119",
      "D:12",
      "D:120",
      "D:121",
      "D:122",
      "D:123",
      "D:124",
      "D:125",
      "D:126",
      "D:127",
      "D:128",
      "D:129",
      "D:13",
      "D:130",
      "D:131",
      "D:132",
      "D:133",
      "D:134",
      "D:135",
      "D:136",
      "D:137",
      "D:138",
      "D:139",
      "D:14",
      "D:140",
      "D:141",
      "D:142",
      "D:143",
      "D:144",
      "D:145",
      "D:146",
      "D:147",
      "D:148",
      "D:149",
      "D:15",
      "D:150",
      "D:151",
      "D:152",
      "D:153",
      "D:154",
      "D:155",
      "D:156",
      "D:157",
      "D:158",
      "D:159",
      "D:16",
      "D:160",
      "D:161",
      "D:162",
      "D:163",
      "D:164",
      "D:165",
      "D:166",
      "D:167",
      "D:168",
      "D:169",
      "D:17",
      "D:170",
      "D:171",
      "D:172",
      "D:173",
      "D:174",
      "D:175",
      "D:176",
      "D:177",
      "D:178",
      "D:179",
      "D:18",
      "D:180",
      "D:181",
      "D:182",
      "D:183",
      "D:184",
      "D:185",
      "D:186",
      "D:187",
      "D:188",
      "D:189",
      "D:19",
      "D:190",
      "D:191",
      "D:192",
      "D:193",
      "D:194",
      "D:195",
      "D:196",
      "D:197",
      "D:198",
      "D:199",
      "D:2",
      "D:20",
      "D:200",
      "D:201",
      "D:202",
      "D:203",
      "D:204",
      "D:205",
      "D:206",
      "D:207",
      "D:208",
      "D:209",
      "D:21",
      "D:210",
      "D:211",
      "D:212",
      "D:213",
      "D:214",
      "D:215",
      "D:216",
      "D:217",
      "D:218",
      "D:219",
      "D:22",
      "D:220",
      "D:23",
      "D:24",
      "D:25",
      "D:26",
      "D:27",
      "D:28",
      "D:29",
      "D:3",
      "D:30",
      "D:31",
      "D:32",
      "D:33",
      "D:34",
      "D:35",
      "D:36",
      "D:37",
      "D:38",
      "D:39",
      "D:4",
      "D:40",
      "D:41",
      "D:42",
      "D:43",
      "D:44",
      "D:45",
      "D:46",
      "D:47",
      "D:48",
      "D:49",
      "D:5",
      "D:50",
      "D:51",
      "D:52",
      "D:53",
      "D:54",
      "D:55",
      "D:56",
      "D:57",
      "D:58",
      "D:59",
      "D:6",
      "D:60",
      "D:61",
      "D:62",
      "D:63",
      "D:64",
      "D:65",
      "D:66",
      "D:67",
      "D:68",
      "D:69",
      "D:7",
      "D:70",
      "D:71",
      "D:72",
      "D:73",
      "D:74",
      "D:75",
      "D:76",
      "D:77",
      "D:78",
      "D:79",
      "D:8",
      "D:80",
      "D:81",
      "D:82",
      "D:83",
      "D:84",
      "D:85",
      "D:86",
      "D:87",
      "D:88",
      "D:89",
      "D:9",
      "D:90",
      "D:91",
      "D:92",
      "D:93",
      "D:94",
      "D:95",
      "D:96",
      "D:97",
      "D:98",
      "D:99"
    ],
    "C:12": [
      "C:1",
      "C:10",
      "C:100",
      "C:101",
      "C:102",
      "C:103",
      "C:104",
      "C:105",
      "C:106",
      "C:107",
      "C:108",
      "C:109",
      "C:11",
      "C:110",
      "C:111",
      "C:112",
      "C:113",
      "C:114",
      "C:115",
      "C:116",
      "C:117",
      "C:118",
      "C:119",
      "C:120",
      "C:121",
      "C:122",
      "C:123",
      "C:124",
      "C:125",
      "C:126",
      "C:127",
      "C:128",
      "C:129",
      "C:13",
      "C:130",
      "C:131",
      "C:132",
      "C:133",
      "C:134",
      "C:135",
      "C:136",
      "C:137",
      "C:138",
      "C:139",
      "C:14",
      "C:140",
      "C:141",
      "C:142",
      "C:143",
      "C:144",
      "C:145",
      "C:146",
      "C:147",
      "C:148",
      "C:149",
      "C:15",
      "C:150",
      "C:151",
      "C:152",
      "C:153",
      "C:154",
      "C:155",
      "C:156",
      "C:157",
      "C:158",
      "C:159",
      "C:16",
      "C:160",
      "C:161",
      "C:162",
      "C:163",
      "C:164",
      "C:165",
      "C:166",
      "C:167",
      "C:168",
      "C:169",
      "C:17",
      "C:170",
      "C:171",
      "C:172",
      "C:173",
      "C:174",
      "C:175",
      "C:176",
      "C:177",
      "C:178",
      "C:179",
      "C:18",
      "C:180",
      "C:181",
      "C:182",
      "C:183",
      "C:184",
      "C:185",
      "C:186",
      "C:187",
      "C:188",
      "C:189",
      "C:19",
      "C:190",
      "C:191",
      "C:192",
      "C:193",
      "C:194",
      "C:195",
      "C:196",
      "C:197",
      "C:198",
      "C:199",
      "C:2",
      "C:20",
      "C:200",
      "C:201",
      "C:202",
      "C:203",
      "C:204",
      "C:205",
      "C:206",
      "C:207",
      "C:208",
      "C:209",
      "C:21",
      "C:210",
      "C:211",
      "C:212",
      "C:213",
      "C:214",
      "C:22",
      "C:23",
      "C:24",
      "C:25",
      "C:26",
      "C:27",
      "C:28",
      "C:29",
      "C:3",
      "C:30",
      "C:31",
      "C:32",
      "C:33",
      "C:34",
      "C:35",
      "C:36",
      "C:37",
      "C:38",
      "C:39",
      "C:4",
      "C:40",
      "C:41",
      "C:42",
      "C:43",
      "C:44",
      "C:45",
      "C:46",
      "C:47",
      "C:48",
      "C:49",
      "C:5",
      "C:50",
      "C:51",
      "C:52",
      "C:53",
      "C:54",
      "C:55",
      "C:56",
      "C:57",
      "C:58",
      "C:59",
      "C:6",
      "C:60",
      "C:61",
      "C:62",
      "C:63",
      "C:64",
      "C:65",
      "C:66",
      "C:67",
      "C:68",
      "C:69",
      "C:7",
      "C:70",
      "C:71",
      "C:72",
      "C:73",
      "C:74",
      "C:75",
      "C:76",
      "C:77",
      "C:78",
      "C:79",
      "C:8",
      "C:80",
      "C:81",
      "C:82",
      "C:83",
      "C:84",
      "C:85",
      "C:86",
      "C:87",
      "C:88",
      "C:89",
      "C:9",
      "C:90",
      "C:91",
      "C:92",
      "C:93",
      "C:94",
      "C:95",
      "C:96",
      "C:97",
      "C:98",
      "C:99",
      "D:1",
      "D:10",
      "D:100",
      "D:101",
      "D:102",
      "D:103",
      "D:104",
      "D:105",
      "D:106",
      "D:107",
      "D:108",
      "D:109",
      "D:11",
      "D:110",
      "D:111",
      "D:112",
      "D:113",
      "D:114",
      "D:115",
      "D:116",
      "D:117",
      "D:118",
      "D:119",
      "D:12",
      "D:120",
      "D:121",
      "D:122",
      "D:123",
      "D:124",
      "D:125",
      "D:126",
      "D:127",
      "D:128",
      "D:129",
      "D:13",
      "D:130",
      "D:131",
      "D:132",
      "D:133",
      "D:134",
      "D:135",
      "D:136",
      "D:137",
      "D:138",
      "D:139",
      "D:14",
      "D:140",
      "D:141",
      "D:142",
      "D:143",
      "D:144",
      "D:145",
      "D:146",
      "D:147",
      "D:148",
      "D:149",
      "D:15",
      "D:150",
      "D:151",
      "D:152",
      "D:153",
      "D:154",
      "D:155",
      "D:156",
      "D:157",
      "D:158",
      "D:159",
      "D:16",
      "D:160",
      "D:161",
      "D:162",
      "D:163",
      "D:164",
      "D:165",
      "D:166",
      "D:167",
      "D:168",
      "D:169",
      "D:17",
      "D:170",
      "D:171",
      "D:172",
      "D:173",
      "D:174",
      "D:175",
      "D:176",
      "D:177",
      "D:178",
      "D:179",
      "D:18",
      "D:180",
      "D:181",
      "D:182",
      "D:183",
      "D:184",
      "D:185",
      "D:186",
      "D:187",
      "D:188",
      "D:189",
      "D:19",
      "D:190",
      "D:191",
      "D:192",
      "D:193",
      "D:194",
      "D:195",
      "D:196",
      "D:197",
      "D:198",
      "D:199",
      "D:2",
      "D:20",
      "D:200",
      "D:201",
      "D:202",
      "D:203",
      "D:204",
      "D:205",
      "D:206",
      "D:207",
      "D:208",
      "D:209",
      "D:21",
      "D:210",
      "D:211",
      "D:212",
      "D:213",
      "D:214",
      "D:215",
      "D:216",
      "D:217",
      "D:218",
      "D:219",
      "D:22",
      "D:220",
      "D:23",
      "D:24",
      "D:25",
      "D:26",
      "D:27",
      "D:28",
      "D:29",
      "D:3",
      "D:30",
      "D:31",
      "D:32",
      "D:33",
      "D:34",
      "D:35",
      "D:36",
      "D:37",
      "D:38",
      "D:39",
      "D:4",
      "D:40",
      "D:41",
      "D:42",
      "D:43",
      "D:44",
      "D:45",
      "D:46",
      "D:47",
      "D:48",
      "D:49",
      "D:5",
      "D:50",
      "D:51",
      "D:52",
      "D:53",
      "D:54",
      "D:55",
      "D:56",
      "D:57",
      "D:58",
      "D:59",
      "D:6",
      "D:60",
      "D:61",
      "D:62",
      "D:63",
      "D:64",
      "D:65",
      "D:66",
      "D:67",
      "D:68",
      "D:69",
      "D:7",
      "D:70",
      "D:71",
      "D:72",
      "D:73",
      "D:74",
      "D:75",
      "D:76",
      "D:77",
      "D:78",
      "D:79",
      "D:8",
      "D:80",
      "D:81",
      "D:82",
      "D:83",
      "D:84",
      "D:85",
      "D:86",
      "D:87",
      "D:88",
      "D:89",
      "D:9",
      "D:90",
      "D:91",
      "D:92",
      "D:93",
      "D:94",
      "D:95",
      "D:96",
      "D:97",
      "D:98",
      "D:99"
    ],
    "C:13": [
      "C:1",
      "C:10",
      "C:100",
      "C:101",
      "C:102",
      "C:103",
      "C:104",
      "C:105",
      "C:106",
      "C:107",
      "C:108",
      "C:109",
      "C:11",
      "C:110",
      "C:111",
      "C:112",
      "C:113",
      "C:114",
      "C:115",
      "C:116",
      "C:117",
      "C:118",
      "C:119",
      "C:12",
      "C:120",
      "C:121",
      "C:122",
      "C:123",
      "C:124",
      "C:125",
      "C:126",
      "C:127",
      "C:128",
      "C:129",
      "C:130",
      "C:131",
      "C:132",
      "C:133",
      "C:134",
      "C:135",
      "C:136",
      "C:137",
      "C:138",
      "C:139",
      "C:14",
      "C:140",
      "C:141",
      "C:142",
      "C:143",
      "C:144",
      "C:145",
      "C:146",
      "C:147",
      "C:148",
      "C:149",
      "C:15",
      "C:150",
      "C:151",
      "C:152",
      "C:153",
      "C:154",
      "C:155",
      "C:156",
      "C:157",
      "C:158",
      "C:159",
      "C:16",
      "C:160",
      "C:161",
      "C:162",
      "C:163",
      "C:164",
      "C:165",
      "C:166",
      "C:167",
      "C:168",
      "C:169",
      "C:17",
      "C:170",
      "C:171",
      "C:172",
      "C:173",
      "C:174",
      "C:175",
      "C:176",
      "C:177",
      "C:178",
      "C:179",
      "C:18",
      "C:180",
      "C:181",
      "C:182",
      "C:183",
      "C:184",
      "C:185",
      "C:186",
      "C:187",
      "C:188",
      "C:189",
      "C:19",
      "C:190",
      "C:191",
      "C:192",
      "C:193",
      "C:194",
      "C:195",
      "C:196",
      "C:197",
      "C:198",
      "C:199",
      "C:2",
      "C:20",
      "C:200",
      "C:201",
      "C:202",
      "C:203",
      "C:204",
      "C:205",
      "C:206",
      "C:207",
      "C:208",
      "C:209",
      "C:21",
      "C:210",
      "C:211",
      "C:212",
      "C:213",
      "C:214",
      "C:22",
      "C:23",
      "C:24",
      "C:25",
      "C:26",
      "C:27",
      "C:28",
      "C:29",
      "C:3",
      "C:30",
      "C:31",
      "C:32",
      "C:33",
      "C:34",
      "C:35",
      "C:36",
      "C:37",
      "C:38",
      "C:39",
      "C:4",
      "C:40",
      "C:41",
      "C:42",
      "C:43",
      "C:44",
      "C:45",
      "C:46",
      "C:47",
      "C:48",
      "C:49",
      "C:5",
      "C:50",
      "C:51",
      "C:52",
      "C:53",
      "C:54",
      "C:55",
      "C:56",
      "C:57",
      "C:58",
      "C:59",
      "C:6",
      "C:60",
      "C:61",
      "C:62",
      "C:63",
      "C:64",
      "C:65",
      "C:66",
      "C:67",
      "C:68",
      "C:69",
      "C:7",
      "C:70",
      "C:71",
      "C:72",
      "C:73",
      "C:74",
      "C:75",
      "C:76",
      "C:77",
      "C:78",
      "C:79",
      "C:8",
      "C:80",
      "C:81",
      "C:82",
      "C:83",
      "C:84",
      "C:85",
      "C:86",
      "C:87",
      "C:88",
      "C:89",
      "C:9",
      "C:90",
      "C:91",
      "C:92",
      "C:93",
      "C:94",
      "C:95",
      "C:96",
      "C:97",
      "C:98",
      "C:99",
      "D:1",
      "D:10",
      "D:100",
      "D:101",
      "D:102",
      "D:103",
      "D:104",
      "D:105",
      "D:106",
      "D:107",
      "D:108",
      "D:109",
      "D:11",
      "D:110",
      "D:111",
      "D:112",
      "D:113",
      "D:114",
      "D:115",
      "D:116",
      "D:117",
      "D:118",
      "D:119",
      "D:12",
      "D:120",
      "D:121",
      "D:122",
      "D:123",
      "D:124",
      "D:125",
      "D:126",
      "D:127",
      "D:128",
      "D:129",
      "D:13",
      "D:130",
      "D:131",
      "D:132",
      "D:133",
      "D:134",
      "D:135",
      "D:136",
      "D:137",
      "D:138",
      "D:139",
      "D:14",
      "D:140",
      "D:141",
      "D:142",
      "D:143",
      "D:144",
      "D:145",
      "D:146",
      "D:147",
      "D:148",
      "D:149",
      "D:15",
      "D:150",
      "D:151",
      "D:152",
      "D:153",
      "D:154",
      "D:155",
      "D:156",
      "D:157",
      "D:158",
      "D:159",
      "D:16",
      "D:160",
      "D:161",
      "D:162",
      "D:163",
      "D:164",
      "D:165",
      "D:166",
      "D:167",
      "D:168",
      "D:169",
      "D:17",
      "D:170",
      "D:171",
      "D:172",
      "D:173",
      "D:174",
      "D:175",
      "D:176",
      "D:177",
      "D:178",
      "D:179",
      "D:18",
      "D:180",
      "D:181",
      "D:182",
      "D:183",
      "D:184",
      "D:185",
      "D:186",
      "D:187",
      "D:188",
      "D:189",
      "D:19",
      "D:190",
      "D:191",
      "D:192",
      "D:193",
      "D:194",
      "D:195",
      "D:196",
      "D:197",
      "D:198",
      "D:199",
      "D:2",
      "D:20",
      "D:200",
      "D:201",
      "D:202",
      "D:203",
      "D:204",
      "D:205",
      "D:206",
      "D:207",
      "D:208",
      "D:209",
      "D:21",
      "D:210",
      "D:211",
      "D:212",
      "D:213",
      "D:214",
      "D:215",
      "D:216",
      "D:217",
      "D:218",
      "D:219",
      "D:22",
      "D:220",
      "D:23",
      "D:24",
      "D:25",
      "D:26",
      "D:27",
      "D:28",
      "D:29",
      "D:3",
      "D:30",
      "D:31",
      "D:32",
      "D:33",
      "D:34",
      "D:35",
      "D:36",
      "D:37",
      "D:38",
      "D:39",
      "D:4",
      "D:40",
      "D:41",
      "D:42",
      "D:43",
      "D:44",
      "D:45",
      "D:46",
      "D:47",
      "D:48",
      "D:49",
      "D:5",
      "D:50",
      "D:51",
      "D:52",
      "D:53",
      "D:54",
      "D:55",
      "D:56",
      "D:57",
      "D:58",
      "D:59",
      "D:6",
      "D:60",
      "D:61",
      "D:62",
      "D:63",
      "D:64",
      "D:65",
      "D:66",
      "D:67",
      "D:68",
      "D:69",
      "D:7",
      "D:70",
      "D:71",
      "D:72",
      "D:73",
      "D:74",
      "D:75",
      "D:76",
      "D:77",
      "D:78",
      "D:79",
      "D:8",
      "D:80",
      "D:81",
      "D:82",
      "D:83",
      "D:84",
      "D:85",
      "D:86",
      "D:87",
      "D:88",
      "D:89",
      "D:9",
      "D:90",
      "D:91",
      "D:92",
      "D:93",
      "D:94",
      "D:95",
      "D:96",
      "D:97",
      "D:98",
      "D:99"
    ],
    "C:14": [
      "C:1",
      "C:10",
      "C:100",
      "C:101",
      "C:102",
      "C:103",
      "C:104",
      "C:105",
      "C:106",
      "C:107",
      "C:108",
      "C:109",
      "C:11",
      "C:110",
      "C:111",
      "C:112",
      "C:113",
      "C:114",
      "C:115",
      "C:116",
      "C:117",
      "C:118",
      "C:119",
      "C:12",
      "C:120",
      "C:121",
      "C:122",
      "C:123",
      "C:124",
      "C:125",
      "C:126",
      "C:127",
      "C:128",
      "C:129",
      "C:13",
      "C:130",
      "C:131",
      "C:132",
      "C:133",
      "C:134",
      "C:135",
      "C:136",
      "C:137",
      "C:138",
      "C:139",
      "C:140",
      "C:141",
      "C:142",
      "C:143",
      "C:144",
      "C:145",
      "C:146",
      "C:147",
      "C:148",
      "C:149",
      "C:15",
      "C:150",
      "C:151",
      "C:152",
      "C:153",
      "C:154",
      "C:155",
      "C:156",
      "C:157",
      "C:158",
      "C:159",
      "C:16",
      "C:160",
      "C:161",
      "C:162",
      "C:163",
      "C:164",
      "C:165",
      "C:166",
      "C:167",
      "C:168",
      "C:169",
      "C:17",
      "C:170",
      "C:171",
      "C:172",
      "C:173",
      "C:174",
      "C:175",
      "C:176",
      "C:177",
      "C:178",
      "C:179",
      "C:18",
      "C:180",
      "C:181",
      "C:182",
      "C:183",
      "C:184",
      "C:185",
      "C:186",
      "C:187",
      "C:188",
      "C:189",
      "C:19",
      "C:190",
      "C:191",
      "C:192",
      "C:193",
      "C:194",
      "C:195",
      "C:196",
      "C:197",
      "C:198",
      "C:199",
      "C:2",
      "C:20",
      "C:200",
      "C:201",
      "C:202",
      "C:203",
      "C:204",
      "C:205",
      "C:206",
      "C:207",
      "C:208",
      "C:209",
      "C:21",
      "C:210",
      "C:211",
      "C:212",
      "C:213",
      "C:214",
      "C:22",
      "C:23",
      "C:24",
      "C:25",
      "C:26",
      "C:27",
      "C:28",
      "C:29",
      "C:3",
      "C:30",
      "C:31",
      "C:32",
      "C:33",
      "C:34",
      "C:35",
      "C:36",
      "C:37",
      "C:38",
      "C:39",
      "C:4",
      "C:40",
      "C:41",
      "C:42",
      "C:43",
      "C:44",
      "C:45",
      "C:46",
      "C:47",
      "C:48",
      "C:49",
      "C:5",
      "C:50",
      "C:51",
      "C:52",
      "C:53",
      "C:54",
      "C:55",
      "C:56",
      "C:57",
      "C:58",
      "C:59",
      "C:6",
      "C:60",
      "C:61",
      "C:62",
      "C:63",
      "C:64",
      "C:65",
      "C:66",
      "C:67",
      "C:68",
      "C:69",
      "C:7",
      "C:70",
      "C:71",
      "C:72",
      "C:73",
      "C:74",
      "C:75",
      "C:76",
      "C:77",
      "C:78",
      "C:79",
      "C:8",
      "C:80",
      "C:81",
      "C:82",
      "C:83",
      "C:84",
      "C:85",
      "C:86",
      "C:87",
      "C:88",
      "C:89",
      "C:9",
      "C:90",
      "C:91",
      "C:92",
      "C:93",
      "C:94",
      "C:95",
      "C:96",
      "C:97",
      "C:98",
      "C:99",
      "D:1",
      "D:10",
      "D:100",
      "D:101",
      "D:102",
      "D:103",
      "D:104",
      "D:105",
      "D:106",
      "D:107",
      "D:108",
      "D:109",
      "D:11",
      "D:110",
      "D:111",
      "D:112",
      "D:113",
      "D:114",
      "D:115",
      "D:116",
      "D:117",
      "D:118",
      "D:119",
      "D:12",
      "D:120",
      "D:121",
      "D:122",
      "D:123",
      "D:124",
      "D:125",
      "D:126",
      "D:127",
      "D:128",
      "D:129",
      "D:13",
      "D:130",
      "D:131",
      "D:132",
      "D:133",
      "D:134",
      "D:135",
      "D:136",
      "D:137",
      "D:138",
      "D:139",
      "D:14",
      "D:140",
      "D:141",
      "D:142",
      "D:143",
      "D:144",
      "D:145",
      "D:146",
      "D:147",
      "D:148",
      "D:149",
      "D:15",
      "D:150",
      "D:151",
      "D:152",
      "D:153",
      "D:154",
      "D:155",
      "D:156",
      "D:157",
      "D:158",
      "D:159",
      "D:16",
      "D:160",
      "D:161",
      "D:162",
      "D:163",
      "D:164",
      "D:165",
      "D:166",
      "D:167",
      "D:168",
      "D:169",
      "D:17",
      "D:170",
      "D:171",
      "D:172",
      "D:173",
      "D:174",
      "D:175",
      "D:176",
      "D:177",
      "D:178",
      "D:179",
      "D:18",
      "D:180",
      "D:181",
      "D:182",
      "D:183",
      "D:184",
      "D:185",
      "D:186",
      "D:187",
      "D:188",
      "D:189",
      "D:19",
      "D:190",
      "D:191",
      "D:192",
      "D:193",
      "D:194",
      "D:195",
      "D:196",
      "D:197",
      "D:198",
      "D:199",
      "D:2",
      "D:20",
      "D:200",
      "D:201",
      "D:202",
      "D:203",
      "D:204",
      "D:205",
      "D:206",
      "D:207",
      "D:208",
      "D:209",
      "D:21",
      "D:210",
      "D:211",
      "D:212",
      "D:213",
      "D:214",
      "D:215",
      "D:216",
      "D:217",
      "D:218",
      "D:219",
      "D:22",
      "D:220",
      "D:23",
      "D:24",
      "D:25",
      "D:26",
      "D:27",
      "D:28",
      "D:29",
      "D:3",
      "D:30",
      "D:31",
      "D:32",
      "D:33",
      "D:34",
      "D:35",
      "D:36",
      "D:37",
      "D:38",
      "D:39",
      "D:4",
      "D:40",
      "D:41",
      "D:42",
      "D:43",
      "D:44",
      "D:45",
      "D:46",
      "D:47",
      "D:48",
      "D:49",
      "D:5",
      "D:50",
      "D:51",
      "D:52",
      "D:53",
      "D:54",
      "D:55",
      "D:56",
      "D:57",
      "D:58",
      "D:59",
      "D:6",
      "D:60",
      "D:61",
      "D:62",
      "D:63",
      "D:64",
      "D:65",
      "D:66",
      "D:67",
      "D:68",
      "D:69",
      "D:7",
      "D:70",
      "D:71",
      "D:72",
      "D:73",
      "D:74",
      "D:75",
      "D:76",
      "D:77",
      "D:78",
      "D:79",
      "D:8",
      "D:80",
      "D:81",
      "D:82",
      "D:83",
      "D:84",
      "D:85",
      "D:86",
      "D:87",
      "D:88",
      "D:89",
      "D:9",
      "D:90",
      "D:91",
      "D:92",
      "D:93",
      "D:94",
      "D:95",
      "D:96",
      "D:97",
      "D:98",
      "D:99"
    ],
    "C:15": [
      "C:1",
      "C:10",
      "C:100",
      "C:101",
      "C:102",
      "C:103",
      "C:104",
      "C:105",
      "C:106",
      "C:107",
      "C:108",
      "C:109",
      "C:11",
      "C:110",
      "C:111",
      "C:112",
      "C:113",
      "C:114",
      "C:115",
      "C:116",
      "C:117",
      "C:118",
      "C:119",
      "C:12",
      "C:120",
      "C:121",
      "C:122",
      "C:123",
      "C:124",
      "C:125",
      "C:126",
      "C:127",
      "C:128",
      "C:129",
      "C:13",
      "C:130",
      "C:131",
      "C:132",
      "C:133",
      "C:134",
      "C:135",
      "C:136",
      "C:137",
      "C:138",
      "C:139",
      "C:14",
      "C:140",
      "C:141",
      "C:142",
      "C:143",
      "C:144",
      "C:145",
      "C:146",
      "C:147",
      "C:148",
      "C:149",
      "C:150",
      "C:151",
      "C:152",
      "C:153",
      "C:154",
      "C:155",
      "C:156",
      "C:157",
      "C:158",
      "C:159",
      "C:16",
      "C:160",
      "C:161",
      "C:162",
      "C:163",
      "C:164",
      "C:165",
      "C:166",
      "C:167",
      "C:168",
      "C:169",
      "C:17",
      "C:170",
      "C:171",
      "C:172",
      "C:173",
      "C:174",
      "C:175",
      "C:176",
      "C:177",
      "C:178",
      "C:179",
      "C:18",
      "C:180",
      "C:181",
      "C:182",
      "C:183",
      "C:184",
      "C:185",
      "C:186",
      "C:187",
      "C:188",
      "C:189",
      "C:19",
      "C:190",
      "C:191",
      "C:192",
      "C:193",
      "C:194",
      "C:195",
      "C:196",
      "C:197",
      "C:198",
      "C:199",
      "C:2",
      "C:20",
      "C:200",
      "C:201",
      "C:202",
      "C:203",
      "C:204",
      "C:205",
      "C:206",
      "C:207",
      "C:208",
      "C:209",
      "C:21",
      "C:210",
      "C:211",
      "C:212",
      "C:213",
      "C:214",
      "C:22",
      "C:23",
      "C:24",
      "C:25",
      "C:26",
      "C:27",
      "C:28",
      "C:29",
      "C:3",
      "C:30",
      "C:31",
      "C:32",
      "C:33",
      "C:34",
      "C:35",
      "C:36",
      "C:37",
      "C:38",
      "C:39",
      "C:4",
      "C:40",
      "C:41",
      "C:42",
      "C:43",
      "C:44",
      "C:45",
      "C:46",
      "C:47",
      "C:48",
      "C:49",
      "C:5",
      "C:50",
      "C:51",
      "C:52",
      "C:53",
      "C:54",
      "C:55",
      "C:56",
      "C:57",
      "C:58",
      "C:59",
      "C:6",
      "C:60",
      "C:61",
      "C:62",
      "C:63",
      "C:64",
      "C:65",
      "C:66",
      "C:67",
      "C:68",
      "C:69",
      "C:7",
      "C:70",
      "C:71",
      "C:72",
      "C:73",
      "C:74",
      "C:75",
      "C:76",
      "C:77",
      "C:78",
      "C:79",
      "C:8",
      "C:80",
      "C:81",
      "C:82",
      "C:83",
      "C:84",
      "C:85",
      "C:86",
      "C:87",
      "C:88",
      "C:89",
      "C:9",
      "C:90",
      "C:91",
      "C:92",
      "C:93",
      "C:94",
      "C:95",
      "C:96",
      "C:97",
      "C:98",
      "C:99",
      "D:1",
      "D:10",
      "D:100",
      "D:101",
      "D:102",
      "D:103",
      "D:104",
      "D:105",
      "D:106",
      "D:107",
      "D:108",
      "D:109",
      "D:11",
      "D:110",
      "D:111",
      "D:112",
      "D:113",
      "D:114",
      "D:115",
      "D:116",
      "D:117",
      "D:118",
      "D:119",
      "D:12",
      "D:120",
      "D:121",
      "D:122",
      "D:123",
      "D:124",
      "D:125",
      "D:126",
      "D:127",
      "D:128",
      "D:129",
      "D:13",
      "D:130",
      "D:131",
      "D:132",
      "D:133",
      "D:134",
      "D:135",
      "D:136",
      "D:137",
      "D:138",
      "D:139",
      "D:14",
      "D:140",
      "D:141",
      "D:142",
      "D:143",
      "D:144",
      "D:145",
      "D:146",
      "D:147",
      "D:148",
      "D:149",
      "D:15",
      "D:150",
      "D:151",
      "D:152",
      "D:153",
      "D:154",
      "D:155",
      "D:156",
      "D:157",
      "D:158",
      "D:159",
      "D:16",
      "D:160",
      "D:161",
      "D:162",
      "D:163",
      "D:164",
      "D:165",
      "D:166",
      "D:167",
      "D:168",
      "D:169",
      "D:17",
      "D:170",
      "D:171",
      "D:172",
      "D:173",
      "D:174",
      "D:175",
      "D:176",
      "D:177",
      "D:178",
      "D:179",
      "D:18",
      "D:180",
      "D:181",
      "D:182",
      "D:183",
      "D:184",
      "D:185",
      "D:186",
      "D:187",
      "D:188",
      "D:189",
      "D:19",
      "D:190",
      "D:191",
      "D:192",
      "D:193",
      "D:194",
      "D:195",
      "D:196",
      "D:197",
      "D:198",
      "D:199",
      "D:2",
      "D:20",
      "D:200",
      "D:201",
      "D:202",
      "D:203",
      "D:204",
      "D:205",
      "D:206",
      "D:207",
      "D:208",
      "D:209",
      "D:21",
      "D:210",
      "D:211",
      "D:212",
      "D:213",
      "D:214",
      "D:215",
      "D:216",
      "D:217",
      "D:218",
      "D:219",
      "D:22",
      "D:220",
      "D:23",
      "D:24",
      "D:25",
      "D:26",
      "D:27",
      "D:28",
      "D:29",
      "D:3",
      "D:30",
      "D:31",
      "D:32",
      "D:33",
      "D:34",
      "D:35",
      "D:36",
      "D:37",
      "D:38",
      "D:39",
      "D:4",
      "D:40",
      "D:41",
      "D:42",
      "D:43",
      "D:44",
      "D:45",
      "D:46",
      "D:47",
      "D:48",
      "D:49",
      "D:5",
      "D:50",
      "D:51",
      "D:52",
      "D:53",
      "D:54",
      "D:55",
      "D:56",
      "D:57",
      "D:58",
      "D:59",
      "D:6",
      "D:60",
      "D:61",
      "D:62",
      "D:63",
      "D:64",
      "D:65",
      "D:66",
      "D:67",
      "D:68",
      "D:69",
      "D:7",
      "D:70",
      "D:71",
      "D:72",
      "D:73",
      "D:74",
      "D:75",
      "D:76",
      "D:77",
      "D:78",
      "D:79",
      "D:8",
      "D:80",
      "D:81",
      "D:82",
      "D:83",
      "D:84",
      "D:85",
      "D:86",
      "D:87",
      "D:88",
      "D:89",
      "D:9",
      "D:90",
      "D:91",
      "D:92",
      "D:93",
      "D:94",
      "D:95",
      "D:96",
      "D:97",
      "D:98",
      "D:99"
    ],
    "C:16": [
      "C:1",
      "C:10",
      "C:100",
      "C:101",
      "C:102",
      "C:103",
      "C:104",
      "C:105",
      "C:106",
      "C:107",
      "C:108",
      "C:109",
      "C:11",
      "C:110",
      "C:111",
      "C:112",
      "C:113",
      "C:114",
      "C:115",
      "C:116",
      "C:117",
      "C:118",
      "C:119",
      "C:12",
      "C:120",
      "C:121",
      "C:122",
      "C:123",
      "C:124",
      "C:125",
      "C:126",
      "C:127",
      "C:128",
      "C:129",
      "C:13",
      "C:130",
      "C:131",
      "C:132",
      "C:133",
      "C:134",
      "C:135",
      "C:136",
      "C:137",
      "C:138",
      "C:139",
      "C:14",
      "C:140",
      "C:141",
      "C:142",
      "C:143",
      "C:144",
      "C:145",
      "C:146",
      "C:147",
      "C:148",
      "C:149",
      "C:15",
      "C:150",
      "C:151",
      "C:152",
      "C:153",
      "C:154",
      "C:155",
      "C:156",
      "C:157",
      "C:158",
      "C:159",
      "C:160",
      "C:161",
      "C:162",
      "C:163",
      "C:164",
      "C:165",
      "C:166",
      "C:167",
      "C:168",
      "C:169",
      "C:17",
      "C:170",
      "C:171",
      "C:172",
      "C:173",
      "C:174",
      "C:175",
      "C:176",
      "C:177",
      "C:178",
      "C:179",
      "C:18",
      "C:180",
      "C:181",
      "C:182",
      "C:183",
      "C:184",
      "C:185",
      "C:186",
      "C:187",
      "C:188",
      "C:189",
      "C:19",
      "C:190",
      "C:191",
      "C:192",
      "C:193",
      "C:194",
      "C:195",
      "C:196",
      "C:197",
      "C:198",
      "C:199",
      "C:2",
      "C:20",
      "C:200",
      "C:201",
      "C:202",
      "C:203",
      "C:204",
      "C:205",
      "C:206",
      "C:207",
      "C:208",
      "C:209",
      "C:21",
      "C:210",
      "C:211",
      "C:212",
      "C:213",
      "C:214",
      "C:22",
      "C:23",
      "C:24",
      "C:25",
      "C:26",
      "C:27",
      "C:28",
      "C:29",
      "C:3",
      "C:30",
      "C:31",
      "C:32",
      "C:33",
      "C:34",
      "C:35",
      "C:36",
      "C:37",
      "C:38",
      "C:39",
      "C:4",
      "C:40",
      "C:41",
      "C:42",
      "C:43",
      "C:44",
      "C:45",
      "C:46",
      "C:47",
      "C:48",
      "C:49",
      "C:5",
      "C:50",
      "C:51",
      "C:52",
      "C:53",
      "C:54",
      "C:55",
      "C:56",
      "C:57",
      "C:58",
      "C:59",
      "C:6",
      "C:60",
      "C:61",
      "C:62",
      "C:63",
      "C:64",
      "C:65",
      "C:66",
      "C:67",
      "C:68",
      "C:69",
      "C:7",
      "C:70",
      "C:71",
      "C:72",
      "C:73",
      "C:74",
      "C:75",
      "C:76",
      "C:77",
      "C:78",
      "C:79",
      "C:8",
      "C:80",
      "C:81",
      "C:82",
      "C:83",
      "C:84",
      "C:85",
      "C:86",
      "C:87",
      "C:88",
      "C:89",
      "C:9",
      "C:90",
      "C:91",
      "C:92",
      "C:93",
      "C:94",
      "C:95",
      "C:96",
      "C:97",
      "C:98",
      "C:99",
      "D:1",
      "D:10",
      "D:100",
      "D:101",
      "D:102",
      "D:103",
      "D:104",
      "D:105",
      "D:106",
      "D:107",
      "D:108",
      "D:109",
      "D:11",
      "D:110",
      "D:111",
      "D:112",
      "D:113",
      "D:114",
      "D:115",
      "D:116",
      "D:117",
      "D:118",
      "D:119",
      "D:12",
      "D:120",
      "D:121",
      "D:122",
      "D:123",
      "D:124",
      "D:125",
      "D:126",
      "D:127",
      "D:128",
      "D:129",
      "D:13",
      "D:130",
      "D:131",
      "D:132",
      "D:133",
      "D:134",
      "D:135",
      "D:136",
      "D:137",
      "D:138",
      "D:139",
      "D:14",
      "D:140",
      "D:141",
      "D:142",
      "D:143",
      "D:144",
      "D:145",
      "D:146",
      "D:147",
      "D:148",
      "D:149",
      "D:15",
      "D:150",
      "D:151",
      "D:152",
      "D:153",
      "D:154",
      "D:155",
      "D:156",
      "D:157",
      "D:158",
      "D:159",
      "D:16",
      "D:160",
      "D:161",
      "D:162",
      "D:163",
      "D:164",
      "D:165",
      "D:166",
      "D:167",
      "D:168",
      "D:169",
      "D:17",
      "D:170",
      "D:171",
      "D:172",
      "D:173",
      "D:174",
      "D:175",
      "D:176",
      "D:177",
      "D:178",
      "D:179",
      "D:18",
      "D:180",
      "D:181",
      "D:182",
      "D:183",
      "D:184",
      "D:185",
      "D:186",
      "D:187",
      "D:188",
      "D:189",
      "D:19",
      "D:190",
      "D:191",
      "D:192",
      "D:193",
      "D:194",
      "D:195",
      "D:196",
      "D:197",
      "D:198",
      "D:199",
      "D:2",
      "D:20",
      "D:200",
      "D:201",
      "D:202",
      "D:203",
      "D:204",
      "D:205",
      "D:206",
      "D:207",
      "D:208",
      "D:209",
      "D:21",
      "D:210",
      "D:211",
      "D:212",
      "D:213",
      "D:214",
      "D:215",
      "D:216",
      "D:217",
      "D:218",
      "D:219",
      "D:22",
      "D:220",
      "D:23",
      "D:24",
      "D:25",
      "D:26",
      "D:27",
      "D:28",
      "D:29",
      "D:3",
      "D:30",
      "D:31",
      "D:32",
      "D:33",
      "D:34",
      "D:35",
      "D:36",
      "D:37",
      "D:38",
      "D:39",
      "D:4",
      "D:40",
      "D:41",
      "D:42",
      "D:43",
      "D:44",
      "D:45",
      "D:46",
      "D:47",
      "D:48",
      "D:49",
      "D:5",
      "D:50",
      "D:51",
      "D:52",
      "D:53",
      "D:54",
      "D:55",
      "D:56",
      "D:57",
      "D:58",
      "D:59",
      "D:6",
      "D:60",
      "D:61",
      "D:62",
      "D:63",
      "D:64",
      "D:65",
      "D:66",
      "D:67",
      "D:68",
      "D:69",
      "D:7",
      "D:70",
      "D:71",
      "D:72",
      "D:73",
      "D:74",
      "D:75",
      "D:76",
      "D:77",
      "D:78",
      "D:79",
      "D:8",
      "D:80",
      "D:81",
      "D:82",
      "D:83",
      "D:84",
      "D:85",
      "D:86",
      "D:87",
      "D:88",
      "D:89",
      "D:9",
      "D:90",
      "D:91",
      "D:92",
      "D:93",
      "D:94",
      "D:95",
      "D:96",
      "D:97",
      "D:98",
      "D:99"
    ],
    "C:17": [
      "C:1",
      "C:10",
      "C:100",
      "C:101",
      "C:102",
      "C:103",
      "C:104",
      "C:105",
      "C:106",
      "C:107",
      "C:108",
      "C:109",
      "C:11",
      "C:110",
      "C:111",
      "C:112",
      "C:113",
      "C:114",
      "C:115",
      "C:116",
      "C:117",
      "C:118",
      "C:119",
      "C:12",
      "C:120",
      "C:121",
      "C:122",
      "C:123",
      "C:124",
      "C:125",
      "C:126",
      "C:127",
      "C:128",
      "C:129",
      "C:13",
      "C:130",
      "C:131",
      "C:132",
      "C:133",
      "C:134",
      "C:135",
      "C:136",
      "C:137",
      "C:138",
      "C:139",
      "C:14",
      "C:140",
      "C:141",
      "C:142",
      "C:143",
      "C:144",
      "C:145",
      "C:146",
      "C:147",
      "C:148",
      "C:149",
      "C:15",
      "C:150",
      "C:151",
      "C:152",
      "C:153",
      "C:154",
      "C:155",
      "C:156",
      "C:157",
      "C:158",
      "C:159",
      "C:16",
      "C:160",
      "C:161",
      "C:162",
      "C:163",
      "C:164",
      "C:165",
      "C:166",
      "C:167",
      "C:168",
      "C:169",
      "C:170",
      "C:171",
      "C:172",
      "C:173",
      "C:174",
      "C:175",
      "C:176",
      "C:177",
      "C:178",
      "C:179",
      "C:18",
      "C:180",
      "C:181",
      "C:182",
      "C:183",
      "C:184",
      "C:185",
      "C:186",
      "C:187",
      "C:188",
      "C:189",
      "C:19",
      "C:190",
      "C:191",
      "C:192",
      "C:193",
      "C:194",
      "C:195",
      "C:196",
      "C:197",
      "C:198",
      "C:199",
      "C:2",
      "C:20",
      "C:200",
      "C:201",
      "C:202",
      "C:203",
      "C:204",
      "C:205",
      "C:206",
      "C:207",
      "C:208",
      "C:209",
      "C:21",
      "C:210",
      "C:211",
      "C:212",
      "C:213",
      "C:214",
      "C:22",
      "C:23",
      "C:24",
      "C:25",
      "C:26",
      "C:27",
      "C:28",
      "C:29",
      "C:3",
      "C:30",
      "C:31",
      "C:32",
      "C:33",
      "C:34",
      "C:35",
      "C:36",
      "C:37",
      "C:38",
      "C:39",
      "C:4",
      "C:40",
      "C:41",
      "C:42",
      "C:43",
      "C:44",
      "C:45",
      "C:46",
      "C:47",
      "C:48",
      "C:49",
      "C:5",
      "C:50",
      "C:51",
      "C:52",
      "C:53",
      "C:54",
      "C:55",
      "C:56",
      "C:57",
      "C:58",
      "C:59",
      "C:6",
      "C:60",
      "C:61",
      "C:62",
      "C:63",
      "C:64",
      "C:65",
      "C:66",
      "C:67",
      "C:68",
      "C:69",
      "C:7",
      "C:70",
      "C:71",
      "C:72",
      "C:73",
      "C:74",
      "C:75",
      "C:76",
      "C:77",
      "C:78",
      "C:79",
      "C:8",
      "C:80",
      "C:81",
      "C:82",
      "C:83",
      "C:84",
      "C:85",
      "C:86",
      "C:87",
      "C:88",
      "C:89",
      "C:9",
      "C:90",
      "C:91",
      "C:92",
      "C:93",
      "C:94",
      "C:95",
      "C:96",
      "C:97",
      "C:98",
      "C:99",
      "D:1",
      "D:10",
      "D:100",
      "D:101",
      "D:102",
      "D:103",
      "D:104",
      "D:105",
      "D:106",
      "D:107",
      "D:108",
      "D:109",
      "D:11",
      "D:110",
      "D:111",
      "D:112",
      "D:113",
      "D:114",
      "D:115",
      "D:116",
      "D:117",
      "D:118",
      "D:119",
      "D:12",
      "D:120",
      "D:121",
      "D:122",
      "D:123",
      "D:124",
      "D:125",
      "D:126",
      "D:127",
      "D:128",
      "D:129",
      "D:13",
      "D:130",
      "D:131",
      "D:132",
      "D:133",
      "D:134",
      "D:135",
      "D:136",
      "D:137",
      "D:138",
      "D:139",
      "D:14",
      "D:140",
      "D:141",
      "D:142",
      "D:143",
      "D:144",
      "D:145",
      "D:146",
      "D:147",
      "D:148",
      "D:149",
      "D:15",
      "D:150",
      "D:151",
      "D:152",
      "D:153",
      "D:154",
      "D:155",
      "D:156",
      "D:157",
      "D:158",
      "D:159",
      "D:16",
      "D:160",
      "D:161",
      "D:162",
      "D:163",
      "D:164",
      "D:165",
      "D:166",
      "D:167",
      "D:168",
      "D:169",
      "D:17",
      "D:170",
      "D:171",
      "D:172",
      "D:173",
      "D:174",
      "D:175",
      "D:176",
      "D:177",
      "D:178",
      "D:179",
      "D:18",
      "D:180",
      "D:181",
      "D:182",
      "D:183",
      "D:184",
      "D:185",
      "D:186",
      "D:187",
      "D:188",
      "D:189",
      "D:19",
      "D:190",
      "D:191",
      "D:192",
      "D:193",
      "D:194",
      "D:195",
      "D:196",
      "D:197",
      "D:198",
      "D:199",
      "D:2",
      "D:20",
      "D:200",
      "D:201",
      "D:202",
      "D:203",
      "D:204",
      "D:205",
      "D:206",
      "D:207",
      "D:208",
      "D:209",
      "D:21",
      "D:210",
      "D:211",
      "D:212",
      "D:213",
      "D:214",
      "D:215",
      "D:216",
      "D:217",
      "D:218",
      "D:219",
      "D:22",
      "D:220",
      "D:23",
      "D:24",
      "D:25",
      "D:26",
      "D:27",
      "D:28",
      "D:29",
      "D:3",
      "D:30",
      "D:31",
      "D:32",
      "D:33",
      "D:34",
      "D:35",
      "D:36",
      "D:37",
      "D:38",
      "D:39",
      "D:4",
      "D:40",
      "D:41",
      "D:42",
      "D:43",
      "D:44",
      "D:45",
      "D:46",
      "D:47",
      "D:48",
      "D:49",
      "D:5",
      "D:50",
      "D:51",
      "D:52",
      "D:53",
      "D:54",
      "D:55",
      "D:56",
      "D:57",
      "D:58",
      "D:59",
      "D:6",
      "D:60",
      "D:61",
      "D:62",
      "D:63",
      "D:64",
      "D:65",
      "D:66",
      "D:67",
      "D:68",
      "D:69",
      "D:7",
      "D:70",
      "D:71",
      "D:72",
      "D:73",
      "D:74",
      "D:75",
      "D:76",
      "D:77",
      "D:78",
      "D:79",
      "D:8",
      "D:80",
      "D:81",
      "D:82",
      "D:83",
      "D:84",
      "D:85",
      "D:86",
      "D:87",
      "D:88",
      "D:89",
      "D:9",
      "D:90",
      "D:91",
      "D:92",
      "D:93",
      "D:94",
      "D:95",
      "D:96",
      "D:97",
      "D:98",
      "D:99"
    ],
    "C:18": [
      "C:1",
      "C:10",
      "C:100",
      "C:101",
      "C:102",
      "C:103",
      "C:104",
      "C:105",
      "C:106",
      "C:107",
      "C:108",
      "C:109",
      "C:11",
      "C:110",
      "C:111",
      "C:112",
      "C:113",
      "C:114",
      "C:115",
      "C:116",
      "C:117",
      "C:118",
      "C:119",
      "C:12",
      "C:120",
      "C:121",
      "C:122",
      "C:123",
      "C:124",
      "C:125",
      "C:126",
      "C:127",
      "C:128",
      "C:129",
      "C:13",
      "C:130",
      "C:131",
      "C:132",
      "C:133",
      "C:134",
      "C:135",
      "C:136",
      "C:137",
      "C:138",
      "C:139",
      "C:14",
      "C:140",
      "C:141",
      "C:142",
      "C:143",
      "C:144",
      "C:145",
      "C:146",
      "C:147",
      "C:148",
      "C:149",
      "C:15",
      "C:150",
      "C:151",
      "C:152",
      "C:153",
      "C:154",
      "C:155",
      "C:156",
      "C:157",
      "C:158",
      "C:159",
      "C:16",
      "C:160",
      "C:161",
      "C:162",
      "C:163",
      "C:164",
      "C:165",
      "C:166",
      "C:167",
      "C:168",
      "C:169",
      "C:17",
      "C:170",
      "C:171",
      "C:172",
      "C:173",
      "C:174",
      "C:175",
      "C:176",
      "C:177",
      "C:178",
      "C:179",
      "C:180",
      "C:181",
      "C:182",
      "C:183",
      "C:184",
      "C:185",
      "C:186",
      "C:187",
      "C:188",
      "C:189",
      "C:19",
      "C:190",
      "C:191",
      "C:192",
      "C:193",
      "C:194",
      "C:195",
      "C:196",
      "C:197",
      "C:198",
      "C:199",
      "C:2",
      "C:20",
      "C:200",
      "C:201",
      "C:202",
      "C:203",
      "C:204",
      "C:205",
      "C:206",
      "C:207",
      "C:208",
      "C:209",
      "C:21",
      "C:210",
      "C:211",
      "C:212",
      "C:213",
      "C:214",
      "C:22",
      "C:23",
      "C:24",
      "C:25",
      "C:26",
      "C:27",
      "C:28",
      "C:29",
      "C:3",
      "C:30",
      "C:31",
      "C:32",
      "C:33",
      "C:34",
      "C:35",
      "C:36",
      "C:37",
      "C:38",
      "C:39",
      "C:4",
      "C:40",
      "C:41",
      "C:42",
      "C:43",
      "C:44",
      "C:45",
      "C:46",
      "C:47",
      "C:48",
      "C:49",
      "C:5",
      "C:50",
      "C:51",
      "C:52",
      "C:53",
      "C:54",
      "C:55",
      "C:56",
      "C:57",
      "C:58",
      "C:59",
      "C:6",
      "C:60",
      "C:61",
      "C:62",
      "C:63",
      "C:64",
      "C:65",
      "C:66",
      "C:67",
      "C:68",
      "C:69",
      "C:7",
      "C:70",
      "C:71",
      "C:72",
      "C:73",
      "C:74",
      "C:75",
      "C:76",
      "C:77",
      "C:78",
      "C:79",
      "C:8",
      "C:80",
      "C:81",
      "C:82",
      "C:83",
      "C:84",
      "C:85",
      "C:86",
      "C:87",
      "C:88",
      "C:89",
      "C:9",
      "C:90",
      "C:91",
      "C:92",
      "C:93",
      "C:94",
      "C:95",
      "C:96",
      "C:97",
      "C:98",
      "C:99",
      "D:1",
      "D:10",
      "D:100",
      "D:101",
      "D:102",
      "D:103",
      "D:104",
      "D:105",
      "D:106",
      "D:107",
      "D:108",
      "D:109",
      "D:11",
      "D:110",
      "D:111",
      "D:112",
      "D:113",
      "D:114",
      "D:115",
      "D:116",
      "D:117",
      "D:118",
      "D:119",
      "D:12",
      "D:120",
      "D:121",
      "D:122",
      "D:123",
      "D:124",
      "D:125",
      "D:126",
      "D:127",
      "D:128",
      "D:129",
      "D:13",
      "D:130",
      "D:131",
      "D:132",
      "D:133",
      "D:134",
      "D:135",
      "D:136",
      "D:137",
      "D:138",
      "D:139",
      "D:14",
      "D:140",
      "D:141",
      "D:142",
      "D:143",
      "D:144",
      "D:145",
      "D:146",
      "D:147",
      "D:148",
      "D:149",
      "D:15",
      "D:150",
      "D:151",
      "D:152",
      "D:153",
      "D:154",
      "D:155",
      "D:156",
      "D:157",
      "D:158",
      "D:159",
      "D:16",
      "D:160",
      "D:161",
      "D:162",
      "D:163",
      "D:164",
      "D:165",
      "D:166",
      "D:167",
      "D:168",
      "D:169",
      "D:17",
      "D:170",
      "D:171",
      "D:172",
      "D:173",
      "D:174",
      "D:175",
      "D:176",
      "D:177",
      "D:178",
      "D:179",
      "D:18",
      "D:180",
      "D:181",
      "D:182",
      "D:183",
      "D:184",
      "D:185",
      "D:186",
      "D:187",
      "D:188",
      "D:189",
      "D:19",
      "D:190",
      "D:191",
      "D:192",
      "D:193",
      "D:194",
      "D:195",
      "D:196",
      "D:197",
      "D:198",
      "D:199",
      "D:2",
      "D:20",
      "D:200",
      "D:201",
      "D:202",
      "D:203",
      "D:204",
      "D:205",
      "D:206",
      "D:207",
      "D:208",
      "D:209",
      "D:21",
      "D:210",
      "D:211",
      "D:212",
      "D:213",
      "D:214",
      "D:215",
      "D:216",
      "D:217",
      "D:218",
      "D:219",
      "D:22",
      "D:220",
      "D:23",
      "D:24",
      "D:25",
      "D:26",
      "D:27",
      "D:28",
      "D:29",
      "D:3",
      "D:30",
      "D:31",
      "D:32",
      "D:33",
      "D:34",
      "D:35",
      "D:36",
      "D:37",
      "D:38",
      "D:39",
      "D:4",
      "D:40",
      "D:41",
      "D:42",
      "D:43",
      "D:44",
      "D:45",
      "D:46",
      "D:47",
      "D:48",
      "D:49",
      "D:5",
      "D:50",
      "D:51",
      "D:52",
      "D:53",
      "D:54",
      "D:55",
      "D:56",
      "D:57",
      "D:58",
      "D:59",
      "D:6",
      "D:60",
      "D:61",
      "D:62",
      "D:63",
      "D:64",
      "D:65",
      "D:66",
      "D:67",
      "D:68",
      "D:69",
      "D:7",
      "D:70",
      "D:71",
      "D:72",
      "D:73",
      "D:74",
      "D:75",
      "D:76",
      "D:77",
      "D:78",
      "D:79",
      "D:8",
      "D:80",
      "D:81",
      "D:82",
      "D:83",
      "D:84",
      "D:85",
      "D:86",
      "D:87",
      "D:88",
      "D:89",
      "D:9",
      "D:90",
      "D:91",
      "D:92",
      "D:93",
      "D:94",
      "D:95",
      "D:96",
      "D:97",
      "D:98",
      "D:99"
    ],
    "C:19": [
      "C:1",
      "C:10",
      "C:100",
      "C:101",
      "C:102",
      "C:103",
      "C:104",
      "C:105",
      "C:106",
      "C:107",
      "C:108",
      "C:109",
      "C:11",
      "C:110",
      "C:111",
      "C:112",
      "C:113",
      "C:114",
      "C:115",
      "C:116",
      "C:117",
      "C:118",
      "C:119",
      "C:12",
      "C:120",
      "C:121",
      "C:122",
      "C:123",
      "C:124",
      "C:125",
      "C:126",
      "C:127",
      "C:128",
      "C:129",
      "C:13",
      "C:130",
      "C:131",
      "C:132",
      "C:133",
      "C:134",
      "C:135",
      "C:136",
      "C:137",
      "C:138",
      "C:139",
      "C:14",
      "C:140",
      "C:141",
      "C:142",
      "C:143",
      "C:144",
      "C:145",
      "C:146",
      "C:147",
      "C:148",
      "C:149",
      "C:15",
      "C:150",
      "C:151",
      "C:152",
      "C:153",
      "C:154",
      "C:155",
      "C:156",
      "C:157",
      "C:158",
      "C:159",
      "C:16",
      "C:160",
      "C:161",
      "C:162",
      "C:163",
      "C:164",
      "C:165",
      "C:166",
      "C:167",
      "C:168",
      "C:169",
      "C:17",
      "C:170",
      "C:171",
      "C:172",
      "C:173",
      "C:174",
      "C:175",
      "C:176",
      "C:177",
      "C:178",
      "C:179",
      "C:18",
      "C:180",
      "C:181",
      "C:182",
      "C:183",
      "C:184",
      "C:185",
      "C:186",
      "C:187",
      "C:188",
      "C:189",
      "C:190",
      "C:191",
      "C:192",
      "C:193",
      "C:194",
      "C:195",
      "C:196",
      "C:197",
      "C:198",
      "C:199",
      "C:2",
      "C:20",
      "C:200",
      "C:201",
      "C:202",
      "C:203",
      "C:204",
      "C:205",
      "C:206",
      "C:207",
      "C:208",
      "C:209",
      "C:21",
      "C:210",
      "C:211",
      "C:212",
      "C:213",
      "C:214",
      "C:22",
      "C:23",
      "C:24",
      "C:25",
      "C:26",
      "C:27",
      "C:28",
      "C:29",
      "C:3",
      "C:30",
      "C:31",
      "C:32",
      "C:33",
      "C:34",
      "C:35",
      "C:36",
      "C:37",
      "C:38",
      "C:39",
      "C:4",
      "C:40",
      "C:41",
      "C:42",
      "C:43",
      "C:44",
      "C:45",
      "C:46",
      "C:47",
      "C:48",
      "C:49",
      "C:5",
      "C:50",
      "C:51",
      "C:52",
      "C:53",
      "C:54",
      "C:55",
      "C:56",
      "C:57",
      "C:58",
      "C:59",
      "C:6",
      "C:60",
      "C:61",
      "C:62",
      "C:63",
      "C:64",
      "C:65",
      "C:66",
      "C:67",
      "C:68",
      "C:69",
      "C:7",
      "C:70",
      "C:71",
      "C:72",
      "C:73",
      "C:74",
      "C:75",
      "C:76",
      "C:77",
      "C:78",
      "C:79",
      "C:8",
      "C:80",
      "C:81",
      "C:82",
      "C:83",
      "C:84",
      "C:85",
      "C:86",
      "C:87",
      "C:88",
      "C:89",
      "C:9",
      "C:90",
      "C:91",
      "C:92",
      "C:93",
      "C:94",
      "C:95",
      "C:96",
      "C:97",
      "C:98",
      "C:99",
      "D:1",
      "D:10",
      "D:100",
      "D:101",
      "D:102",
      "D:103",
      "D:104",
      "D:105",
      "D:106",
      "D:107",
      "D:108",
      "D:109",
      "D:11",
      "D:110",
      "D:111",
      "D:112",
      "D:113",
      "D:114",
      "D:115",
      "D:116",
      "D:117",
      "D:118",
      "D:119",
      "D:12",
      "D:120",
      "D:121",
      "D:122",
      "D:123",
      "D:124",
      "D:125",
      "D:126",
      "D:127",
      "D:128",
      "D:129",
      "D:13",
      "D:130",
      "D:131",
      "D:132",
      "D:133",
      "D:134",
      "D:135",
      "D:136",
      "D:137",
      "D:138",
      "D:139",
      "D:14",
      "D:140",
      "D:141",
      "D:142",
      "D:143",
      "D:144",
      "D:145",
      "D:146",
      "D:147",
      "D:148",
      "D:149",
      "D:15",
      "D:150",
      "D:151",
      "D:152",
      "D:153",
      "D:154",
      "D:155",
      "D:156",
      "D:157",
      "D:158",
      "D:159",
      "D:16",
      "D:160",
      "D:161",
      "D:162",
      "D:163",
      "D:164",
      "D:165",
      "D:166",
      "D:167",
      "D:168",
      "D:169",
      "D:17",
      "D:170",
      "D:171",
      "D:172",
      "D:173",
      "D:174",
      "D:175",
      "D:176",
      "D:177",
      "D:178",
      "D:179",
      "D:18",
      "D:180",
      "D:181",
      "D:182",
      "D:183",
      "D:184",
      "D:185",
      "D:186",
      "D:187",
      "D:188",
      "D:189",
      "D:19",
      "D:190",
      "D:191",
      "D:192",
      "D:193",
      "D:194",
      "D:195",
      "D:196",
      "D:197",
      "D:198",
      "D:199",
      "D:2",
      "D:20",
      "D:200",
      "D:201",
      "D:202",
      "D:203",
      "D:204",
      "D:205",
      "D:206",
      "D:207",
      "D:208",
      "D:209",
      "D:21",
      "D:210",
      "D:211",
      "D:212",
      "D:213",
      "D:214",
      "D:215",
      "D:216",
      "D:217",
      "D:218",
      "D:219",
      "D:22",
      "D:220",
      "D:23",
      "D:24",
      "D:25",
      "D:26",
      "D:27",
      "D:28",
      "D:29",
      "D:3",
      "D:30",
      "D:31",
      "D:32",
      "D:33",
      "D:34",
      "D:35",
      "D:36",
      "D:37",
      "D:38",
      "D:39",
      "D:4",
      "D:40",
      "D:41",
      "D:42",
      "D:43",
      "D:44",
      "D:45",
      "D:46",
      "D:47",
      "D:48",
      "D:49",
      "D:5",
      "D:50",
      "D:51",
      "D:52",
      "D:53",
      "D:54",
      "D:55",
      "D:56",
      "D:57",
      "D:58",
      "D:59",
      "D:6",
      "D:60",
      "D:61",
      "D:62",
      "D:63",
      "D:64",
      "D:65",
      "D:66",
      "D:67",
      "D:68",
      "D:69",
      "D:7",
      "D:70",
      "D:71",
      "D:72",
      "D:73",
      "D:74",
      "D:75",
      "D:76",
      "D:77",
      "D:78",
      "D:79",
      "D:8",
      "D:80",
      "D:81",
      "D:82",
      "D:83",
      "D:84",
      "D:85",
      "D:86",
      "D:87",
      "D:88",
      "D:89",
      "D:9",
      "D:90",
      "D:91",
      "D:92",
      "D:93",
      "D:94",
      "D:95",
      "D:96",
      "D:97",
      "D:98",
      "D:99"
    ],
    "C:20": [
      "C:1",
      "C:10",
      "C:100",
      "C:101",
      "C:102",
      "C:103",
      "C:104",
      "C:105",
      "C:106",
      "C:107",
      "C:108",
      "C:109",
      "C:11",
      "C:110",
      "C:111",
      "C:112",
      "C:113",
      "C:114",
      "C:115",
      "C:116",
      "C:117",
      "C:118",
      "C:119",
      "C:12",
      "C:120",
      "C:121",
      "C:122",
      "C:123",
      "C:124",
      "C:125",
      "C:126",
      "C:127",
      "C:128",
      "C:129",
      "C:13",
      "C:130",
      "C:131",
      "C:132",
      "C:133",
      "C:134",
      "C:135",
      "C:136",
      "C:137",
      "C:138",
      "C:139",
      "C:14",
      "C:140",
      "C:141",
      "C:142",
      "C:143",
      "C:144",
      "C:145",
      "C:146",
      "C:147",
      "C:148",
      "C:149",
      "C:15",
      "C:150",
      "C:151",
      "C:152",
      "C:153",
      "C:154",
      "C:155",
      "C:156",
      "C:157",
      "C:158",
      "C:159",
      "C:16",
      "C:160",
      "C:161",
      "C:162",
      "C:163",
      "C:164",
      "C:165",
      "C:166",
      "C:167",
      "C:168",
      "C:169",
      "C:17",
      "C:170",
      "C:171",
      "C:172",
      "C:173",
      "C:174",
      "C:175",
      "C:176",
      "C:177",
      "C:178",
      "C:179",
      "C:18",
      "C:180",
      "C:181",
      "C:182",
      "C:183",
      "C:184",
      "C:185",
      "C:186",
      "C:187",
      "C:188",
      "C:189",
      "C:19",
      "C:190",
      "C:191",
      "C:192",
      "C:193",
      "C:194",
      "C:195",
      "C:196",
      "C:197",
      "C:198",
      "C:199",
      "C:2",
      "C:200",
      "C:201",
      "C:202",
      "C:203",
      "C:204",
      "C:205",
      "C:206",
      "C:207",
      "C:208",
      "C:209",
      "C:21",
      "C:210",
      "C:211",
      "C:212",
      "C:213",
      "C:214",
      "C:22",
      "C:23",
      "C:24",
      "C:25",
      "C:26",
      "C:27",
      "C:28",
      "C:29",
      "C:3",
      "C:30",
      "C:31",
      "C:32",
      "C:33",
      "C:34",
      "C:35",
      "C:36",
      "C:37",
      "C:38",
      "C:39",
      "C:4",
      "C:40",
      "C:41",
      "C:42",
      "C:43",
      "C:44",
      "C:45",
      "C:46",
      "C:47",
      "C:48",
      "C:49",
      "C:5",
      "C:50",
      "C:51",
      "C:52",
      "C:53",
      "C:54",
      "C:55",
      "C:56",
      "C:57",
      "C:58",
      "C:59",
      "C:6",
      "C:60",
      "C:61",
      "C:62",
      "C:63",
      "C:64",
      "C:65",
      "C:66",
      "C:67",
      "C:68",
      "C:69",
      "C:7",
      "C:70",
      "C:71",
      "C:72",
      "C:73",
      "C:74",
      "C:75",
      "C:76",
      "C:77",
      "C:78",
      "C:79",
      "C:8",
      "C:80",
      "C:81",
      "C:82",
      "C:83",
      "C:84",
      "C:85",
      "C:86",
      "C:87",
      "C:88",
      "C:89",
      "C:9",
      "C:90",
      "C:91",
      "C:92",
      "C:93",
      "C:94",
      "C:95",
      "C:96",
      "C:97",
      "C:98",
      "C:99",
      "D:1",
      "D:10",
      "D:100",
      "D:101",
      "D:102",
      "D:103",
      "D:104",
      "D:105",
      "D:106",
      "D:107",
      "D:108",
      "D:109",
      "D:11",
      "D:110",
      "D:111",
      "D:112",
      "D:113",
      "D:114",
      "D:115",
      "D:116",
      "D:117",
      "D:118",
      "D:119",
      "D:12",
      "D:120",
      "D:121",
      "D:122",
      "D:123",
      "D:124",
      "D:125",
      "D:126",
      "D:127",
      "D:128",
      "D:129",
      "D:13",
      "D:130",
      "D:131",
      "D:132",
      "D:133",
      "D:134",
      "D:135",
      "D:136",
      "D:137",
      "D:138",
      "D:139",
      "D:14",
      "D:140",
      "D:141",
      "D:142",
      "D:143",
      "D:144",
      "D:145",
      "D:146",
      "D:147",
      "D:148",
      "D:149",
      "D:15",
      "D:150",
      "D:151",
      "D:152",
      "D:153",
      "D:154",
      "D:155",
      "D:156",
      "D:157",
      "D:158",
      "D:159",
      "D:16",
      "D:160",
      "D:161",
      "D:162",
      "D:163",
      "D:164",
      "D:165",
      "D:166",
      "D:167",
      "D:168",
      "D:169",
      "D:17",
      "D:170",
      "D:171",
      "D:172",
      "D:173",
      "D:174",
      "D:175",
      "D:176",
      "D:177",
      "D:178",
      "D:179",
      "D:18",
      "D:180",
      "D:181",
      "D:182",
      "D:183",
      "D:184",
      "D:185",
      "D:186",
      "D:187",
      "D:188",
      "D:189",
      "D:19",
      "D:190",
      "D:191",
      "D:192",
      "D:193",
      "D:194",
      "D:195",
      "D:196",
      "D:197",
      "D:198",
      "D:199",
      "D:2",
      "D:20",
      "D:200",
      "D:201",
      "D:202",
      "D:203",
      "D:204",
      "D:205",
      "D:206",
      "D:207",
      "D:208",
      "D:209",
      "D:21",
      "D:210",
      "D:211",
      "D:212",
      "D:213",
      "D:214",
      "D:215",
      "D:216",
      "D:217",
      "D:218",
      "D:219",
      "D:22",
      "D:220",
      "D:23",
      "D:24",
      "D:25",
      "D:26",
      "D:27",
      "D:28",
      "D:29",
      "D:3",
      "D:30",
      "D:31",
      "D:32",
      "D:33",
      "D:34",
      "D:35",
      "D:36",
      "D:37",
      "D:38",
      "D:39",
      "D:4",
      "D:40",
      "D:41",
      "D:42",
      "D:43",
      "D:44",
      "D:45",
      "D:46",
      "D:47",
      "D:48",
      "D:49",
      "D:5",
      "D:50",
      "D:51",
      "D:52",
      "D:53",
      "D:54",
      "D:55",
      "D:56",
      "D:57",
      "D:58",
      "D:59",
      "D:6",
      "D:60",
      "D:61",
      "D:62",
      "D:63",
      "D:64",
      "D:65",
      "D:66",
      "D:67",
      "D:68",
      "D:69",
      "D:7",
      "D:70",
      "D:71",
      "D:72",
      "D:73",
      "D:74",
      "D:75",
      "D:76",
      "D:77",
      "D:78",
      "D:79",
      "D:8",
      "D:80",
      "D:81",
      "D:82",
      "D:83",
      "D:84",
      "D:85",
      "D:86",
      "D:87",
      "D:88",
      "D:89",
      "D:9",
      "D:90",
      "D:91",
      "D:92",
      "D:93",
      "D:94",
      "D:95",
      "D:96",
      "D:97",
      "D:98",
      "D:99"
    ],
    "C:21": [
      "C:1",
      "C:10",
      "C:100",
      "C:101",
      "C:102",
      "C:103",
      "C:104",
      "C:105",
      "C:106",
      "C:107",
      "C:108",
      "C:109",
      "C:11",
      "C:110",
      "C:111",
      "C:112",
      "C:113",
      "C:114",
      "C:115",
      "C:116",
      "C:117",
      "C:118",
      "C:119",
      "C:12",
      "C:120",
      "C:121",
      "C:122",
      "C:123",
      "C:124",
      "C:125",
      "C:126",
      "C:127",
      "C:128",
      "C:129",
      "C:13",
      "C:130",
      "C:131",
      "C:132",
      "C:133",
      "C:134",
      "C:135",
      "C:136",
      "C:137",
      "C:138",
      "C:139",
      "C:14",
      "C:140",
      "C:141",
      "C:142",
      "C:143",
      "C:144",
      "C:145",
      "C:146",
      "C:147",
      "C:148",
      "C:149",
      "C:15",
      "C:150",
      "C:151",
      "C:152",
      "C:153",
      "C:154",
      "C:155",
      "C:156",
      "C:157",
      "C:158",
      "C:159",
      "C:16",
      "C:160",
      "C:161",
      "C:162",
      "C:163",
      "C:164",
      "C:165",
      "C:166",
      "C:167",
      "C:168",
      "C:169",
      "C:17",
      "C:170",
      "C:171",
      "C:172",
      "C:173",
      "C:174",
      "C:175",
      "C:176",
      "C:177",
      "C:178",
      "C:179",
      "C:18",
      "C:180",
      "C:181",
      "C:182",
      "C:183",
      "C:184",
      "C:185",
      "C:186",
      "C:187",
      "C:188",
      "C:189",
      "C:19",
      "C:190",
      "C:191",
      "C:192",
      "C:193",
      "C:194",
      "C:195",
      "C:196",
      "C:197",
      "C:198",
      "C:199",
      "C:2",
      "C:20",
      "C:200",
      "C:201",
      "C:202",
      "C:203",
      "C:204",
      "C:205",
      "C:206",
      "C:207",
      "C:208",
      "C:209",
      "C:210",
      "C:211",
      "C:212",
      "C:213",
      "C:214",
      "C:22",
      "C:23",
      "C:24",
      "C:25",
      "C:26",
      "C:27",
      "C:28",
      "C:29",
      "C:3",
      "C:30",
      "C:31",
      "C:32",
      "C:33",
      "C:34",
      "C:35",
      "C:36",
      "C:37",
      "C:38",
      "C:39",
      "C:4",
      "C:40",
      "C:41",
      "C:42",
      "C:43",
      "C:44",
      "C:45",
      "C:46",
      "C:47",
      "C:48",
      "C:49",
      "C:5",
      "C:50",
      "C:51",
      "C:52",
      "C:53",
      "C:54",
      "C:55",
      "C:56",
      "C:57",
      "C:58",
      "C:59",
      "C:6",
      "C:60",
      "C:61",
      "C:62",
      "C:63",
      "C:64",
      "C:65",
      "C:66",
      "C:67",
      "C:68",
      "C:69",
      "C:7",
      "C:70",
      "C:71",
      "C:72",
      "C:73",
      "C:74",
      "C:75",
      "C:76",
      "C:77",
      "C:78",
      "C:79",
      "C:8",
      "C:80",
      "C:81",
      "C:82",
      "C:83",
      "C:84",
      "C:85",
      "C:86",
      "C:87",
      "C:88",
      "C:89",
      "C:9",
      "C:90",
      "C:91",
      "C:92",
      "C:93",
      "C:94",
      "C:95",
      "C:96",
      "C:97",
      "C:98",
      "C:99",
      "D:1",
      "D:10",
      "D:100",
      "D:101",
      "D:102",
      "D:103",
      "D:104",
      "D:105",
      "D:106",
      "D:107",
      "D:108",
      "D:109",
      "D:11",
      "D:110",
      "D:111",
      "D:112",
      "D:113",
      "D:114",
      "D:115",
      "D:116",
      "D:117",
      "D:118",
      "D:119",
      "D:12",
      "D:120",
      "D:121",
      "D:122",
      "D:123",
      "D:124",
      "D:125",
      "D:126",
      "D:127",
      "D:128",
      "D:129",
      "D:13",
      "D:130",
      "D:131",
      "D:132",
      "D:133",
      "D:134",
      "D:135",
      "D:136",
      "D:137",
      "D:138",
      "D:139",
      "D:14",
      "D:140",
      "D:141",
      "D:142",
      "D:143",
      "D:144",
      "D:145",
      "D:146",
      "D:147",
      "D:148",
      "D:149",
      "D:15",
      "D:150",
      "D:151",
      "D:152",
      "D:153",
      "D:154",
      "D:155",
      "D:156",
      "D:157",
      "D:158",
      "D:159",
      "D:16",
      "D:160",
      "D:161",
      "D:162",
      "D:163",
      "D:164",
      "D:165",
      "D:166",
      "D:167",
      "D:168",
      "D:169",
      "D:17",
      "D:170",
      "D:171",
      "D:172",
      "D:173",
      "D:174",
      "D:175",
      "D:176",
      "D:177",
      "D:178",
      "D:179",
      "D:18",
      "D:180",
      "D:181",
      "D:182",
      "D:183",
      "D:184",
      "D:185",
      "D:186",
      "D:187",
      "D:188",
      "D:189",
      "D:19",
      "D:190",
      "D:191",
      "D:192",
      "D:193",
      "D:194",
      "D:195",
      "D:196",
      "D:197",
      "D:198",
      "D:199",
      "D:2",
      "D:20",
      "D:200",
      "D:201",
      "D:202",
      "D:203",
      "D:204",
      "D:205",
      "D:206",
      "D:207",
      "D:208",
      "D:209",
      "D:21",
      "D:210",
      "D:211",
      "D:212",
      "D:213",
      "D:214",
      "D:215",
      "D:216",
      "D:217",
      "D:218",
      "D:219",
      "D:22",
      "D:220",
      "D:23",
      "D:24",
      "D:25",
      "D:26",
      "D:27",
      "D:28",
      "D:29",
      "D:3",
      "D:30",
      "D:31",
      "D:32",
      "D:33",
      "D:34",
      "D:35",
      "D:36",
      "D:37",
      "D:38",
      "D:39",
      "D:4",
      "D:40",
      "D:41",
      "D:42",
      "D:43",
      "D:44",
      "D:45",
      "D:46",
      "D:47",
      "D:48",
      "D:49",
      "D:5",
      "D:50",
      "D:51",
      "D:52",
      "D:53",
      "D:54",
      "D:55",
      "D:56",
      "D:57",
      "D:58",
      "D:59",
      "D:6",
      "D:60",
      "D:61",
      "D:62",
      "D:63",
      "D:64",
      "D:65",
      "D:66",
      "D:67",
      "D:68",
      "D:69",
      "D:7",
      "D:70",
      "D:71",
      "D:72",
      "D:73",
      "D:74",
      "D:75",
      "D:76",
      "D:77",
      "D:78",
      "D:79",
      "D:8",
      "D:80",
      "D:81",
      "D:82",
      "D:83",
      "D:84",
      "D:85",
      "D:86",
      "D:87",
      "D:88",
      "D:89",
      "D:9",
      "D:90",
      "D:91",
      "D:92",
      "D:93",
      "D:94",
      "D:95",
      "D:96",
      "D:97",
      "D:98",
      "D:99"
    ],
    "C:22": [
      "C:1",
      "C:10",
      "C:100",
      "C:101",
      "C:102",
      "C:103",
      "C:104",
      "C:105",
      "C:106",
      "C:107",
      "C:108",
      "C:109",
      "C:11",
      "C:110",
      "C:111",
      "C:112",
      "C:113",
      "C:114",
      "C:115",
      "C:116",
      "C:117",
      "C:118",
      "C:119",
      "C:12",
      "C:120",
      "C:121",
      "C:122",
      "C:123",
      "C:124",
      "C:125",
      "C:126",
      "C:127",
      "C:128",
      "C:129",
      "C:13",
      "C:130",
      "C:131",
      "C:132",
      "C:133",
      "C:134",
      "C:135",
      "C:136",
      "C:137",
      "C:138",
      "C:139",
      "C:14",
      "C:140",
      "C:141",
      "C:142",
      "C:143",
      "C:144",
      "C:145",
      "C:146",
      "C:147",
      "C:148",
      "C:149",
      "C:15",
      "C:150",
      "C:151",
      "C:152",
      "C:153",
      "C:154",
      "C:155",
      "C:156",
      "C:157",
      "C:158",
      "C:159",
      "C:16",
      "C:160",
      "C:161",
      "C:162",
      "C:163",
      "C:164",
      "C:165",
      "C:166",
      "C:167",
      "C:168",
      "C:169",
      "C:17",
      "C:170",
      "C:171",
      "C:172",
      "C:173",
      "C:174",
      "C:175",
      "C:176",
      "C:177",
      "C:178",
      "C:179",
      "C:18",
      "C:180",
      "C:181",
      "C:182",
      "C:183",
      "C:184",
      "C:185",
      "C:186",
      "C:187",
      "C:188",
      "C:189",
      "C:19",
      "C:190",
      "C:191",
      "C:192",
      "C:193",
      "C:194",
      "C:195",
      "C:196",
      "C:197",
      "C:198",
      "C:199",
      "C:2",
      "C:20",
      "C:200",
      "C:201",
      "C:202",
      "C:203",
      "C:204",
      "C:205",
      "C:206",
      "C:207",
      "C:208",
      "C:209",
      "C:21",
      "C:210",
      "C:211",
      "C:212",
      "C:213",
      "C:214",
      "C:23",
      "C:24",
      "C:25",
      "C:26",
      "C:27",
      "C:28",
      "C:29",
      "C:3",
      "C:30",
      "C:31",
      "C:32",
      "C:33",
      "C:34",
      "C:35",
      "C:36",
      "C:37",
      "C:38",
      "C:39",
      "C:4",
      "C:40",
      "C:41",
      "C:42",
      "C:43",
      "C:44",
      "C:45",
      "C:46",
      "C:47",
      "C:48",
      "C:49",
      "C:5",
      "C:50",
      "C:51",
      "C:52",
      "C:53",
      "C:54",
      "C:55",
      "C:56",
      "C:57",
      "C:58",
      "C:59",
      "C:6",
      "C:60",
      "C:61",
      "C:62",
      "C:63",
      "C:64",
      "C:65",
      "C:66",
      "C:67",
      "C:68",
      "C:69",
      "C:7",
      "C:70",
      "C:71",
      "C:72",
      "C:73",
      "C:74",
      "C:75",
      "C:76",
      "C:77",
      "C:78",
      "C:79",
      "C:8",
      "C:80",
      "C:81",
      "C:82",
      "C:83",
      "C:84",
      "C:85",
      "C:86",
      "C:87",
      "C:88",
      "C:89",
      "C:9",
      "C:90",
      "C:91",
      "C:92",
      "C:93",
      "C:94",
      "C:95",
      "C:96",
      "C:97",
      "C:98",
      "C:99",
      "D:1",
      "D:10",
      "D:100",
      "D:101",
      "D:102",
      "D:103",
      "D:104",
      "D:105",
      "D:106",
      "D:107",
      "D:108",
      "D:109",
      "D:11",
      "D:110",
      "D:111",
      "D:112",
      "D:113",
      "D:114",
      "D:115",
      "D:116",
      "D:117",
      "D:118",
      "D:119",
      "D:12",
      "D:120",
      "D:121",
      "D:122",
      "D:123",
      "D:124",
      "D:125",
      "D:126",
      "D:127",
      "D:128",
      "D:129",
      "D:13",
      "D:130",
      "D:131",
      "D:132",
      "D:133",
      "D:134",
      "D:135",
      "D:136",
      "D:137",
      "D:138",
      "D:139",
      "D:14",
      "D:140",
      "D:141",
      "D:142",
      "D:143",
      "D:144",
      "D:145",
      "D:146",
      "D:147",
      "D:148",
      "D:149",
      "D:15",
      "D:150",
      "D:151",
      "D:152",
      "D:153",
      "D:154",
      "D:155",
      "D:156",
      "D:157",
      "D:158",
      "D:159",
      "D:16",
      "D:160",
      "D:161",
      "D:162",
      "D:163",
      "D:164",
      "D:165",
      "D:166",
      "D:167",
      "D:168",
      "D:169",
      "D:17",
      "D:170",
      "D:171",
      "D:172",
      "D:173",
      "D:174",
      "D:175",
      "D:176",
      "D:177",
      "D:178",
      "D:179",
      "D:18",
      "D:180",
      "D:181",
      "D:182",
      "D:183",
      "D:184",
      "D:185",
      "D:186",
      "D:187",
      "D:188",
      "D:189",
      "D:19",
      "D:190",
      "D:191",
      "D:192",
      "D:193",
      "D:194",
      "D:195",
      "D:196",
      "D:197",
      "D:198",
      "D:199",
      "D:2",
      "D:20",
      "D:200",
      "D:201",
      "D:202",
      "D:203",
      "D:204",
      "D:205",
      "D:206",
      "D:207",
      "D:208",
      "D:209",
      "D:21",
      "D:210",
      "D:211",
      "D:212",
      "D:213",
      "D:214",
      "D:215",
      "D:216",
      "D:217",
      "D:218",
      "D:219",
      "D:22",
      "D:220",
      "D:23",
      "D:24",
      "D:25",
      "D:26",
      "D:27",
      "D:28",
      "D:29",
      "D:3",
      "D:30",
      "D:31",
      "D:32",
      "D:33",
      "D:34",
      "D:35",
      "D:36",
      "D:37",
      "D:38",
      "D:39",
      "D:4",
      "D:40",
      "D:41",
      "D:42",
      "D:43",
      "D:44",
      "D:45",
      "D:46",
      "D:47",
      "D:48",
      "D:49",
      "D:5",
      "D:50",
      "D:51",
      "D:52",
      "D:53",
      "D:54",
      "D:55",
      "D:56",
      "D:57",
      "D:58",
      "D:59",
      "D:6",
      "D:60",
      "D:61",
      "D:62",
      "D:63",
      "D:64",
      "D:65",
      "D:66",
      "D:67",
      "D:68",
      "D:69",
      "D:7",
      "D:70",
      "D:71",
      "D:72",
      "D:73",
      "D:74",
      "D:75",
      "D:76",
      "D:77",
      "D:78",
      "D:79",
      "D:8",
      "D:80",
      "D:81",
      "D:82",
      "D:83",
      "D:84",
      "D:85",
      "D:86",
      "D:87",
      "D:88",
      "D:89",
      "D:9",
      "D:90",
      "D:91",
      "D:92",
      "D:93",
      "D:94",
      "D:95",
      "D:96",
      "D:97",
      "D:98",
      "D:99"
    ],
    "C:23": [
      "C:1",
      "C:10",
      "C:100",
      "C:101",
      "C:102",
      "C:103",
      "C:104",
      "C:105",
      "C:106",
      "C:107",
      "C:108",
      "C:109",
      "C:11",
      "C:110",
      "C:111",
      "C:112",
      "C:113",
      "C:114",
      "C:115",
      "C:116",
      "C:117",
      "C:118",
      "C:119",
      "C:12",
      "C:120",
      "C:121",
      "C:122",
      "C:123",
      "C:124",
      "C:125",
      "C:126",
      "C:127",
      "C:128",
      "C:129",
      "C:13",
      "C:130",
      "C:131",
      "C:132",
      "C:133",
      "C:134",
      "C:135",
      "C:136",
      "C:137",
      "C:138",
      "C:139",
      "C:14",
      "C:140",
      "C:141",
      "C:142",
      "C:143",
      "C:144",
      "C:145",
      "C:146",
      "C:147",
      "C:148",
      "C:149",
      "C:15",
      "C:150",
      "C:151",
      "C:152",
      "C:153",
      "C:154",
      "C:155",
      "C:156",
      "C:157",
      "C:158",
      "C:159",
      "C:16",
      "C:160",
      "C:161",
      "C:162",
      "C:163",
      "C:164",
      "C:165",
      "C:166",
      "C:167",
      "C:168",
      "C:169",
      "C:17",
      "C:170",
      "C:171",
      "C:172",
      "C:173",
      "C:174",
      "C:175",
      "C:176",
      "C:177",
      "C:178",
      "C:179",
      "C:18",
      "C:180",
      "C:181",
      "C:182",
      "C:183",
      "C:184",
      "C:185",
      "C:186",
      "C:187",
      "C:188",
      "C:189",
      "C:19",
      "C:190",
      "C:191",
      "C:192",
      "C:193",
      "C:194",
      "C:195",
      "C:196",
      "C:197",
      "C:198",
      "C:199",
      "C:2",
      "C:20",
      "C:200",
      "C:201",
      "C:202",
      "C:203",
      "C:204",
      "C:205",
      "C:206",
      "C:207",
      "C:208",
      "C:209",
      "C:21",
      "C:210",
      "C:211",
      "C:212",
      "C:213",
      "C:214",
      "C:22",
      "C:24",
      "C:25",
      "C:26",
      "C:27",
      "C:28",
      "C:29",
      "C:3",
      "C:30",
      "C:31",
      "C:32",
      "C:33",
      "C:34",
      "C:35",
      "C:36",
      "C:37",
      "C:38",
      "C:39",
      "C:4",
      "C:40",
      "C:41",
      "C:42",
      "C:43",
      "C:44",
      "C:45",
      "C:46",
      "C:47",
      "C:48",
      "C:49",
      "C:5",
      "C:50",
      "C:51",
      "C:52",
      "C:53",
      "C:54",
      "C:55",
      "C:56",
      "C:57",
      "C:58",
      "C:59",
      "C:6",
      "C:60",
      "C:61",
      "C:62",
      "C:63",
      "C:64",
      "C:65",
      "C:66",
      "C:67",
      "C:68",
      "C:69",
      "C:7",
      "C:70",
      "C:71",
      "C:72",
      "C:73",
      "C:74",
      "C:75",
      "C:76",
      "C:77",
      "C:78",
      "C:79",
      "C:8",
      "C:80",
      "C:81",
      "C:82",
      "C:83",
      "C:84",
      "C:85",
      "C:86",
      "C:87",
      "C:88",
      "C:89",
      "C:9",
      "C:90",
      "C:91",
      "C:92",
      "C:93",
      "C:94",
      "C:95",
      "C:96",
      "C:97",
      "C:98",
      "C:99",
      "D:1",
      "D:10",
      "D:100",
      "D:101",
      "D:102",
      "D:103",
      "D:104",
      "D:105",
      "D:106",
      "D:107",
      "D:108",
      "D:109",
      "D:11",
      "D:110",
      "D:111",
      "D:112",
      "D:113",
      "D:114",
      "D:115",
      "D:116",
      "D:117",
      "D:118",
      "D:119",
      "D:12",
      "D:120",
      "D:121",
      "D:122",
      "D:123",
      "D:124",
      "D:125",
      "D:126",
      "D:127",
      "D:128",
      "D:129",
      "D:13",
      "D:130",
      "D:131",
      "D:132",
      "D:133",
      "D:134",
      "D:135",
      "D:136",
      "D:137",
      "D:138",
      "D:139",
      "D:14",
      "D:140",
      "D:141",
      "D:142",
      "D:143",
      "D:144",
      "D:145",
      "D:146",
      "D:147",
      "D:148",
      "D:149",
      "D:15",
      "D:150",
      "D:151",
      "D:152",
      "D:153",
      "D:154",
      "D:155",
      "D:156",
      "D:157",
      "D:158",
      "D:159",
      "D:16",
      "D:160",
      "D:161",
      "D:162",
      "D:163",
      "D:164",
      "D:165",
      "D:166",
      "D:167",
      "D:168",
      "D:169",
      "D:17",
      "D:170",
      "D:171",
      "D:172",
      "D:173",
      "D:174",
      "D:175",
      "D:176",
      "D:177",
      "D:178",
      "D:179",
      "D:18",
      "D:180",
      "D:181",
      "D:182",
      "D:183",
      "D:184",
      "D:185",
      "D:186",
      "D:187",
      "D:188",
      "D:189",
      "D:19",
      "D:190",
      "D:191",
      "D:192",
      "D:193",
      "D:194",
      "D:195",
      "D:196",
      "D:197",
      "D:198",
      "D:199",
      "D:2",
      "D:20",
      "D:200",
      "D:201",
      "D:202",
      "D:203",
      "D:204",
      "D:205",
      "D:206",
      "D:207",
      "D:208",
      "D:209",
      "D:21",
      "D:210",
      "D:211",
      "D:212",
      "D:213",
      "D:214",
      "D:215",
      "D:216",
      "D:217",
      "D:218",
      "D:219",
      "D:22",
      "D:220",
      "D:23",
      "D:24",
      "D:25",
      "D:26",
      "D:27",
      "D:28",
      "D:29",
      "D:3",
      "D:30",
      "D:31",
      "D:32",
      "D:33",
      "D:34",
      "D:35",
      "D:36",
      "D:37",
      "D:38",
      "D:39",
      "D:4",
      "D:40",
      "D:41",
      "D:42",
      "D:43",
      "D:44",
      "D:45",
      "D:46",
      "D:47",
      "D:48",
      "D:49",
      "D:5",
      "D:50",
      "D:51",
      "D:52",
      "D:53",
      "D:54",
      "D:55",
      "D:56",
      "D:57",
      "D:58",
      "D:59",
      "D:6",
      "D:60",
      "D:61",
      "D:62",
      "D:63",
      "D:64",
      "D:65",
      "D:66",
      "D:67",
      "D:68",
      "D:69",
      "D:7",
      "D:70",
      "D:71",
      "D:72",
      "D:73",
      "D:74",
      "D:75",
      "D:76",
      "D:77",
      "D:78",
      "D:79",
      "D:8",
      "D:80",
      "D:81",
      "D:82",
      "D:83",
      "D:84",
      "D:85",
      "D:86",
      "D:87",
      "D:88",
      "D:89",
      "D:9",
      "D:90",
      "D:91",
      "D:92",
      "D:93",
      "D:94",
      "D:95",
      "D:96",
      "D:97",
      "D:98",
      "D:99"
    ],
    "C:24": [
      "C:1",
      "C:10",
      "C:100",
      "C:101",
      "C:102",
      "C:103",
      "C:104",
      "C:105",
      "C:106",
      "C:107",
      "C:108",
      "C:109",
      "C:11",
      "C:110",
      "C:111",
      "C:112",
      "C:113",
      "C:114",
      "C:115",
      "C:116",
      "C:117",
      "C:118",
      "C:119",
      "C:12",
      "C:120",
      "C:121",
      "C:122",
      "C:123",
      "C:124",
      "C:125",
      "C:126",
      "C:127",
      "C:128",
      "C:129",
      "C:13",
      "C:130",
      "C:131",
      "C:132",
      "C:133",
      "C:134",
      "C:135",
      "C:136",
      "C:137",
      "C:138",
      "C:139",
      "C:14",
      "C:140",
      "C:141",
      "C:142",
      "C:143",
      "C:144",
      "C:145",
      "C:146",
      "C:147",
      "C:148",
      "C:149",
      "C:15",
      "C:150",
      "C:151",
      "C:152",
      "C:153",
      "C:154",
      "C:155",
      "C:156",
      "C:157",
      "C:158",
      "C:159",
      "C:16",
      "C:160",
      "C:161",
      "C:162",
      "C:163",
      "C:164",
      "C:165",
      "C:166",
      "C:167",
      "C:168",
      "C:169",
      "C:17",
      "C:170",
      "C:171",
      "C:172",
      "C:173",
      "C:174",
      "C:175",
      "C:176",
      "C:177",
      "C:178",
      "C:179",
      "C:18",
      "C:180",
      "C:181",
      "C:182",
      "C:183",
      "C:184",
      "C:185",
      "C:186",
      "C:187",
      "C:188",
      "C:189",
      "C:19",
      "C:190",
      "C:191",
      "C:192",
      "C:193",
      "C:194",
      "C:195",
      "C:196",
      "C:197",
      "C:198",
      "C:199",
      "C:2",
      "C:20",
      "C:200",
      "C:201",
      "C:202",
      "C:203",
      "C:204",
      "C:205",
      "C:206",
      "C:207",
      "C:208",
      "C:209",
      "C:21",
      "C:210",
      "C:211",
      "C:212",
      "C:213",
      "C:214",
      "C:22",
      "C:23",
      "C:25",
      "C:26",
      "C:27",
      "C:28",
      "C:29",
      "C:3",
      "C:30",
      "C:31",
      "C:32",
      "C:33",
      "C:34",
      "C:35",
      "C:36",
      "C:37",
      "C:38",
      "C:39",
      "C:4",
      "C:40",
      "C:41",
      "C:42",
      "C:43",
      "C:44",
      "C:45",
      "C:46",
      "C:47",
      "C:48",
      "C:49",
      "C:5",
      "C:50",
      "C:51",
      "C:52",
      "C:53",
      "C:54",
      "C:55",
      "C:56",
      "C:57",
      "C:58",
      "C:59",
      "C:6",
      "C:60",
      "C:61",
      "C:62",
      "C:63",
      "C:64",
      "C:65",
      "C:66",
      "C:67",
      "C:68",
      "C:69",
      "C:7",
      "C:70",
      "C:71",
      "C:72",
      "C:73",
      "C:74",
      "C:75",
      "C:76",
      "C:77",
      "C:78",
      "C:79",
      "C:8",
      "C:80",
      "C:81",
      "C:82",
      "C:83",
      "C:84",
      "C:85",
      "C:86",
      "C:87",
      "C:88",
      "C:89",
      "C:9",
      "C:90",
      "C:91",
      "C:92",
      "C:93",
      "C:94",
      "C:95",
      "C:96",
      "C:97",
      "C:98",
      "C:99",
      "D:1",
      "D:10",
      "D:100",
      "D:101",
      "D:102",
      "D:103",
      "D:104",
      "D:105",
      "D:106",
      "D:107",
      "D:108",
      "D:109",
      "D:11",
      "D:110",
      "D:111",
      "D:112",
      "D:113",
      "D:114",
      "D:115",
      "D:116",
      "D:117",
      "D:118",
      "D:119",
      "D:12",
      "D:120",
      "D:121",
      "D:122",
      "D:123",
      "D:124",
      "D:125",
      "D:126",
      "D:127",
      "D:128",
      "D:129",
      "D:13",
      "D:130",
      "D:131",
      "D:132",
      "D:133",
      "D:134",
      "D:135",
      "D:136",
      "D:137",
      "D:138",
      "D:139",
      "D:14",
      "D:140",
      "D:141",
      "D:142",
      "D:143",
      "D:144",
      "D:145",
      "D:146",
      "D:147",
      "D:148",
      "D:149",
      "D:15",
      "D:150",
      "D:151",
      "D:152",
      "D:153",
      "D:154",
      "D:155",
      "D:156",
      "D:157",
      "D:158",
      "D:159",
      "D:16",
      "D:160",
      "D:161",
      "D:162",
      "D:163",
      "D:164",
      "D:165",
      "D:166",
      "D:167",
      "D:168",
      "D:169",
      "D:17",
      "D:170",
      "D:171",
      "D:172",
      "D:173",
      "D:174",
      "D:175",
      "D:176",
      "D:177",
      "D:178",
      "D:179",
      "D:18",
      "D:180",
      "D:181",
      "D:182",
      "D:183",
      "D:184",
      "D:185",
      "D:186",
      "D:187",
      "D:188",
      "D:189",
      "D:19",
      "D:190",
      "D:191",
      "D:192",
      "D:193",
      "D:194",
      "D:195",
      "D:196",
      "D:197",
      "D:198",
      "D:199",
      "D:2",
      "D:20",
      "D:200",
      "D:201",
      "D:202",
      "D:203",
      "D:204",
      "D:205",
      "D:206",
      "D:207",
      "D:208",
      "D:209",
      "D:21",
      "D:210",
      "D:211",
      "D:212",
      "D:213",
      "D:214",
      "D:215",
      "D:216",
      "D:217",
      "D:218",
      "D:219",
      "D:22",
      "D:220",
      "D:23",
      "D:24",
      "D:25",
      "D:26",
      "D:27",
      "D:28",
      "D:29",
      "D:3",
      "D:30",
      "D:31",
      "D:32",
      "D:33",
      "D:34",
      "D:35",
      "D:36",
      "D:37",
      "D:38",
      "D:39",
      "D:4",
      "D:40",
      "D:41",
      "D:42",
      "D:43",
      "D:44",
      "D:45",
      "D:46",
      "D:47",
      "D:48",
      "D:49",
      "D:5",
      "D:50",
      "D:51",
      "D:52",
      "D:53",
      "D:54",
      "D:55",
      "D:56",
      "D:57",
      "D:58",
      "D:59",
      "D:6",
      "D:60",
      "D:61",
      "D:62",
      "D:63",
      "D:64",
      "D:65",
      "D:66",
      "D:67",
      "D:68",
      "D:69",
      "D:7",
      "D:70",
      "D:71",
      "D:72",
      "D:73",
      "D:74",
      "D:75",
      "D:76",
      "D:77",
      "D:78",
      "D:79",
      "D:8",
      "D:80",
      "D:81",
      "D:82",
      "D:83",
      "D:84",
      "D:85",
      "D:86",
      "D:87",
      "D:88",
      "D:89",
      "D:9",
      "D:90",
      "D:91",
      "D:92",
      "D:93",
      "D:94",
      "D:95",
      "D:96",
      "D:97",
      "D:98",
      "D:99"
    ],
    "C:25": [
      "C:1",
      "C:10",
      "C:100",
      "C:101",
      "C:102",
      "C:103",
      "C:104",
      "C:105",
      "C:106",
      "C:107",
      "C:108",
      "C:109",
      "C:11",
      "C:110",
      "C:111",
      "C:112",
      "C:113",
      "C:114",
      "C:115",
      "C:116",
      "C:117",
      "C:118",
      "C:119",
      "C:12",
      "C:120",
      "C:121",
      "C:122",
      "C:123",
      "C:124",
      "C:125",
      "C:126",
      "C:127",
      "C:128",
      "C:129",
      "C:13",
      "C:130",
      "C:131",
      "C:132",
      "C:133",
      "C:134",
      "C:135",
      "C:136",
      "C:137",
      "C:138",
      "C:139",
      "C:14",
      "C:140",
      "C:141",
      "C:142",
      "C:143",
      "C:144",
      "C:145",
      "C:146",
      "C:147",
      "C:148",
      "C:149",
      "C:15",
      "C:150",
      "C:151",
      "C:152",
      "C:153",
      "C:154",
      "C:155",
      "C:156",
      "C:157",
      "C:158",
      "C:159",
      "C:16",
      "C:160",
      "C:161",
      "C:162",
      "C:163",
      "C:164",
      "C:165",
      "C:166",
      "C:167",
      "C:168",
      "C:169",
      "C:17",
      "C:170",
      "C:171",
      "C:172",
      "C:173",
      "C:174",
      "C:175",
      "C:176",
      "C:177",
      "C:178",
      "C:179",
      "C:18",
      "C:180",
      "C:181",
      "C:182",
      "C:183",
      "C:184",
      "C:185",
      "C:186",
      "C:187",
      "C:188",
      "C:189",
      "C:19",
      "C:190",
      "C:191",
      "C:192",
      "C:193",
      "C:194",
      "C:195",
      "C:196",
      "C:197",
      "C:198",
      "C:199",
      "C:2",
      "C:20",
      "C:200",
      "C:201",
      "C:202",
      "C:203",
      "C:204",
      "C:205",
      "C:206",
      "C:207",
      "C:208",
      "C:209",
      "C:21",
      "C:210",
      "C:211",
      "C:212",
      "C:213",
      "C:214",
      "C:22",
      "C:23",
      "C:24",
      "C:26",
      "C:27",
      "C:28",
      "C:29",
      "C:3",
      "C:30",
      "C:31",
      "C:32",
      "C:33",
      "C:34",
      "C:35",
      "C:36",
      "C:37",
      "C:38",
      "C:39",
      "C:4",
      "C:40",
      "C:41",
      "C:42",
      "C:43",
      "C:44",
      "C:45",
      "C:46",
      "C:47",
      "C:48",
      "C:49",
      "C:5",
      "C:50",
      "C:51",
      "C:52",
      "C:53",
      "C:54",
      "C:55",
      "C:56",
      "C:57",
      "C:58",
      "C:59",
      "C:6",
      "C:60",
      "C:61",
      "C:62",
      "C:63",
      "C:64",
      "C:65",
      "C:66",
      "C:67",
      "C:68",
      "C:69",
      "C:7",
      "C:70",
      "C:71",
      "C:72",
      "C:73",
      "C:74",
      "C:75",
      "C:76",
      "C:77",
      "C:78",
      "C:79",
      "C:8",
      "C:80",
      "C:81",
      "C:82",
      "C:83",
      "C:84",
      "C:85",
      "C:86",
      "C:87",
      "C:88",
      "C:89",
      "C:9",
      "C:90",
      "C:91",
      "C:92",
      "C:93",
      "C:94",
      "C:95",
      "C:96",
      "C:97",
      "C:98",
      "C:99",
      "D:1",
      "D:10",
      "D:100",
      "D:101",
      "D:102",
      "D:103",
      "D:104",
      "D:105",
      "D:106",
      "D:107",
      "D:108",
      "D:109",
      "D:11",
      "D:110",
      "D:111",
      "D:112",
      "D:113",
      "D:114",
      "D:115",
      "D:116",
      "D:117",
      "D:118",
      "D:119",
      "D:12",
      "D:120",
      "D:121",
      "D:122",
      "D:123",
      "D:124",
      "D:125",
      "D:126",
      "D:127",
      "D:128",
      "D:129",
      "D:13",
      "D:130",
      "D:131",
      "D:132",
      "D:133",
      "D:134",
      "D:135",
      "D:136",
      "D:137",
      "D:138",
      "D:139",
      "D:14",
      "D:140",
      "D:141",
      "D:142",
      "D:143",
      "D:144",
      "D:145",
      "D:146",
      "D:147",
      "D:148",
      "D:149",
      "D:15",
      "D:150",
      "D:151",
      "D:152",
      "D:153",
      "D:154",
      "D:155",
      "D:156",
      "D:157",
      "D:158",
      "D:159",
      "D:16",
      "D:160",
      "D:161",
      "D:162",
      "D:163",
      "D:164",
      "D:165",
      "D:166",
      "D:167",
      "D:168",
      "D:169",
      "D:17",
      "D:170",
      "D:171",
      "D:172",
      "D:173",
      "D:174",
      "D:175",
      "D:176",
      "D:177",
      "D:178",
      "D:179",
      "D:18",
      "D:180",
      "D:181",
      "D:182",
      "D:183",
      "D:184",
      "D:185",
      "D:186",
      "D:187",
      "D:188",
      "D:189",
      "D:19",
      "D:190",
      "D:191",
      "D:192",
      "D:193",
      "D:194",
      "D:195",
      "D:196",
      "D:197",
      "D:198",
      "D:199",
      "D:2",
      "D:20",
      "D:200",
      "D:201",
      "D:202",
      "D:203",
      "D:204",
      "D:205",
      "D:206",
      "D:207",
      "D:208",
      "D:209",
      "D:21",
      "D:210",
      "D:211",
      "D:212",
      "D:213",
      "D:214",
      "D:215",
      "D:216",
      "D:217",
      "D:218",
      "D:219",
      "D:22",
      "D:220",
      "D:23",
      "D:24",
      "D:25",
      "D:26",
      "D:27",
      "D:28",
      "D:29",
      "D:3",
      "D:30",
      "D:31",
      "D:32",
      "D:33",
      "D:34",
      "D:35",
      "D:36",
      "D:37",
      "D:38",
      "D:39",
      "D:4",
      "D:40",
      "D:41",
      "D:42",
      "D:43",
      "D:44",
      "D:45",
      "D:46",
      "D:47",
      "D:48",
      "D:49",
      "D:5",
      "D:50",
      "D:51",
      "D:52",
      "D:53",
      "D:54",
      "D:55",
      "D:56",
      "D:57",
      "D:58",
      "D:59",
      "D:6",
      "D:60",
      "D:61",
      "D:62",
      "D:63",
      "D:64",
      "D:65",
      "D:66",
      "D:67",
      "D:68",
      "D:69",
      "D:7",
      "D:70",
      "D:71",
      "D:72",
      "D:73",
      "D:74",
      "D:75",
      "D:76",
      "D:77",
      "D:78",
      "D:79",
      "D:8",
      "D:80",
      "D:81",
      "D:82",
      "D:83",
      "D:84",
      "D:85",
      "D:86",
      "D:87",
      "D:88",
      "D:89",
      "D:9",
      "D:90",
      "D:91",
      "D:92",
      "D:93",
      "D:94",
      "D:95",
      "D:96",
      "D:97",
      "D:98",
      "D:99"
    ],
    "C:26": [
      "C:1",
      "C:10",
      "C:100",
      "C:101",
      "C:102",
      "C:103",
      "C:104",
      "C:105",
      "C:106",
      "C:107",
      "C:108",
      "C:109",
      "C:11",
      "C:110",
      "C:111",
      "C:112",
      "C:113",
      "C:114",
      "C:115",
      "C:116",
      "C:117",
      "C:118",
      "C:119",
      "C:12",
      "C:120",
      "C:121",
      "C:122",
      "C:123",
      "C:124",
      "C:125",
      "C:126",
      "C:127",
      "C:128",
      "C:129",
      "C:13",
      "C:130",
      "C:131",
      "C:132",
      "C:133",
      "C:134",
      "C:135",
      "C:136",
      "C:137",
      "C:138",
      "C:139",
      "C:14",
      "C:140",
      "C:141",
      "C:142",
      "C:143",
      "C:144",
      "C:145",
      "C:146",
      "C:147",
      "C:148",
      "C:149",
      "C:15",
      "C:150",
      "C:151",
      "C:152",
      "C:153",
      "C:154",
      "C:155",
      "C:156",
      "C:157",
      "C:158",
      "C:159",
      "C:16",
      "C:160",
      "C:161",
      "C:162",
      "C:163",
      "C:164",
      "C:165",
      "C:166",
      "C:167",
      "C:168",
      "C:169",
      "C:17",
      "C:170",
      "C:171",
      "C:172",
      "C:173",
      "C:174",
      "C:175",
      "C:176",
      "C:177",
      "C:178",
      "C:179",
      "C:18",
      "C:180",
      "C:181",
      "C:182",
      "C:183",
      "C:184",
      "C:185",
      "C:186",
      "C:187",
      "C:188",
      "C:189",
      "C:19",
      "C:190",
      "C:191",
      "C:192",
      "C:193",
      "C:194",
      "C:195",
      "C:196",
      "C:197",
      "C:198",
      "C:199",
      "C:2",
      "C:20",
      "C:200",
      "C:201",
      "C:202",
      "C:203",
      "C:204",
      "C:205",
      "C:206",
      "C:207",
      "C:208",
      "C:209",
      "C:21",
      "C:210",
      "C:211",
      "C:212",
      "C:213",
      "C:214",
      "C:22",
      "C:23",
      "C:24",
      "C:25",
      "C:27",
      "C:28",
      "C:29",
      "C:3",
      "C:30",
      "C:31",
      "C:32",
      "C:33",
      "C:34",
      "C:35",
      "C:36",
      "C:37",
      "C:38",
      "C:39",
      "C:4",
      "C:40",
      "C:41",
      "C:42",
      "C:43",
      "C:44",
      "C:45",
      "C:46",
      "C:47",
      "C:48",
      "C:49",
      "C:5",
      "C:50",
      "C:51",
      "C:52",
      "C:53",
      "C:54",
      "C:55",
      "C:56",
      "C:57",
      "C:58",
      "C:59",
      "C:6",
      "C:60",
      "C:61",
      "C:62",
      "C:63",
      "C:64",
      "C:65",
      "C:66",
      "C:67",
      "C:68",
      "C:69",
      "C:7",
      "C:70",
      "C:71",
      "C:72",
      "C:73",
      "C:74",
      "C:75",
      "C:76",
      "C:77",
      "C:78",
      "C:79",
      "C:8",
      "C:80",
      "C:81",
      "C:82",
      "C:83",
      "C:84",
      "C:85",
      "C:86",
      "C:87",
      "C:88",
      "C:89",
      "C:9",
      "C:90",
      "C:91",
      "C:92",
      "C:93",
      "C:94",
      "C:95",
      "C:96",
      "C:97",
      "C:98",
      "C:99",
      "D:1",
      "D:10",
      "D:100",
      "D:101",
      "D:102",
      "D:103",
      "D:104",
      "D:105",
      "D:106",
      "D:107",
      "D:108",
      "D:109",
      "D:11",
      "D:110",
      "D:111",
      "D:112",
      "D:113",
      "D:114",
      "D:115",
      "D:116",
      "D:117",
      "D:118",
      "D:119",
      "D:12",
      "D:120",
      "D:121",
      "D:122",
      "D:123",
      "D:124",
      "D:125",
      "D:126",
      "D:127",
      "D:128",
      "D:129",
      "D:13",
      "D:130",
      "D:131",
      "D:132",
      "D:133",
      "D:134",
      "D:135",
      "D:136",
      "D:137",
      "D:138",
      "D:139",
      "D:14",
      "D:140",
      "D:141",
      "D:142",
      "D:143",
      "D:144",
      "D:145",
      "D:146",
      "D:147",
      "D:148",
      "D:149",
      "D:15",
      "D:150",
      "D:151",
      "D:152",
      "D:153",
      "D:154",
      "D:155",
      "D:156",
      "D:157",
      "D:158",
      "D:159",
      "D:16",
      "D:160",
      "D:161",
      "D:162",
      "D:163",
      "D:164",
      "D:165",
      "D:166",
      "D:167",
      "D:168",
      "D:169",
      "D:17",
      "D:170",
      "D:171",
      "D:172",
      "D:173",
      "D:174",
      "D:175",
      "D:176",
      "D:177",
      "D:178",
      "D:179",
      "D:18",
      "D:180",
      "D:181",
      "D:182",
      "D:183",
      "D:184",
      "D:185",
      "D:186",
      "D:187",
      "D:188",
      "D:189",
      "D:19",
      "D:190",
      "D:191",
      "D:192",
      "D:193",
      "D:194",
      "D:195",
      "D:196",
      "D:197",
      "D:198",
      "D:199",
      "D:2",
      "D:20",
      "D:200",
      "D:201",
      "D:202",
      "D:203",
      "D:204",
      "D:205",
      "D:206",
      "D:207",
      "D:208",
      "D:209",
      "D:21",
      "D:210",
      "D:211",
      "D:212",
      "D:213",
      "D:214",
      "D:215",
      "D:216",
      "D:217",
      "D:218",
      "D:219",
      "D:22",
      "D:220",
      "D:23",
      "D:24",
      "D:25",
      "D:26",
      "D:27",
      "D:28",
      "D:29",
      "D:3",
      "D:30",
      "D:31",
      "D:32",
      "D:33",
      "D:34",
      "D:35",
      "D:36",
      "D:37",
      "D:38",
      "D:39",
      "D:4",
      "D:40",
      "D:41",
      "D:42",
      "D:43",
      "D:44",
      "D:45",
      "D:46",
      "D:47",
      "D:48",
      "D:49",
      "D:5",
      "D:50",
      "D:51",
      "D:52",
      "D:53",
      "D:54",
      "D:55",
      "D:56",
      "D:57",
      "D:58",
      "D:59",
      "D:6",
      "D:60",
      "D:61",
      "D:62",
      "D:63",
      "D:64",
      "D:65",
      "D:66",
      "D:67",
      "D:68",
      "D:69",
      "D:7",
      "D:70",
      "D:71",
      "D:72",
      "D:73",
      "D:74",
      "D:75",
      "D:76",
      "D:77",
      "D:78",
      "D:79",
      "D:8",
      "D:80",
      "D:81",
      "D:82",
      "D:83",
      "D:84",
      "D:85",
      "D:86",
      "D:87",
      "D:88",
      "D:89",
      "D:9",
      "D:90",
      "D:91",
      "D:92",
      "D:93",
      "D:94",
      "D:95",
      "D:96",
      "D:97",
      "D:98",
      "D:99"
    ],
    "C:27": [
      "C:1",
      "C:10",
      "C:100",
      "C:101",
      "C:102",
      "C:103",
      "C:104",
      "C:105",
      "C:106",
      "C:107",
      "C:108",
      "C:109",
      "C:11",
      "C:110",
      "C:111",
      "C:112",
      "C:113",
      "C:114",
      "C:115",
      "C:116",
      "C:117",
      "C:118",
      "C:119",
      "C:12",
      "C:120",
      "C:121",
      "C:122",
      "C:123",
      "C:124",
      "C:125",
      "C:126",
      "C:127",
      "C:128",
      "C:129",
      "C:13",
      "C:130",
      "C:131",
      "C:132",
      "C:133",
      "C:134",
      "C:135",
      "C:136",
      "C:137",
      "C:138",
      "C:139",
      "C:14",
      "C:140",
      "C:141",
      "C:142",
      "C:143",
      "C:144",
      "C:145",
      "C:146",
      "C:147",
      "C:148",
      "C:149",
      "C:15",
      "C:150",
      "C:151",
      "C:152",
      "C:153",
      "C:154",
      "C:155",
      "C:156",
      "C:157",
      "C:158",
      "C:159",
      "C:16",
      "C:160",
      "C:161",
      "C:162",
      "C:163",
      "C:164",
      "C:165",
      "C:166",
      "C:167",
      "C:168",
      "C:169",
      "C:17",
      "C:170",
      "C:171",
      "C:172",
      "C:173",
      "C:174",
      "C:175",
      "C:176",
      "C:177",
      "C:178",
      "C:179",
      "C:18",
      "C:180",
      "C:181",
      "C:182",
      "C:183",
      "C:184",
      "C:185",
      "C:186",
      "C:187",
      "C:188",
      "C:189",
      "C:19",
      "C:190",
      "C:191",
      "C:192",
      "C:193",
      "C:194",
      "C:195",
      "C:196",
      "C:197",
      "C:198",
      "C:199",
      "C:2",
      "C:20",
      "C:200",
      "C:201",
      "C:202",
      "C:203",
      "C:204",
      "C:205",
      "C:206",
      "C:207",
      "C:208",
      "C:209",
      "C:21",
      "C:210",
      "C:211",
      "C:212",
      "C:213",
      "C:214",
      "C:22",
      "C:23",
      "C:24",
      "C:25",
      "C:26",
      "C:28",
      "C:29",
      "C:3",
      "C:30",
      "C:31",
      "C:32",
      "C:33",
      "C:34",
      "C:35",
      "C:36",
      "C:37",
      "C:38",
      "C:39",
      "C:4",
      "C:40",
      "C:41",
      "C:42",
      "C:43",
      "C:44",
      "C:45",
      "C:46",
      "C:47",
      "C:48",
      "C:49",
      "C:5",
      "C:50",
      "C:51",
      "C:52",
      "C:53",
      "C:54",
      "C:55",
      "C:56",
      "C:57",
      "C:58",
      "C:59",
      "C:6",
      "C:60",
      "C:61",
      "C:62",
      "C:63",
      "C:64",
      "C:65",
      "C:66",
      "C:67",
      "C:68",
      "C:69",
      "C:7",
      "C:70",
      "C:71",
      "C:72",
      "C:73",
      "C:74",
      "C:75",
      "C:76",
      "C:77",
      "C:78",
      "C:79",
      "C:8",
      "C:80",
      "C:81",
      "C:82",
      "C:83",
      "C:84",
      "C:85",
      "C:86",
      "C:87",
      "C:88",
      "C:89",
      "C:9",
      "C:90",
      "C:91",
      "C:92",
      "C:93",
      "C:94",
      "C:95",
      "C:96",
      "C:97",
      "C:98",
      "C:99",
      "D:1",
      "D:10",
      "D:100",
      "D:101",
      "D:102",
      "D:103",
      "D:104",
      "D:105",
      "D:106",
      "D:107",
      "D:108",
      "D:109",
      "D:11",
      "D:110",
      "D:111",
      "D:112",
      "D:113",
      "D:114",
      "D:115",
      "D:116",
      "D:117",
      "D:118",
      "D:119",
      "D:12",
      "D:120",
      "D:121",
      "D:122",
      "D:123",
      "D:124",
      "D:125",
      "D:126",
      "D:127",
      "D:128",
      "D:129",
      "D:13",
      "D:130",
      "D:131",
      "D:132",
      "D:133",
      "D:134",
      "D:135",
      "D:136",
      "D:137",
      "D:138",
      "D:139",
      "D:14",
      "D:140",
      "D:141",
      "D:142",
      "D:143",
      "D:144",
      "D:145",
      "D:146",
      "D:147",
      "D:148",
      "D:149",
      "D:15",
      "D:150",
      "D:151",
      "D:152",
      "D:153",
      "D:154",
      "D:155",
      "D:156",
      "D:157",
      "D:158",
      "D:159",
      "D:16",
      "D:160",
      "D:161",
      "D:162",
      "D:163",
      "D:164",
      "D:165",
      "D:166",
      "D:167",
      "D:168",
      "D:169",
      "D:17",
      "D:170",
      "D:171",
      "D:172",
      "D:173",
      "D:174",
      "D:175",
      "D:176",
      "D:177",
      "D:178",
      "D:179",
      "D:18",
      "D:180",
      "D:181",
      "D:182",
      "D:183",
      "D:184",
      "D:185",
      "D:186",
      "D:187",
      "D:188",
      "D:189",
      "D:19",
      "D:190",
      "D:191",
      "D:192",
      "D:193",
      "D:194",
      "D:195",
      "D:196",
      "D:197",
      "D:198",
      "D:199",
      "D:2",
      "D:20",
      "D:200",
      "D:201",
      "D:202",
      "D:203",
      "D:204",
      "D:205",
      "D:206",
      "D:207",
      "D:208",
      "D:209",
      "D:21",
      "D:210",
      "D:211",
      "D:212",
      "D:213",
      "D:214",
      "D:215",
      "D:216",
      "D:217",
      "D:218",
      "D:219",
      "D:22",
      "D:220",
      "D:23",
      "D:24",
      "D:25",
      "D:26",
      "D:27",
      "D:28",
      "D:29",
      "D:3",
      "D:30",
      "D:31",
      "D:32",
      "D:33",
      "D:34",
      "D:35",
      "D:36",
      "D:37",
      "D:38",
      "D:39",
      "D:4",
      "D:40",
      "D:41",
      "D:42",
      "D:43",
      "D:44",
      "D:45",
      "D:46",
      "D:47",
      "D:48",
      "D:49",
      "D:5",
      "D:50",
      "D:51",
      "D:52",
      "D:53",
      "D:54",
      "D:55",
      "D:56",
      "D:57",
      "D:58",
      "D:59",
      "D:6",
      "D:60",
      "D:61",
      "D:62",
      "D:63",
      "D:64",
      "D:65",
      "D:66",
      "D:67",
      "D:68",
      "D:69",
      "D:7",
      "D:70",
      "D:71",
      "D:72",
      "D:73",
      "D:74",
      "D:75",
      "D:76",
      "D:77",
      "D:78",
      "D:79",
      "D:8",
      "D:80",
      "D:81",
      "D:82",
      "D:83",
      "D:84",
      "D:85",
      "D:86",
      "D:87",
      "D:88",
      "D:89",
      "D:9",
      "D:90",
      "D:91",
      "D:92",
      "D:93",
      "D:94",
      "D:95",
      "D:96",
      "D:97",
      "D:98",
      "D:99"
    ],
    "C:28": [
      "C:1",
      "C:10",
      "C:100",
      "C:101",
      "C:102",
      "C:103",
      "C:104",
      "C:105",
      "C:106",
      "C:107",
      "C:108",
      "C:109",
      "C:11",
      "C:110",
      "C:111",
      "C:112",
      "C:113",
      "C:114",
      "C:115",
      "C:116",
      "C:117",
      "C:118",
      "C:119",
      "C:12",
      "C:120",
      "C:121",
      "C:122",
      "C:123",
      "C:124",
      "C:125",
      "C:126",
      "C:127",
      "C:128",
      "C:129",
      "C:13",
      "C:130",
      "C:131",
      "C:132",
      "C:133",
      "C:134",
      "C:135",
      "C:136",
      "C:137",
      "C:138",
      "C:139",
      "C:14",
      "C:140",
      "C:141",
      "C:142",
      "C:143",
      "C:144",
      "C:145",
      "C:146",
      "C:147",
      "C:148",
      "C:149",
      "C:15",
      "C:150",
      "C:151",
      "C:152",
      "C:153",
      "C:154",
      "C:155",
      "C:156",
      "C:157",
      "C:158",
      "C:159",
      "C:16",
      "C:160",
      "C:161",
      "C:162",
      "C:163",
      "C:164",
      "C:165",
      "C:166",
      "C:167",
      "C:168",
      "C:169",
      "C:17",
      "C:170",
      "C:171",
      "C:172",
      "C:173",
      "C:174",
      "C:175",
      "C:176",
      "C:177",
      "C:178",
      "C:179",
      "C:18",
      "C:180",
      "C:181",
      "C:182",
      "C:183",
      "C:184",
      "C:185",
      "C:186",
      "C:187",
      "C:188",
      "C:189",
      "C:19",
      "C:190",
      "C:191",
      "C:192",
      "C:193",
      "C:194",
      "C:195",
      "C:196",
      "C:197",
      "C:198",
      "C:199",
      "C:2",
      "C:20",
      "C:200",
      "C:201",
      "C:202",
      "C:203",
      "C:204",
      "C:205",
      "C:206",
      "C:207",
      "C:208",
      "C:209",
      "C:21",
      "C:210",
      "C:211",
      "C:212",
      "C:213",
      "C:214",
      "C:22",
      "C:23",
      "C:24",
      "C:25",
      "C:26",
      "C:27",
      "C:29",
      "C:3",
      "C:30",
      "C:31",
      "C:32",
      "C:33",
      "C:34",
      "C:35",
      "C:36",
      "C:37",
      "C:38",
      "C:39",
      "C:4",
      "C:40",
      "C:41",
      "C:42",
      "C:43",
      "C:44",
      "C:45",
      "C:46",
      "C:47",
      "C:48",
      "C:49",
      "C:5",
      "C:50",
      "C:51",
      "C:52",
      "C:53",
      "C:54",
      "C:55",
      "C:56",
      "C:57",
      "C:58",
      "C:59",
      "C:6",
      "C:60",
      "C:61",
      "C:62",
      "C:63",
      "C:64",
      "C:65",
      "C:66",
      "C:67",
      "C:68",
      "C:69",
      "C:7",
      "C:70",
      "C:71",
      "C:72",
      "C:73",
      "C:74",
      "C:75",
      "C:76",
      "C:77",
      "C:78",
      "C:79",
      "C:8",
      "C:80",
      "C:81",
      "C:82",
      "C:83",
      "C:84",
      "C:85",
      "C:86",
      "C:87",
      "C:88",
      "C:89",
      "C:9",
      "C:90",
      "C:91",
      "C:92",
      "C:93",
      "C:94",
      "C:95",
      "C:96",
      "C:97",
      "C:98",
      "C:99",
      "D:1",
      "D:10",
      "D:100",
      "D:101",
      "D:102",
      "D:103",
      "D:104",
      "D:105",
      "D:106",
      "D:107",
      "D:108",
      "D:109",
      "D:11",
      "D:110",
      "D:111",
      "D:112",
      "D:113",
      "D:114",
      "D:115",
      "D:116",
      "D:117",
      "D:118",
      "D:119",
      "D:12",
      "D:120",
      "D:121",
      "D:122",
      "D:123",
      "D:124",
      "D:125",
      "D:126",
      "D:127",
      "D:128",
      "D:129",
      "D:13",
      "D:130",
      "D:131",
      "D:132",
      "D:133",
      "D:134",
      "D:135",
      "D:136",
      "D:137",
      "D:138",
      "D:139",
      "D:14",
      "D:140",
      "D:141",
      "D:142",
      "D:143",
      "D:144",
      "D:145",
      "D:146",
      "D:147",
      "D:148",
      "D:149",
      "D:15",
      "D:150",
      "D:151",
      "D:152",
      "D:153",
      "D:154",
      "D:155",
      "D:156",
      "D:157",
      "D:158",
      "D:159",
      "D:16",
      "D:160",
      "D:161",
      "D:162",
      "D:163",
      "D:164",
      "D:165",
      "D:166",
      "D:167",
      "D:168",
      "D:169",
      "D:17",
      "D:170",
      "D:171",
      "D:172",
      "D:173",
      "D:174",
      "D:175",
      "D:176",
      "D:177",
      "D:178",
      "D:179",
      "D:18",
      "D:180",
      "D:181",
      "D:182",
      "D:183",
      "D:184",
      "D:185",
      "D:186",
      "D:187",
      "D:188",
      "D:189",
      "D:19",
      "D:190",
      "D:191",
      "D:192",
      "D:193",
      "D:194",
      "D:195",
      "D:196",
      "D:197",
      "D:198",
      "D:199",
      "D:2",
      "D:20",
      "D:200",
      "D:201",
      "D:202",
      "D:203",
      "D:204",
      "D:205",
      "D:206",
      "D:207",
      "D:208",
      "D:209",
      "D:21",
      "D:210",
      "D:211",
      "D:212",
      "D:213",
      "D:214",
      "D:215",
      "D:216",
      "D:217",
      "D:218",
      "D:219",
      "D:22",
      "D:220",
      "D:23",
      "D:24",
      "D:25",
      "D:26",
      "D:27",
      "D:28",
      "D:29",
      "D:3",
      "D:30",
      "D:31",
      "D:32",
      "D:33",
      "D:34",
      "D:35",
      "D:36",
      "D:37",
      "D:38",
      "D:39",
      "D:4",
      "D:40",
      "D:41",
      "D:42",
      "D:43",
      "D:44",
      "D:45",
      "D:46",
      "D:47",
      "D:48",
      "D:49",
      "D:5",
      "D:50",
      "D:51",
      "D:52",
      "D:53",
      "D:54",
      "D:55",
      "D:56",
      "D:57",
      "D:58",
      "D:59",
      "D:6",
      "D:60",
      "D:61",
      "D:62",
      "D:63",
      "D:64",
      "D:65",
      "D:66",
      "D:67",
      "D:68",
      "D:69",
      "D:7",
      "D:70",
      "D:71",
      "D:72",
      "D:73",
      "D:74",
      "D:75",
      "D:76",
      "D:77",
      "D:78",
      "D:79",
      "D:8",
      "D:80",
      "D:81",
      "D:82",
      "D:83",
      "D:84",
      "D:85",
      "D:86",
      "D:87",
      "D:88",
      "D:89",
      "D:9",
      "D:90",
      "D:91",
      "D:92",
      "D:93",
      "D:94",
      "D:95",
      "D:96",
      "D:97",
      "D:98",
      "D:99"
    ],
    "C:29": [
      "C:1",
      "C:10",
      "C:100",
      "C:101",
      "C:102",
      "C:103",
      "C:104",
      "C:105",
      "C:106",
      "C:107",
      "C:108",
      "C:109",
      "C:11",
      "C:110",
      "C:111",
      "C:112",
      "C:113",
      "C:114",
      "C:115",
      "C:116",
      "C:117",
      "C:118",
      "C:119",
      "C:12",
      "C:120",
      "C:121",
      "C:122",
      "C:123",
      "C:124",
      "C:125",
      "C:126",
      "C:127",
      "C:128",
      "C:129",
      "C:13",
      "C:130",
      "C:131",
      "C:132",
      "C:133",
      "C:134",
      "C:135",
      "C:136",
      "C:137",
      "C:138",
      "C:139",
      "C:14",
      "C:140",
      "C:141",
      "C:142",
      "C:143",
      "C:144",
      "C:145",
      "C:146",
      "C:147",
      "C:148",
      "C:149",
      "C:15",
      "C:150",
      "C:151",
      "C:152",
      "C:153",
      "C:154",
      "C:155",
      "C:156",
      "C:157",
      "C:158",
      "C:159",
      "C:16",
      "C:160",
      "C:161",
      "C:162",
      "C:163",
```
