## Supplementary material for "Localized Reactivity on Proteins as Riemannian Manifolds: A Quantum-Inspired Geometric Model for Deterministic, Metal-Aware Reactive-Site Prediction": code bundle: result_bound_labels_unbound_features.json

```
{
  "case": "DB55_2HMI_L",
  "AUROC_mean": 0.9132654145995748,
  "AUROC_std": 0.07223566638027547,
  "fold_AUROCs": [
    0.7876506024096386,
    0.9764705882352942,
    0.9823529411764705,
    0.8823529411764705,
    0.9375
  ],
  "AUPRC_mean": 0.5092878703268903,
  "AUPRC_std": 0.2030933537113581,
  "fold_AUPRCs": [
    0.3816865605658709,
    0.6666666666666666,
    0.7,
    0.17045454545454547,
    0.6276315789473684
  ],
  "policyP_info": {
    "K_target": 5,
    "K_min": 2,
    "min_valid_folds": 2,
    "n_pos_groups": 14,
    "K_used": 5,
    "n_total_folds": 5,
    "n_valid_folds": 5,
    "n_skipped_train_single_class": 0,
    "n_skipped_test_single_class": 0,
    "reason": "OK"
  },
  "n_pos": 14,
  "n_neg": 420,
  "unbound_positive_residue_ids": [
    "C:32",
    "C:91",
    "C:92",
    "C:94",
    "D:31",
    "D:32",
    "D:56",
    "D:102",
    "D:103",
    "D:104",
    "D:105",
    "D:106",
    "D:107",
    "D:108"
  ],
  "unbound_positive_residue_ids_path": "/content/benchmark_workdir/DB55_2HMI_L/unbound_positive_residue_ids.json",
  "bound_positive_residue_ids_used": [
    "C:32",
    "C:91",
    "C:92",
    "C:94",
    "D:102",
    "D:103",
    "D:104",
    "D:105",
    "D:106",
    "D:107",
    "D:108",
    "D:31",
    "D:32",
    "D:56"
  ],
  "bound_interface_report": {
    "cutoff_angstrom": 5.0,
    "coarse_margin_angstrom": 4.0,
    "scheme": "closest-heavy",
    "protein_only": true,
    "target_bound_chains": [
      "C",
      "D"
    ],
    "n_target_res": 434,
    "n_other_res": 988,
    "n_candidate_pairs": 45,
    "n_interface_target_res": 14,
    "backend_kdtree": "scipy.cKDTree",
    "auto_interface_labels": true
  },
  "mapping": {
    "n_bound_labels": 14,
    "n_mapped": 14,
    "n_dropped": 0,
    "mapped_examples": [
      {
        "bound": "C:32",
        "unbound": "C:32",
        "idx": 31
      },
      {
        "bound": "C:91",
        "unbound": "C:91",
        "idx": 90
      },
      {
        "bound": "C:92",
        "unbound": "C:92",
        "idx": 91
      },
      {
        "bound": "C:94",
        "unbound": "C:94",
        "idx": 93
      },
      {
        "bound": "D:102",
        "unbound": "D:102",
        "idx": 315
      },
      {
        "bound": "D:103",
        "unbound": "D:103",
        "idx": 316
      },
      {
        "bound": "D:104",
        "unbound": "D:104",
        "idx": 317
      },
      {
        "bound": "D:105",
        "unbound": "D:105",
        "idx": 318
      },
      {
        "bound": "D:106",
        "unbound": "D:106",
        "idx": 319
      },
      {
        "bound": "D:107",
        "unbound": "D:107",
        "idx": 320
      },
      {
        "bound": "D:108",
        "unbound": "D:108",
        "idx": 321
      },
      {
        "bound": "D:31",
        "unbound": "D:31",
        "idx": 244
      },
      {
        "bound": "D:32",
        "unbound": "D:32",
        "idx": 245
      },
      {
        "bound": "D:56",
        "unbound": "D:56",
        "idx": 269
      }
    ],
    "dropped_examples": []
  },
  "mapping_extra": {
    "bound_to_unbound_chain_map": {
      "C": "C",
      "D": "D"
    },
    "chain_assignment": {
      "forced_hints": [],
      "unmatched_bound_chains": [
        "A",
        "B"
      ],
      "unmatched_unbound_chains": [],
      "ambiguity": [
        {
          "bound_chain": "B",
          "top": "C",
          "top_weight": 0.037383177570093455,
          "second": "D",
          "second_weight": 0.03636363636363637
        }
      ],
      "pair_details_top": {
        "C": [
          {
            "unbound": "C",
            "identity": 1.0,
            "coverage": 1.0,
            "weight": 1.0
          },
          {
            "unbound": "D",
            "identity": 0.12322274881516587,
            "coverage": 0.985981308411215,
            "weight": 0.12149532710280374
          }
        ],
        "D": [
          {
            "unbound": "D",
            "identity": 1.0,
            "coverage": 1.0,
            "weight": 1.0
          },
          {
            "unbound": "C",
            "identity": 0.10476190476190476,
            "coverage": 0.49065420560747663,
            "weight": 0.0514018691588785
          }
        ],
        "A": [
          {
            "unbound": "D",
            "identity": 0.0718562874251497,
            "coverage": 0.759090909090909,
            "weight": 0.05454545454545454
          },
          {
            "unbound": "C",
            "identity": 0.07207207207207207,
            "coverage": 0.5186915887850467,
            "weight": 0.037383177570093455
          }
        ],
        "B": [
          {
            "unbound": "C",
            "identity": 0.07207207207207207,
            "coverage": 0.5186915887850467,
            "weight": 0.037383177570093455
          },
          {
            "unbound": "D",
            "identity": 0.05925925925925926,
            "coverage": 0.6136363636363636,
            "weight": 0.03636363636363637
          }
        ]
      }
    },
    "dropped_chains_low_quality": [],
    "n_bound_chains_total": 4,
    "n_unbound_chains_total": 2
  },
  "symmetry": {
    "symmetry_groups": {
      "C": 0,
      "D": 1
    },
    "symmetry_policy": {
      "min_identity": 0.95,
      "min_coverage": 0.9
    },
    "collapse_only_within_symmetry_groups": true
  },
  "solvent": {
    "solvent_filter_applied": true,
    "source": "meta.json",
    "n_total": 434,
    "n_removed": 0,
    "n_unknown_resname": 0,
    "n_retained": 434,
    "solvent_codes": [
      "WAT",
      "HOH",
      "DOD",
      "TIP3"
    ]
  },
  "unbound_out_dir": "/content/benchmark_workdir/DB55_2HMI_L/out_unbound",
  "unbound_structure": "/content/benchmark_workdir/_dataset_unpacked/2HMI_l_u.pdb",
  "bound_structure": "/content/benchmark_workdir/_dataset_unpacked/2HMI_bound_complex.pdb"
}
```
