## Supplementary material for "Localized Reactivity on Proteins as Riemannian Manifolds: A Quantum-Inspired Geometric Model for Deterministic, Metal-Aware Reactive-Site Prediction": code bundle: meta.json (part 1 of 17)

```
{
  "pdb": "2HMI_r_u.pdb",
  "radius": 4.7,
  "residues": [
    {
      "id": "A:1",
      "chain": "A",
      "resseq": 1,
      "icode": "",
      "resname": "PRO",
      "hetflag": " ",
      "sasa": 0.03226546198129654,
      "atoms": [
        {
          "atom_index": 0,
          "name": "N",
          "element": "N",
          "coord": [
            3.998500108718872,
            12.323399543762207,
            -2.746000051498413
          ]
        },
        {
          "atom_index": 1,
          "name": "CA",
          "element": "C",
          "coord": [
            3.8898000717163086,
            12.252099990844727,
            -2.8173999786376953
          ]
        },
        {
          "atom_index": 2,
          "name": "C",
          "element": "C",
          "coord": [
            3.7744998931884766,
            12.207500457763672,
            -2.7258999347686768
          ]
        },
        {
          "atom_index": 3,
          "name": "O",
          "element": "O",
          "coord": [
            3.761199951171875,
            12.25570011138916,
            -2.6124000549316406
          ]
        },
        {
          "atom_index": 4,
          "name": "CB",
          "element": "C",
          "coord": [
            3.953900098800659,
            12.132399559020996,
            -2.888200044631958
          ]
        },
        {
          "atom_index": 5,
          "name": "CG",
          "element": "C",
          "coord": [
            4.081900119781494,
            12.112099647521973,
            -2.8071000576019287
          ]
        },
        {
          "atom_index": 6,
          "name": "CD",
          "element": "C",
          "coord": [
            4.126699924468994,
            12.25510025024414,
            -2.7709999084472656
          ]
        }
      ]
    },
    {
      "id": "A:2",
      "chain": "A",
      "resseq": 2,
      "icode": "",
      "resname": "ILE",
      "hetflag": " ",
      "sasa": 0.0,
      "atoms": [
        {
          "atom_index": 7,
          "name": "N",
          "element": "N",
          "coord": [
            3.691499948501587,
            12.116000175476074,
            -2.7769999504089355
          ]
        },
        {
          "atom_index": 8,
          "name": "CA",
          "element": "C",
          "coord": [
            3.57669997215271,
            12.064299583435059,
            -2.703200101852417
          ]
        },
        {
          "atom_index": 9,
          "name": "C",
          "element": "C",
          "coord": [
            3.6194000244140625,
            12.01550006866455,
            -2.5648999214172363
          ]
        },
        {
          "atom_index": 10,
          "name": "O",
          "element": "O",
          "coord": [
            3.737799882888794,
            12.017399787902832,
            -2.530600070953369
          ]
        },
        {
          "atom_index": 11,
          "name": "CB",
          "element": "C",
          "coord": [
            3.507499933242798,
            11.9483003616333,
            -2.7792000770568848
          ]
        },
        {
          "atom_index": 12,
          "name": "CG1",
          "element": "C",
          "coord": [
            3.4879000186920166,
            11.985600471496582,
            -2.925800085067749
          ]
        },
        {
          "atom_index": 13,
          "name": "CG2",
          "element": "C",
          "coord": [
            3.3689000606536865,
            11.922100067138672,
            -2.720599889755249
          ]
        },
        {
          "atom_index": 14,
          "name": "CD1",
          "element": "C",
          "coord": [
            3.4130001068115234,
            11.879599571228027,
            -3.005199909210205
          ]
        }
      ]
    },
    {
      "id": "A:3",
      "chain": "A",
      "resseq": 3,
      "icode": "",
      "resname": "SER",
      "hetflag": " ",
      "sasa": 0.0,
      "atoms": [
        {
          "atom_index": 15,
          "name": "N",
          "element": "N",
          "coord": [
            3.522200107574463,
            11.969599723815918,
            -2.4869000911712646
          ]
        },
        {
          "atom_index": 16,
          "name": "CA",
          "element": "C",
          "coord": [
            3.5478999614715576,
            11.92549991607666,
            -2.3508999347686768
          ]
        },
        {
          "atom_index": 17,
          "name": "C",
          "element": "C",
          "coord": [
            3.5071001052856445,
            11.780099868774414,
            -2.322200059890747
          ]
        },
        {
          "atom_index": 18,
          "name": "O",
          "element": "O",
          "coord": [
            3.4442999362945557,
            11.71399974822998,
            -2.406100034713745
          ]
        },
        {
          "atom_index": 19,
          "name": "CB",
          "element": "C",
          "coord": [
            3.472599983215332,
            12.020500183105469,
            -2.256500005722046
          ]
        },
        {
          "atom_index": 20,
          "name": "OG",
          "element": "O",
          "coord": [
            3.545599937438965,
            12.04889965057373,
            -2.138400077819824
          ]
        }
      ]
    },
    {
      "id": "A:4",
      "chain": "A",
      "resseq": 4,
      "icode": "",
      "resname": "PRO",
      "hetflag": " ",
      "sasa": 1.6132731437683105,
      "atoms": [
        {
          "atom_index": 21,
          "name": "N",
          "element": "N",
          "coord": [
            3.5485000610351562,
            11.726900100708008,
            -2.2046000957489014
          ]
        },
        {
          "atom_index": 22,
          "name": "CA",
          "element": "C",
          "coord": [
            3.5146000385284424,
            11.590299606323242,
            -2.1633999347686768
          ]
        },
        {
          "atom_index": 23,
          "name": "C",
          "element": "C",
          "coord": [
            3.3822999000549316,
            11.610899925231934,
            -2.0887999534606934
          ]
        },
        {
          "atom_index": 24,
          "name": "O",
          "element": "O",
          "coord": [
            3.30049991607666,
            11.519000053405762,
            -2.0768001079559326
          ]
        },
        {
          "atom_index": 25,
          "name": "CB",
          "element": "C",
          "coord": [
            3.6296000480651855,
            11.553199768066406,
            -2.07069993019104
          ]
        },
        {
          "atom_index": 26,
          "name": "CG",
          "element": "C",
          "coord": [
            3.6559998989105225,
            11.680999755859375,
            -2.0023000240325928
          ]
        },
        {
          "atom_index": 27,
          "name": "CD",
          "element": "C",
          "coord": [
            3.6538000106811523,
            11.781299591064453,
            -2.116300106048584
          ]
        }
      ]
    },
    {
      "id": "A:5",
      "chain": "A",
      "resseq": 5,
      "icode": "",
      "resname": "ILE",
      "hetflag": " ",
      "sasa": 0.0,
      "atoms": [
        {
          "atom_index": 28,
          "name": "N",
          "element": "N",
          "coord": [
            3.364300012588501,
            11.735600471496582,
            -2.0434999465942383
          ]
        },
        {
          "atom_index": 29,
          "name": "CA",
          "element": "C",
          "coord": [
            3.246799945831299,
            11.785400390625,
            -1.9728000164031982
          ]
        },
        {
          "atom_index": 30,
          "name": "C",
          "element": "C",
          "coord": [
            3.115799903869629,
            11.710100173950195,
            -1.996500015258789
          ]
        },
        {
          "atom_index": 31,
          "name": "O",
          "element": "O",
          "coord": [
            3.0868000984191895,
            11.664999961853027,
            -2.1078999042510986
          ]
        },
        {
          "atom_index": 32,
          "name": "CB",
          "element": "C",
          "coord": [
            3.223400115966797,
            11.930399894714355,
            -2.0092999935150146
          ]
        },
        {
          "atom_index": 33,
          "name": "CG1",
          "element": "C",
          "coord": [
            3.3424999713897705,
            12.012399673461914,
            -1.965000033378601
          ]
        },
        {
          "atom_index": 34,
          "name": "CG2",
          "element": "C",
          "coord": [
            3.098400115966797,
            11.98069953918457,
            -1.9443999528884888
          ]
        },
        {
          "atom_index": 35,
          "name": "CD1",
          "element": "C",
          "coord": [
            3.329699993133545,
            12.157699584960938,
            -1.986799955368042
          ]
        }
      ]
    },
    {
      "id": "A:6",
      "chain": "A",
      "resseq": 6,
      "icode": "",
      "resname": "GLU",
      "hetflag": " ",
      "sasa": 1.8287317752838135,
      "atoms": [
        {
          "atom_index": 36,
          "name": "N",
          "element": "N",
          "coord": [
            3.035599946975708,
            11.69540023803711,
            -1.8918999433517456
          ]
        },
        {
          "atom_index": 37,
          "name": "CA",
          "element": "C",
          "coord": [
            2.9105000495910645,
            11.625100135803223,
            -1.909999966621399
          ]
        },
        {
          "atom_index": 38,
          "name": "C",
          "element": "C",
          "coord": [
            2.819200038909912,
            11.719900131225586,
            -1.985200047492981
          ]
        },
        {
          "atom_index": 39,
          "name": "O",
          "element": "O",
          "coord": [
            2.817699909210205,
            11.839599609375,
            -1.9570000171661377
          ]
        },
        {
          "atom_index": 40,
          "name": "CB",
          "element": "C",
          "coord": [
            2.8499999046325684,
            11.586299896240234,
            -1.7756999731063843
          ]
        },
        {
          "atom_index": 41,
          "name": "CG",
          "element": "C",
          "coord": [
            2.7291998863220215,
            11.496399879455566,
            -1.7913999557495117
          ]
        },
        {
          "atom_index": 42,
          "name": "CD",
          "element": "C",
          "coord": [
            2.696700096130371,
            11.419699668884277,
            -1.6656999588012695
          ]
        },
        {
          "atom_index": 43,
          "name": "OE1",
          "element": "O",
          "coord": [
            2.6596999168395996,
            11.486200332641602,
            -1.5664000511169434
          ]
        },
        {
          "atom_index": 44,
          "name": "OE2",
          "element": "O",
          "coord": [
            2.708400011062622,
            11.29419994354248,
            -1.6658999919891357
          ]
        }
      ]
    },
    {
      "id": "A:7",
      "chain": "A",
      "resseq": 7,
      "icode": "",
      "resname": "THR",
      "hetflag": " ",
      "sasa": 0.0,
      "atoms": [
        {
          "atom_index": 45,
          "name": "N",
          "element": "N",
          "coord": [
            2.7428998947143555,
            11.667400360107422,
            -2.080699920654297
          ]
        },
        {
          "atom_index": 46,
          "name": "CA",
          "element": "C",
          "coord": [
            2.655900001525879,
            11.753100395202637,
            -2.160599946975708
          ]
        },
        {
          "atom_index": 47,
          "name": "C",
          "element": "C",
          "coord": [
            2.513000011444092,
            11.768699645996094,
            -2.1089999675750732
          ]
        },
        {
          "atom_index": 48,
          "name": "O",
          "element": "O",
          "coord": [
            2.43969988822937,
            11.670599937438965,
            -2.097599983215332
          ]
        },
        {
          "atom_index": 49,
          "name": "CB",
          "element": "C",
          "coord": [
            2.650399923324585,
            11.70479965209961,
            -2.3118999004364014
          ]
        },
        {
          "atom_index": 50,
          "name": "OG1",
          "element": "O",
          "coord": [
            2.575900077819824,
            11.5826997756958,
            -2.3248000144958496
          ]
        },
        {
          "atom_index": 51,
          "name": "CG2",
          "element": "C",
          "coord": [
            2.789599895477295,
            11.678400039672852,
            -2.3640999794006348
          ]
        }
      ]
    },
    {
      "id": "A:8",
      "chain": "A",
      "resseq": 8,
      "icode": "",
      "resname": "VAL",
      "hetflag": " ",
      "sasa": 0.0,
      "atoms": [
        {
          "atom_index": 52,
          "name": "N",
          "element": "N",
          "coord": [
            2.4719998836517334,
            11.891400337219238,
            -2.0780999660491943
          ]
        },
        {
          "atom_index": 53,
          "name": "CA",
          "element": "C",
          "coord": [
            2.3345000743865967,
            11.910900115966797,
            -2.0322000980377197
          ]
        },
        {
          "atom_index": 54,
          "name": "C",
          "element": "C",
          "coord": [
            2.2339999675750732,
            11.871500015258789,
            -2.1405999660491943
          ]
        },
        {
          "atom_index": 55,
          "name": "O",
          "element": "O",
          "coord": [
            2.23009991645813,
            11.930399894714355,
            -2.2499001026153564
          ]
        },
        {
          "atom_index": 56,
          "name": "CB",
          "element": "C",
          "coord": [
            2.301500082015991,
            12.055899620056152,
            -1.9976999759674072
          ]
        },
        {
          "atom_index": 57,
          "name": "CG1",
          "element": "C",
          "coord": [
            2.154900074005127,
            12.064399719238281,
            -1.9522000551223755
          ]
        },
        {
          "atom_index": 58,
          "name": "CG2",
          "element": "C",
          "coord": [
            2.3951001167297363,
            12.10770034790039,
            -1.8935999870300293
          ]
        }
      ]
    },
    {
      "id": "A:9",
      "chain": "A",
      "resseq": 9,
      "icode": "",
      "resname": "PRO",
      "hetflag": " ",
      "sasa": 0.0,
      "atoms": [
        {
          "atom_index": 59,
          "name": "N",
          "element": "N",
          "coord": [
            2.14739990234375,
            11.774999618530273,
            -2.109600067138672
          ]
        },
        {
          "atom_index": 60,
          "name": "CA",
          "element": "C",
          "coord": [
            2.047800064086914,
            11.729399681091309,
            -2.2047998905181885
          ]
        },
        {
          "atom_index": 61,
          "name": "C",
          "element": "C",
          "coord": [
            1.9478000402450562,
            11.840700149536133,
            -2.22760009765625
          ]
        },
        {
          "atom_index": 62,
          "name": "O",
          "element": "O",
          "coord": [
            1.8949999809265137,
            11.897299766540527,
            -2.131500005722046
          ]
        },
        {
          "atom_index": 63,
          "name": "CB",
          "element": "C",
          "coord": [
            1.9850000143051147,
            11.613100051879883,
            -2.1319000720977783
          ]
        },
        {
          "atom_index": 64,
          "name": "CG",
          "element": "C",
          "coord": [
            1.9747999906539917,
            11.667699813842773,
            -1.996500015258789
          ]
        },
        {
          "atom_index": 65,
          "name": "CD",
          "element": "C",
          "coord": [
            2.112600088119507,
            11.727499961853027,
            -1.9747999906539917
          ]
        }
      ]
    },
    {
      "id": "A:10",
      "chain": "A",
      "resseq": 10,
      "icode": "",
      "resname": "VAL",
      "hetflag": " ",
      "sasa": 0.0,
      "atoms": [
        {
          "atom_index": 66,
          "name": "N",
          "element": "N",
          "coord": [
            1.9230999946594238,
            11.871700286865234,
            -2.354599952697754
          ]
        },
        {
          "atom_index": 67,
          "name": "CA",
          "element": "C",
          "coord": [
            1.827299952507019,
            11.974800109863281,
            -2.392699956893921
          ]
        },
        {
          "atom_index": 68,
          "name": "C",
          "element": "C",
          "coord": [
            1.7182999849319458,
            11.906900405883789,
            -2.47379994392395
          ]
        },
        {
          "atom_index": 69,
          "name": "O",
          "element": "O",
          "coord": [
            1.742300033569336,
            11.802399635314941,
            -2.5343000888824463
          ]
        },
        {
          "atom_index": 70,
          "name": "CB",
          "element": "C",
          "coord": [
            1.8960000276565552,
            12.084400177001953,
            -2.4763998985290527
          ]
        },
        {
          "atom_index": 71,
          "name": "CG1",
          "element": "C",
          "coord": [
            1.794100046157837,
            12.183799743652344,
            -2.5316998958587646
          ]
        },
        {
          "atom_index": 72,
          "name": "CG2",
          "element": "C",
          "coord": [
            1.9991999864578247,
            12.15429973602295,
            -2.389400005340576
          ]
        }
      ]
    },
    {
      "id": "A:11",
      "chain": "A",
      "resseq": 11,
      "icode": "",
      "resname": "LYS",
      "hetflag": " ",
      "sasa": 0.31651872396469116,
      "atoms": [
        {
          "atom_index": 73,
          "name": "N",
          "element": "N",
          "coord": [
            1.5983999967575073,
            11.964200019836426,
            -2.4704999923706055
          ]
        },
        {
          "atom_index": 74,
          "name": "CA",
          "element": "C",
          "coord": [
            1.4838999509811401,
            11.91189956665039,
            -2.543299913406372
          ]
        },
        {
          "atom_index": 75,
          "name": "C",
          "element": "C",
          "coord": [
            1.416200041770935,
            12.032500267028809,
            -2.60509991645813
          ]
        },
        {
          "atom_index": 76,
          "name": "O",
          "element": "O",
          "coord": [
            1.4218000173568726,
            12.14210033416748,
            -2.5487000942230225
          ]
        },
        {
          "atom_index": 77,
          "name": "CB",
          "element": "C",
          "coord": [
            1.3870999813079834,
            11.842499732971191,
            -2.4482998847961426
          ]
        },
        {
          "atom_index": 78,
          "name": "CG",
          "element": "C",
          "coord": [
            1.4115999937057495,
            11.69279956817627,
            -2.4291000366210938
          ]
        },
        {
          "atom_index": 79,
          "name": "CD",
          "element": "C",
          "coord": [
            1.3152999877929688,
            11.634900093078613,
            -2.323699951171875
          ]
        },
        {
          "atom_index": 80,
          "name": "CE",
          "element": "C",
          "coord": [
            1.3106000423431396,
            11.481200218200684,
            -2.32450008392334
          ]
        },
        {
          "atom_index": 81,
          "name": "NZ",
          "element": "N",
          "coord": [
            1.19760000705719,
            11.42710018157959,
            -2.408400058746338
          ]
        }
      ]
    },
    {
      "id": "A:12",
      "chain": "A",
      "resseq": 12,
      "icode": "",
      "resname": "LEU",
      "hetflag": " ",
      "sasa": 0.0,
      "atoms": [
        {
          "atom_index": 82,
          "name": "N",
          "element": "N",
          "coord": [
            1.3531999588012695,
            12.015000343322754,
            -2.7207999229431152
          ]
        },
        {
          "atom_index": 83,
          "name": "CA",
          "element": "C",
          "coord": [
            1.2871999740600586,
            12.128899574279785,
            -2.7836999893188477
          ]
        },
        {
          "atom_index": 84,
          "name": "C",
          "element": "C",
          "coord": [
            1.1475000381469727,
            12.135700225830078,
            -2.7286999225616455
          ]
        },
        {
          "atom_index": 85,
          "name": "O",
          "element": "O",
          "coord": [
            1.0927000045776367,
            12.032400131225586,
            -2.688800096511841
          ]
        },
        {
          "atom_index": 86,
          "name": "CB",
          "element": "C",
          "coord": [
            1.2811000347137451,
            12.111499786376953,
            -2.934299945831299
          ]
        },
        {
          "atom_index": 87,
          "name": "CG",
          "element": "C",
          "coord": [
            1.4155000448226929,
            12.088899612426758,
            -3.001800060272217
          ]
        },
        {
          "atom_index": 88,
          "name": "CD1",
          "element": "C",
          "coord": [
            1.4586999416351318,
            11.941399574279785,
            -2.990299940109253
          ]
        },
        {
          "atom_index": 89,
          "name": "CD2",
          "element": "C",
          "coord": [
            1.4012000560760498,
            12.12969970703125,
            -3.1454999446868896
          ]
        }
      ]
    },
    {
      "id": "A:13",
      "chain": "A",
      "resseq": 13,
      "icode": "",
      "resname": "LYS",
      "hetflag": " ",
      "sasa": 0.0,
      "atoms": [
        {
          "atom_index": 90,
          "name": "N",
          "element": "N",
          "coord": [
            1.0894999504089355,
            12.255599975585938,
            -2.7260000705718994
          ]
        },
        {
          "atom_index": 91,
          "name": "CA",
          "element": "C",
          "coord": [
            0.9542999863624573,
            12.270899772644043,
            -2.6723999977111816
          ]
        },
        {
          "atom_index": 92,
          "name": "C",
          "element": "C",
          "coord": [
            0.8615000247955322,
            12.162599563598633,
            -2.7269999980926514
          ]
        },
        {
          "atom_index": 93,
          "name": "O",
          "element": "O",
          "coord": [
            0.8677999973297119,
            12.127400398254395,
            -2.8450000286102295
          ]
        },
        {
          "atom_index": 94,
          "name": "CB",
          "element": "C",
          "coord": [
            0.8953999876976013,
            12.407400131225586,
            -2.7060000896453857
          ]
        },
        {
          "atom_index": 95,
          "name": "CG",
          "element": "C",
          "coord": [
            0.973800003528595,
            12.527199745178223,
            -2.658099889755249
          ]
        },
        {
          "atom_index": 96,
          "name": "CD",
          "element": "C",
          "coord": [
            0.878000020980835,
            12.642900466918945,
            -2.6366000175476074
          ]
        },
        {
          "atom_index": 97,
          "name": "CE",
          "element": "C",
          "coord": [
            0.9473000168800354,
            12.777199745178223,
            -2.6285998821258545
          ]
        },
        {
          "atom_index": 98,
          "name": "NZ",
          "element": "N",
          "coord": [
            0.9958999752998352,
            12.821999549865723,
            -2.761899948120117
          ]
        }
      ]
    },
    {
      "id": "A:14",
      "chain": "A",
      "resseq": 14,
      "icode": "",
      "resname": "PRO",
      "hetflag": " ",
      "sasa": 0.0,
      "atoms": [
        {
          "atom_index": 99,
          "name": "N",
          "element": "N",
          "coord": [
            0.7730000019073486,
            12.109800338745117,
            -2.641200065612793
          ]
        },
        {
          "atom_index": 100,
          "name": "CA",
          "element": "C",
          "coord": [
            0.675000011920929,
            12.005000114440918,
            -2.6705000400543213
          ]
        },
        {
          "atom_index": 101,
          "name": "C",
          "element": "C",
          "coord": [
            0.6292999982833862,
            11.994099617004395,
            -2.8160998821258545
          ]
        },
        {
          "atom_index": 102,
          "name": "O",
          "element": "O",
          "coord": [
            0.5823000073432922,
            12.091500282287598,
            -2.876199960708618
          ]
        },
        {
          "atom_index": 103,
          "name": "CB",
          "element": "C",
          "coord": [
            0.5605999827384949,
            12.040399551391602,
            -2.5766000747680664
          ]
        },
        {
          "atom_index": 104,
          "name": "CG",
          "element": "C",
          "coord": [
            0.6337000131607056,
            12.08530044555664,
            -2.4549999237060547
          ]
        },
        {
          "atom_index": 105,
          "name": "CD",
          "element": "C",
          "coord": [
            0.7414000034332275,
            12.174799919128418,
            -2.512700080871582
          ]
        }
      ]
    },
    {
      "id": "A:15",
      "chain": "A",
      "resseq": 15,
      "icode": "",
      "resname": "GLY",
      "hetflag": " ",
      "sasa": 2.0261037349700928,
      "atoms": [
        {
          "atom_index": 106,
          "name": "N",
          "element": "N",
          "coord": [
            0.6431000232696533,
            11.873700141906738,
            -2.871500015258789
          ]
        },
        {
          "atom_index": 107,
          "name": "CA",
          "element": "C",
          "coord": [
            0.6021999716758728,
            11.850299835205078,
            -3.0088999271392822
          ]
        },
        {
          "atom_index": 108,
          "name": "C",
          "element": "C",
          "coord": [
            0.6888999938964844,
            11.919599533081055,
            -3.11299991607666
          ]
        },
        {
          "atom_index": 109,
          "name": "O",
          "element": "O",
          "coord": [
            0.743399977684021,
            11.853699684143066,
            -3.202399969100952
          ]
        }
      ]
    },
    {
      "id": "A:16",
      "chain": "A",
      "resseq": 16,
      "icode": "",
      "resname": "MET",
      "hetflag": " ",
      "sasa": 0.2581236958503723,
      "atoms": [
        {
          "atom_index": 110,
          "name": "N",
          "element": "N",
          "coord": [
            0.7006000280380249,
            12.051899909973145,
            -3.103300094604492
          ]
        },
        {
          "atom_index": 111,
          "name": "CA",
          "element": "C",
          "coord": [
            0.7818999886512756,
            12.12720012664795,
            -3.197200059890747
          ]
        },
        {
          "atom_index": 112,
          "name": "C",
          "element": "C",
          "coord": [
            0.9075999855995178,
            12.05150032043457,
            -3.237600088119507
          ]
        },
        {
          "atom_index": 113,
          "name": "O",
          "element": "O",
          "coord": [
            0.9794999957084656,
            11.998499870300293,
            -3.1517999172210693
          ]
        },
        {
          "atom_index": 114,
          "name": "CB",
          "element": "C",
          "coord": [
            0.821399986743927,
            12.259900093078613,
            -3.1364998817443848
          ]
        },
        {
          "atom_index": 115,
          "name": "CG",
          "element": "C",
          "coord": [
            0.7067999839782715,
            12.351900100708008,
            -3.1259000301361084
          ]
        },
        {
          "atom_index": 116,
          "name": "SD",
          "element": "S",
          "coord": [
            0.7631000280380249,
            12.510899543762207,
            -3.070499897003174
          ]
        },
        {
          "atom_index": 117,
          "name": "CE",
          "element": "C",
          "coord": [
            0.6725999712944031,
            12.521699905395508,
            -2.9186999797821045
          ]
        }
      ]
    },
    {
      "id": "A:17",
      "chain": "A",
      "resseq": 17,
      "icode": "",
      "resname": "ASP",
      "hetflag": " ",
      "sasa": 0.09606078267097473,
      "atoms": [
        {
          "atom_index": 118,
          "name": "N",
          "element": "N",
          "coord": [
            0.9319999814033508,
            12.046299934387207,
            -3.3687000274658203
          ]
        },
        {
          "atom_index": 119,
          "name": "CA",
          "element": "C",
          "coord": [
            1.04830002784729,
            11.978400230407715,
            -3.424099922180176
          ]
        },
        {
          "atom_index": 120,
          "name": "C",
          "element": "C",
          "coord": [
            1.149399995803833,
            12.082900047302246,
            -3.468899965286255
          ]
        },
        {
          "atom_index": 121,
          "name": "O",
          "element": "O",
          "coord": [
            1.1253000497817993,
            12.202099800109863,
            -3.453700065612793
          ]
        },
        {
          "atom_index": 122,
          "name": "CB",
          "element": "C",
          "coord": [
            1.0068999528884888,
            11.889599800109863,
            -3.5406999588012695
          ]
        },
        {
          "atom_index": 123,
          "name": "CG",
          "element": "C",
          "coord": [
            1.1227999925613403,
            11.811599731445312,
            -3.598400115966797
          ]
        },
        {
          "atom_index": 124,
          "name": "OD1",
          "element": "O",
          "coord": [
            1.1990000009536743,
            11.75,
            -3.520699977874756
          ]
        },
        {
          "atom_index": 125,
          "name": "OD2",
          "element": "O",
          "coord": [
            1.1367000341415405,
            11.81089973449707,
            -3.7223000526428223
          ]
        }
      ]
    },
    {
      "id": "A:18",
      "chain": "A",
      "resseq": 18,
      "icode": "",
      "resname": "GLY",
      "hetflag": " ",
      "sasa": 0.0,
      "atoms": [
        {
          "atom_index": 126,
          "name": "N",
          "element": "N",
          "coord": [
            1.2616000175476074,
            12.03849983215332,
            -3.524199962615967
          ]
        },
        {
          "atom_index": 127,
          "name": "CA",
          "element": "C",
          "coord": [
            1.3660000562667847,
            12.13129997253418,
            -3.5648999214172363
          ]
        },
        {
          "atom_index": 128,
          "name": "C",
          "element": "C",
          "coord": [
            1.3356000185012817,
            12.232999801635742,
            -3.672800064086914
          ]
        },
        {
          "atom_index": 129,
          "name": "O",
          "element": "O",
          "coord": [
            1.249899983406067,
            12.210800170898438,
            -3.757999897003174
          ]
        }
      ]
    },
    {
      "id": "A:19",
      "chain": "A",
      "resseq": 19,
      "icode": "",
      "resname": "PRO",
      "hetflag": " ",
      "sasa": 0.0,
      "atoms": [
        {
          "atom_index": 130,
          "name": "N",
          "element": "N",
          "coord": [
            1.406999945640564,
            12.345999717712402,
            -3.6730000972747803
          ]
        },
        {
          "atom_index": 131,
          "name": "CA",
          "element": "C",
          "coord": [
            1.3878999948501587,
            12.452899932861328,
            -3.7715001106262207
          ]
        },
        {
          "atom_index": 132,
          "name": "C",
          "element": "C",
          "coord": [
            1.4321999549865723,
            12.40719985961914,
            -3.90939998626709
          ]
        },
        {
          "atom_index": 133,
          "name": "O",
          "element": "O",
          "coord": [
            1.521399974822998,
            12.325200080871582,
            -3.921099901199341
          ]
        },
        {
          "atom_index": 134,
          "name": "CB",
          "element": "C",
          "coord": [
            1.4774999618530273,
            12.565199851989746,
            -3.719599962234497
          ]
        },
        {
          "atom_index": 135,
          "name": "CG",
          "element": "C",
          "coord": [
            1.5010000467300415,
            12.530099868774414,
            -3.5738000869750977
          ]
        },
        {
          "atom_index": 136,
          "name": "CD",
          "element": "C",
          "coord": [
            1.5128999948501587,
            12.381099700927734,
            -3.5773000717163086
          ]
        }
      ]
    },
    {
      "id": "A:20",
      "chain": "A",
      "resseq": 20,
      "icode": "",
      "resname": "LYS",
      "hetflag": " ",
      "sasa": 2.9119722843170166,
      "atoms": [
        {
          "atom_index": 137,
          "name": "N",
          "element": "N",
          "coord": [
            1.3698999881744385,
            12.46090030670166,
            -4.013400077819824
          ]
        },
        {
          "atom_index": 138,
          "name": "CA",
          "element": "C",
          "coord": [
            1.4050999879837036,
            12.426199913024902,
            -4.151199817657471
          ]
        },
        {
          "atom_index": 139,
          "name": "C",
          "element": "C",
          "coord": [
            1.402400016784668,
            12.553299903869629,
            -4.234399795532227
          ]
        },
        {
          "atom_index": 140,
          "name": "O",
          "element": "O",
          "coord": [
            1.3242000341415405,
            12.5649995803833,
            -4.327300071716309
          ]
        },
        {
          "atom_index": 141,
          "name": "CB",
          "element": "C",
          "coord": [
            1.3049999475479126,
            12.325499534606934,
            -4.209499835968018
          ]
        },
        {
          "atom_index": 142,
          "name": "CG",
          "element": "C",
          "coord": [
            1.3213000297546387,
            12.182299613952637,
            -4.1605000495910645
          ]
        },
        {
          "atom_index": 143,
          "name": "CD",
          "element": "C",
          "coord": [
            1.1938999891281128,
            12.102499961853027,
            -4.185999870300293
          ]
        },
        {
          "atom_index": 144,
          "name": "CE",
          "element": "C",
          "coord": [
            1.2072999477386475,
            11.955599784851074,
            -4.145199775695801
          ]
        },
        {
          "atom_index": 145,
          "name": "NZ",
          "element": "N",
          "coord": [
            1.079699993133545,
            11.879199981689453,
            -4.16480016708374
          ]
        }
      ]
    },
    {
      "id": "A:21",
      "chain": "A",
      "resseq": 21,
      "icode": "",
      "resname": "VAL",
      "hetflag": " ",
      "sasa": 0.0,
      "atoms": [
        {
          "atom_index": 146,
          "name": "N",
          "element": "N",
          "coord": [
            1.4864000082015991,
            12.649499893188477,
            -4.19950008392334
          ]
        },
        {
          "atom_index": 147,
          "name": "CA",
          "element": "C",
          "coord": [
            1.4912999868392944,
            12.774200439453125,
            -4.273499965667725
          ]
        },
        {
          "atom_index": 148,
          "name": "C",
          "element": "C",
          "coord": [
            1.6030999422073364,
            12.766400337219238,
            -4.376399993896484
          ]
        },
        {
          "atom_index": 149,
          "name": "O",
          "element": "O",
          "coord": [
            1.6979999542236328,
            12.689900398254395,
            -4.359799861907959
          ]
        },
        {
          "atom_index": 150,
          "name": "CB",
          "element": "C",
          "coord": [
            1.51419997215271,
            12.89229965209961,
            -4.179699897766113
          ]
        },
        {
          "atom_index": 151,
          "name": "CG1",
          "element": "C",
          "coord": [
            1.5156999826431274,
            13.02299976348877,
            -4.258500099182129
          ]
        },
        {
          "atom_index": 152,
          "name": "CG2",
          "element": "C",
          "coord": [
            1.4041999578475952,
            12.894100189208984,
            -4.075200080871582
          ]
        }
      ]
    },
    {
      "id": "A:22",
      "chain": "A",
      "resseq": 22,
      "icode": "",
      "resname": "LYS",
      "hetflag": " ",
      "sasa": 5.41247034072876,
      "atoms": [
        {
          "atom_index": 153,
          "name": "N",
          "element": "N",
          "coord": [
            1.5913000106811523,
            12.845499992370605,
            -4.482699871063232
          ]
        },
        {
          "atom_index": 154,
          "name": "CA",
          "element": "C",
          "coord": [
            1.6893999576568604,
            12.844599723815918,
            -4.590700149536133
          ]
        },
        {
          "atom_index": 155,
          "name": "C",
          "element": "C",
          "coord": [
            1.7755000591278076,
            12.969799995422363,
            -4.599800109863281
          ]
        },
        {
          "atom_index": 156,
          "name": "O",
          "element": "O",
          "coord": [
            1.7380000352859497,
            13.078200340270996,
            -4.554599761962891
          ]
        },
        {
          "atom_index": 157,
          "name": "CB",
          "element": "C",
          "coord": [
            1.6188000440597534,
            12.824600219726562,
            -4.724899768829346
          ]
        },
        {
          "atom_index": 158,
          "name": "CG",
          "element": "C",
          "coord": [
            1.523300051689148,
            12.939900398254395,
            -4.76039981842041
          ]
        },
        {
          "atom_index": 159,
          "name": "CD",
          "element": "C",
          "coord": [
            1.4378000497817993,
            12.909700393676758,
            -4.884200096130371
          ]
        },
        {
          "atom_index": 160,
          "name": "CE",
          "element": "C",
          "coord": [
            1.3314000368118286,
            13.017499923706055,
            -4.9085001945495605
          ]
        },
        {
          "atom_index": 161,
          "name": "NZ",
          "element": "N",
          "coord": [
            1.225000023841858,
            12.971099853515625,
            -5.002900123596191
          ]
        }
      ]
    },
    {
      "id": "A:23",
      "chain": "A",
      "resseq": 23,
      "icode": "",
      "resname": "GLN",
      "hetflag": " ",
      "sasa": 0.0,
      "atoms": [
        {
          "atom_index": 162,
          "name": "N",
          "element": "N",
          "coord": [
            1.8916000127792358,
            12.951600074768066,
            -4.660999774932861
          ]
        },
        {
          "atom_index": 163,
          "name": "CA",
          "element": "C",
          "coord": [
            1.9886000156402588,
            13.057600021362305,
            -4.681600093841553
          ]
        },
        {
          "atom_index": 164,
          "name": "C",
          "element": "C",
          "coord": [
            1.9558000564575195,
            13.114899635314941,
            -4.816999912261963
          ]
        },
        {
          "atom_index": 165,
          "name": "O",
          "element": "O",
          "coord": [
            1.9217000007629395,
            13.041099548339844,
            -4.90910005569458
          ]
        },
        {
          "atom_index": 166,
          "name": "CB",
          "element": "C",
          "coord": [
            2.130199909210205,
            12.99940013885498,
            -4.684899806976318
          ]
        },
        {
          "atom_index": 167,
          "name": "CG",
          "element": "C",
          "coord": [
            2.150599956512451,
            12.901200294494629,
            -4.800099849700928
          ]
        },
        {
          "atom_index": 168,
          "name": "CD",
          "element": "C",
          "coord": [
            2.050100088119507,
            12.785400390625,
            -4.798699855804443
          ]
        },
        {
          "atom_index": 169,
          "name": "OE1",
          "element": "O",
          "coord": [
            2.0701000690460205,
            12.684700012207031,
            -4.729800224304199
          ]
        },
        {
          "atom_index": 170,
          "name": "NE2",
          "element": "N",
          "coord": [
            1.941100001335144,
            12.800100326538086,
            -4.874199867248535
          ]
        }
      ]
    },
    {
      "id": "A:24",
      "chain": "A",
      "resseq": 24,
      "icode": "",
      "resname": "TRP",
      "hetflag": " ",
      "sasa": 3.2581982612609863,
      "atoms": [
        {
          "atom_index": 171,
          "name": "N",
          "element": "N",
          "coord": [
            1.964400053024292,
            13.246500015258789,
            -4.828800201416016
          ]
        },
        {
          "atom_index": 172,
          "name": "CA",
          "element": "C",
          "coord": [
            1.937399983406067,
            13.311800003051758,
            -4.9558000564575195
          ]
        },
        {
          "atom_index": 173,
          "name": "C",
          "element": "C",
          "coord": [
            2.0717999935150146,
            13.313400268554688,
            -5.028800010681152
          ]
        },
        {
          "atom_index": 174,
          "name": "O",
          "element": "O",
          "coord": [
            2.1421000957489014,
            13.414199829101562,
            -5.02370023727417
          ]
        },
        {
          "atom_index": 175,
          "name": "CB",
          "element": "C",
          "coord": [
            1.8905999660491943,
            13.45680046081543,
            -4.934000015258789
          ]
        },
        {
          "atom_index": 176,
          "name": "CG",
          "element": "C",
          "coord": [
            1.7755999565124512,
            13.477399826049805,
            -4.835999965667725
          ]
        },
        {
          "atom_index": 177,
          "name": "CD1",
          "element": "C",
          "coord": [
            1.6588000059127808,
            13.406200408935547,
            -4.82919979095459
          ]
        },
        {
          "atom_index": 178,
          "name": "CD2",
          "element": "C",
          "coord": [
            1.7634999752044678,
            13.582799911499023,
            -4.73829984664917
          ]
        },
        {
          "atom_index": 179,
          "name": "NE1",
          "element": "N",
          "coord": [
            1.5751999616622925,
            13.461099624633789,
            -4.734499931335449
          ]
        },
        {
          "atom_index": 180,
          "name": "CE2",
          "element": "C",
          "coord": [
            1.6368999481201172,
            13.569700241088867,
            -4.677499771118164
          ]
        },
        {
          "atom_index": 181,
          "name": "CE3",
          "element": "C",
          "coord": [
            1.8476999998092651,
            13.687600135803223,
            -4.696700096130371
          ]
        },
        {
          "atom_index": 182,
          "name": "CZ2",
          "element": "C",
          "coord": [
            1.5918999910354614,
            13.657099723815918,
            -4.577499866485596
          ]
        },
        {
          "atom_index": 183,
          "name": "CZ3",
          "element": "C",
          "coord": [
            1.8028000593185425,
            13.7746000289917,
            -4.59689998626709
          ]
        },
        {
          "atom_index": 184,
          "name": "CH2",
          "element": "C",
          "coord": [
            1.6761000156402588,
            13.758700370788574,
            -4.539000034332275
          ]
        }
      ]
    },
    {
      "id": "A:25",
      "chain": "A",
      "resseq": 25,
      "icode": "",
      "resname": "PRO",
      "hetflag": " ",
      "sasa": 0.2522388696670532,
      "atoms": [
        {
          "atom_index": 185,
          "name": "N",
          "element": "N",
          "coord": [
            2.108299970626831,
            13.20300006866455,
            -5.098499774932861
          ]
        },
        {
          "atom_index": 186,
          "name": "CA",
          "element": "C",
          "coord": [
            2.236299991607666,
            13.196000099182129,
            -5.170599937438965
          ]
        },
        {
          "atom_index": 187,
          "name": "C",
          "element": "C",
          "coord": [
            2.302799940109253,
            13.332599639892578,
            -5.190299987792969
          ]
        },
        {
          "atom_index": 188,
          "name": "O",
          "element": "O",
          "coord": [
            2.286099910736084,
            13.397700309753418,
            -5.293900012969971
          ]
        },
        {
          "atom_index": 189,
          "name": "CB",
          "element": "C",
          "coord": [
            2.196899890899658,
            13.126700401306152,
            -5.3003997802734375
          ]
        },
        {
          "atom_index": 190,
          "name": "CG",
          "element": "C",
          "coord": [
            2.1036999225616455,
            13.021699905395508,
            -5.249800205230713
          ]
        },
        {
          "atom_index": 191,
          "name": "CD",
          "element": "C",
          "coord": [
            2.015899896621704,
            13.100199699401855,
            -5.151000022888184
          ]
        }
      ]
    },
    {
      "id": "A:26",
      "chain": "A",
      "resseq": 26,
      "icode": "",
      "resname": "LEU",
      "hetflag": " ",
      "sasa": 0.0,
      "atoms": [
        {
          "atom_index": 192,
          "name": "N",
          "element": "N",
          "coord": [
            2.378999948501587,
            13.373100280761719,
            -5.088600158691406
          ]
        },
        {
          "atom_index": 193,
          "name": "CA",
          "element": "C",
          "coord": [
            2.4474000930786133,
            13.502599716186523,
            -5.082699775695801
          ]
        },
        {
          "atom_index": 194,
          "name": "C",
          "element": "C",
          "coord": [
            2.581199884414673,
            13.51360034942627,
            -5.1554999351501465
          ]
        },
        {
          "atom_index": 195,
          "name": "O",
          "element": "O",
          "coord": [
            2.6259000301361084,
            13.42080020904541,
            -5.223700046539307
          ]
        },
        {
          "atom_index": 196,
          "name": "CB",
          "element": "C",
          "coord": [
            2.4691998958587646,
            13.542499542236328,
            -4.936100006103516
          ]
        },
        {
          "atom_index": 197,
          "name": "CG",
          "element": "C",
          "coord": [
            2.3517000675201416,
            13.536600112915039,
            -4.836900234222412
          ]
        },
        {
          "atom_index": 198,
          "name": "CD1",
          "element": "C",
          "coord": [
            2.4066998958587646,
            13.555399894714355,
            -4.695700168609619
          ]
        },
        {
          "atom_index": 199,
          "name": "CD2",
          "element": "C",
          "coord": [
            2.245300054550171,
            13.642800331115723,
            -4.86959981918335
          ]
        }
      ]
    },
    {
      "id": "A:27",
      "chain": "A",
      "resseq": 27,
      "icode": "",
      "resname": "THR",
      "hetflag": " ",
      "sasa": 0.9034329652786255,
      "atoms": [
        {
          "atom_index": 200,
          "name": "N",
          "element": "N",
          "coord": [
            2.644200086593628,
            13.629599571228027,
            -5.137199878692627
          ]
        },
        {
          "atom_index": 201,
          "name": "CA",
          "element": "C",
          "coord": [
            2.7730000019073486,
            13.662599563598633,
            -5.19789981842041
          ]
        },
        {
          "atom_index": 202,
          "name": "C",
          "element": "C",
          "coord": [
            2.868799924850464,
            13.544099807739258,
            -5.197400093078613
          ]
        },
        {
          "atom_index": 203,
          "name": "O",
          "element": "O",
          "coord": [
            2.9258999824523926,
            13.509599685668945,
            -5.093900203704834
          ]
        },
        {
          "atom_index": 204,
          "name": "CB",
          "element": "C",
          "coord": [
            2.8413000106811523,
            13.781800270080566,
            -5.124100208282471
          ]
        },
        {
          "atom_index": 205,
          "name": "OG1",
          "element": "O",
          "coord": [
            2.886399984359741,
            13.7391996383667,
            -4.994999885559082
          ]
        },
        {
          "atom_index": 206,
          "name": "CG2",
          "element": "C",
          "coord": [
            2.7435998916625977,
            13.898200035095215,
            -5.106299877166748
          ]
        }
      ]
    },
    {
      "id": "A:28",
      "chain": "A",
      "resseq": 28,
      "icode": "",
      "resname": "GLU",
      "hetflag": " ",
      "sasa": 1.1350748538970947,
      "atoms": [
        {
          "atom_index": 207,
          "name": "N",
          "element": "N",
          "coord": [
            2.8857998847961426,
            13.4822998046875,
            -5.313799858093262
          ]
        },
        {
          "atom_index": 208,
          "name": "CA",
          "element": "C",
          "coord": [
            2.9751999378204346,
            13.368300437927246,
            -5.32859992980957
          ]
        },
        {
          "atom_index": 209,
          "name": "C",
          "element": "C",
          "coord": [
            3.1166000366210938,
            13.40470027923584,
            -5.28380012512207
          ]
        },
        {
          "atom_index": 210,
          "name": "O",
          "element": "O",
          "coord": [
            3.2067999839782715,
            13.320699691772461,
            -5.279399871826172
          ]
        },
        {
          "atom_index": 211,
          "name": "CB",
          "element": "C",
          "coord": [
            2.97379994392395,
            13.320599555969238,
            -5.473800182342529
          ]
        },
        {
          "atom_index": 212,
          "name": "CG",
          "element": "C",
          "coord": [
            2.839200019836426,
            13.262200355529785,
            -5.516600131988525
          ]
        },
        {
          "atom_index": 213,
          "name": "CD",
          "element": "C",
          "coord": [
            2.7314000129699707,
            13.366000175476074,
            -5.546500205993652
          ]
        },
        {
          "atom_index": 214,
          "name": "OE1",
          "element": "O",
          "coord": [
            2.613300085067749,
            13.33650016784668,
            -5.518700122833252
          ]
        },
        {
          "atom_index": 215,
          "name": "OE2",
          "element": "O",
          "coord": [
            2.762700080871582,
            13.475000381469727,
            -5.5995001792907715
          ]
        }
      ]
    },
    {
      "id": "A:29",
      "chain": "A",
      "resseq": 29,
      "icode": "",
      "resname": "GLU",
      "hetflag": " ",
      "sasa": 3.166226863861084,
      "atoms": [
        {
          "atom_index": 216,
          "name": "N",
          "element": "N",
          "coord": [
            3.134500026702881,
            13.532099723815918,
            -5.2515997886657715
          ]
        },
        {
          "atom_index": 217,
          "name": "CA",
          "element": "C",
          "coord": [
            3.2618000507354736,
            13.582599639892578,
            -5.2017998695373535
          ]
        },
        {
          "atom_index": 218,
          "name": "C",
          "element": "C",
          "coord": [
            3.2695000171661377,
            13.530200004577637,
            -5.0578999519348145
          ]
        },
        {
          "atom_index": 219,
          "name": "O",
          "element": "O",
          "coord": [
            3.358299970626831,
            13.452099800109863,
            -5.022900104522705
          ]
        },
        {
          "atom_index": 220,
          "name": "CB",
          "element": "C",
          "coord": [
            3.2613000869750977,
            13.73639965057373,
            -5.202600002288818
          ]
        },
        {
          "atom_index": 221,
          "name": "CG",
          "element": "C",
          "coord": [
            3.1554999351501465,
            13.798999786376953,
            -5.111800193786621
          ]
        },
        {
          "atom_index": 222,
          "name": "CD",
          "element": "C",
          "coord": [
            3.1593000888824463,
            13.950699806213379,
            -5.109099864959717
          ]
        },
        {
          "atom_index": 223,
          "name": "OE1",
          "element": "O",
          "coord": [
            3.103300094604492,
            14.014399528503418,
            -5.200900077819824
          ]
        },
        {
          "atom_index": 224,
          "name": "OE2",
          "element": "O",
          "coord": [
            3.2190001010894775,
            14.006400108337402,
            -5.014400005340576
          ]
        }
      ]
    },
    {
      "id": "A:30",
      "chain": "A",
      "resseq": 30,
      "icode": "",
      "resname": "LYS",
      "hetflag": " ",
      "sasa": 0.0,
      "atoms": [
        {
          "atom_index": 225,
          "name": "N",
          "element": "N",
          "coord": [
            3.1728999614715576,
            13.5733003616333,
            -4.976900100708008
          ]
        },
        {
          "atom_index": 226,
          "name": "CA",
          "element": "C",
          "coord": [
            3.1614999771118164,
            13.533900260925293,
            -4.838099956512451
          ]
        },
        {
          "atom_index": 227,
          "name": "C",
          "element": "C",
          "coord": [
            3.156399965286255,
            13.382200241088867,
            -4.826000213623047
          ]
        },
        {
          "atom_index": 228,
          "name": "O",
          "element": "O",
          "coord": [
            3.208899974822998,
            13.325900077819824,
            -4.730400085449219
          ]
        },
        {
          "atom_index": 229,
          "name": "CB",
          "element": "C",
          "coord": [
            3.035399913787842,
            13.595600128173828,
            -4.778500080108643
          ]
        },
        {
          "atom_index": 230,
          "name": "CG",
          "element": "C",
          "coord": [
            3.0443999767303467,
            13.747099876403809,
            -4.7596001625061035
          ]
        },
        {
          "atom_index": 231,
          "name": "CD",
          "element": "C",
          "coord": [
            2.914299964904785,
            13.807100296020508,
            -4.7042999267578125
          ]
        },
        {
          "atom_index": 232,
          "name": "CE",
          "element": "C",
          "coord": [
            2.930799961090088,
            13.95479965209961,
            -4.666100025177002
          ]
        },
        {
          "atom_index": 233,
          "name": "NZ",
          "element": "N",
          "coord": [
            2.809799909591675,
            14.013199806213379,
            -4.598199844360352
          ]
        }
      ]
    },
    {
      "id": "A:31",
      "chain": "A",
      "resseq": 31,
      "icode": "",
      "resname": "ILE",
      "hetflag": " ",
      "sasa": 0.0,
      "atoms": [
        {
          "atom_index": 234,
          "name": "N",
          "element": "N",
          "coord": [
            3.0940001010894775,
            13.31659984588623,
            -4.923900127410889
          ]
        },
        {
          "atom_index": 235,
          "name": "CA",
          "element": "C",
          "coord": [
            3.0813000202178955,
            13.17039966583252,
            -4.92609977722168
          ]
        },
        {
          "atom_index": 236,
          "name": "C",
          "element": "C",
          "coord": [
            3.211400032043457,
            13.096699714660645,
            -4.890699863433838
          ]
        },
        {
          "atom_index": 237,
          "name": "O",
          "element": "O",
          "coord": [
            3.217900037765503,
            13.024999618530273,
            -4.790999889373779
          ]
        },
        {
          "atom_index": 238,
          "name": "CB",
          "element": "C",
          "coord": [
            3.0322000980377197,
            13.120100021362305,
            -5.064599990844727
          ]
        },
        {
          "atom_index": 239,
          "name": "CG1",
          "element": "C",
          "coord": [
            3.0213000774383545,
            12.968000411987305,
            -5.065100193023682
          ]
        },
        {
          "atom_index": 240,
          "name": "CG2",
          "element": "C",
          "coord": [
            2.898400068283081,
            13.18120002746582,
            -5.096700191497803
          ]
        },
        {
          "atom_index": 241,
          "name": "CD1",
          "element": "C",
          "coord": [
            2.843400001525879,
            13.15820026397705,
            -5.234499931335449
          ]
        }
      ]
    },
    {
      "id": "A:32",
      "chain": "A",
      "resseq": 32,
      "icode": "",
      "resname": "LYS",
      "hetflag": " ",
      "sasa": 4.874388694763184,
      "atoms": [
        {
          "atom_index": 242,
          "name": "N",
          "element": "N",
          "coord": [
            3.315000057220459,
            13.112600326538086,
            -4.9720001220703125
          ]
        },
        {
          "atom_index": 243,
          "name": "CA",
          "element": "C",
          "coord": [
            3.441200017929077,
            13.046500205993652,
            -4.942599773406982
          ]
        },
        {
          "atom_index": 244,
          "name": "C",
          "element": "C",
          "coord": [
            3.498500108718872,
            13.109100341796875,
            -4.814700126647949
          ]
        },
        {
          "atom_index": 245,
          "name": "O",
          "element": "O",
          "coord": [
            3.58870005607605,
            13.05370044708252,
            -4.751999855041504
          ]
        },
        {
          "atom_index": 246,
          "name": "CB",
          "element": "C",
          "coord": [
            3.5383999347686768,
            13.062999725341797,
            -5.060299873352051
          ]
        },
        {
          "atom_index": 247,
          "name": "CG",
          "element": "C",
          "coord": [
            3.6637001037597656,
            12.97599983215332,
            -5.053400039672852
          ]
        },
        {
          "atom_index": 248,
          "name": "CD",
          "element": "C",
          "coord": [
            3.749000072479248,
            12.994400024414062,
            -5.178199768066406
          ]
        },
        {
          "atom_index": 249,
          "name": "CE",
          "element": "C",
          "coord": [
            3.866300106048584,
            12.896699905395508,
            -5.182199954986572
          ]
        },
        {
          "atom_index": 250,
          "name": "NZ",
          "element": "N",
          "coord": [
            3.9453999996185303,
            12.907999992370605,
            -5.309500217437744
          ]
        }
      ]
    },
    {
      "id": "A:33",
      "chain": "A",
      "resseq": 33,
      "icode": "",
      "resname": "ALA",
      "hetflag": " ",
      "sasa": 0.0,
      "atoms": [
        {
          "atom_index": 251,
          "name": "N",
          "element": "N",
          "coord": [
            3.444999933242798,
            13.224699974060059,
            -4.775899887084961
          ]
        },
        {
          "atom_index": 252,
          "name": "CA",
          "element": "C",
          "coord": [
            3.4900999069213867,
            13.291600227355957,
            -4.654699802398682
          ]
        },
        {
          "atom_index": 253,
          "name": "C",
          "element": "C",
          "coord": [
            3.438800096511841,
            13.215700149536133,
            -4.531499862670898
          ]
        },
        {
          "atom_index": 254,
          "name": "O",
          "element": "O",
          "coord": [
            3.4946999549865723,
            13.228899955749512,
            -4.422500133514404
          ]
        },
        {
          "atom_index": 255,
          "name": "CB",
          "element": "C",
          "coord": [
            3.441200017929077,
            13.435700416564941,
            -4.652400016784668
          ]
        }
      ]
    },
    {
      "id": "A:34",
      "chain": "A",
      "resseq": 34,
      "icode": "",
      "resname": "LEU",
      "hetflag": " ",
      "sasa": 0.0,
      "atoms": [
        {
          "atom_index": 256,
          "name": "N",
          "element": "N",
          "coord": [
            3.3320999145507812,
            13.137299537658691,
            -4.5493998527526855
          ]
        },
        {
          "atom_index": 257,
          "name": "CA",
          "element": "C",
          "coord": [
            3.2748000621795654,
            13.0556001663208,
            -4.441800117492676
          ]
        },
        {
          "atom_index": 258,
          "name": "C",
          "element": "C",
          "coord": [
            3.3368000984191895,
            12.919099807739258,
            -4.452400207519531
          ]
        },
        {
          "atom_index": 259,
          "name": "O",
          "element": "O",
          "coord": [
            3.3578999042510986,
            12.851699829101562,
            -4.352700233459473
          ]
        },
        {
          "atom_index": 260,
          "name": "CB",
          "element": "C",
          "coord": [
            3.125200033187866,
            13.034199714660645,
            -4.458600044250488
          ]
        },
        {
          "atom_index": 261,
          "name": "CG",
          "element": "C",
          "coord": [
            3.0288000106811523,
            13.147199630737305,
            -4.433199882507324
          ]
        },
        {
          "atom_index": 262,
          "name": "CD1",
          "element": "C",
          "coord": [
            2.891900062561035,
            13.086799621582031,
            -4.417900085449219
          ]
        },
        {
          "atom_index": 263,
          "name": "CD2",
          "element": "C",
          "coord": [
            3.068000078201294,
            13.221099853515625,
            -4.308899879455566
          ]
        }
      ]
    },
    {
      "id": "A:35",
      "chain": "A",
      "resseq": 35,
      "icode": "",
      "resname": "VAL",
      "hetflag": " ",
      "sasa": 0.0,
      "atoms": [
        {
          "atom_index": 264,
          "name": "N",
          "element": "N",
          "coord": [
            3.3622000217437744,
            12.878000259399414,
            -4.575699806213379
          ]
        },
        {
          "atom_index": 265,
          "name": "CA",
          "element": "C",
          "coord": [
            3.4203999042510986,
            12.747900009155273,
            -4.602099895477295
          ]
        },
        {
          "atom_index": 266,
          "name": "C",
          "element": "C",
          "coord": [
            3.5555999279022217,
            12.732500076293945,
            -4.533699989318848
          ]
        },
        {
          "atom_index": 267,
          "name": "O",
          "element": "O",
          "coord": [
            3.593400001525879,
            12.622300148010254,
            -4.495800018310547
          ]
        },
        {
          "atom_index": 268,
          "name": "CB",
          "element": "C",
          "coord": [
            3.438199996948242,
            12.724100112915039,
            -4.753600120544434
          ]
        },
        {
          "atom_index": 269,
          "name": "CG1",
          "element": "C",
          "coord": [
            3.460900068283081,
            12.574700355529785,
            -4.780099868774414
          ]
        },
        {
          "atom_index": 270,
          "name": "CG2",
          "element": "C",
          "coord": [
            3.316699981689453,
            12.775699615478516,
            -4.829599857330322
          ]
        }
      ]
    },
    {
      "id": "A:36",
      "chain": "A",
      "resseq": 36,
      "icode": "",
      "resname": "GLU",
      "hetflag": " ",
      "sasa": 0.31529858708381653,
      "atoms": [
        {
          "atom_index": 271,
          "name": "N",
          "element": "N",
          "coord": [
            3.6294000148773193,
            12.841899871826172,
            -4.519400119781494
          ]
        },
        {
          "atom_index": 272,
          "name": "CA",
          "element": "C",
          "coord": [
            3.7583000659942627,
            12.833600044250488,
            -4.452000141143799
          ]
        },
        {
          "atom_index": 273,
          "name": "C",
          "element": "C",
          "coord": [
            3.734999895095825,
            12.835200309753418,
            -4.300600051879883
          ]
        },
        {
          "atom_index": 274,
          "name": "O",
          "element": "O",
          "coord": [
            3.7990000247955322,
            12.759499549865723,
            -4.22730016708374
          ]
        },
        {
          "atom_index": 275,
          "name": "CB",
          "element": "C",
          "coord": [
            3.8510000705718994,
            12.948800086975098,
            -4.493100166320801
          ]
        },
        {
          "atom_index": 276,
          "name": "CG",
          "element": "C",
          "coord": [
            3.782900094985962,
            13.061200141906738,
            -4.566800117492676
          ]
        },
        {
          "atom_index": 277,
          "name": "CD",
          "element": "C",
          "coord": [
            3.85479998588562,
            13.192500114440918,
            -4.548900127410889
          ]
        },
        {
          "atom_index": 278,
          "name": "OE1",
          "element": "O",
          "coord": [
            3.979099988937378,
            13.19320011138916,
            -4.5609002113342285
          ]
        },
        {
          "atom_index": 279,
          "name": "OE2",
          "element": "O",
          "coord": [
            3.7869999408721924,
            13.2947998046875,
            -4.522799968719482
          ]
        }
      ]
    },
    {
      "id": "A:37",
      "chain": "A",
      "resseq": 37,
      "icode": "",
      "resname": "ILE",
      "hetflag": " ",
      "sasa": 0.0,
      "atoms": [
        {
          "atom_index": 280,
          "name": "N",
          "element": "N",
          "coord": [
            3.6431000232696533,
            12.920900344848633,
            -4.255300045013428
          ]
        },
        {
          "atom_index": 281,
          "name": "CA",
          "element": "C",
          "coord": [
            3.6073999404907227,
            12.93220043182373,
            -4.113399982452393
          ]
        },
        {
          "atom_index": 282,
          "name": "C",
          "element": "C",
          "coord": [
            3.55049991607666,
            12.798399925231934,
            -4.065299987792969
          ]
        },
        {
          "atom_index": 283,
          "name": "O",
          "element": "O",
          "coord": [
            3.595599889755249,
            12.741000175476074,
            -3.9672000408172607
          ]
        },
        {
          "atom_index": 284,
          "name": "CB",
          "element": "C",
          "coord": [
            3.499000072479248,
            13.038999557495117,
            -4.0903000831604
          ]
        },
        {
          "atom_index": 285,
          "name": "CG1",
          "element": "C",
          "coord": [
            3.5429000854492188,
            13.174200057983398,
            -4.1479997634887695
          ]
        },
        {
          "atom_index": 286,
          "name": "CG2",
          "element": "C",
          "coord": [
            3.4702000617980957,
            13.05090045928955,
            -3.9423000812530518
          ]
        },
        {
          "atom_index": 287,
          "name": "CD1",
          "element": "C",
          "coord": [
            3.6702001094818115,
            13.23490047454834,
            -4.08620023727417
          ]
        }
      ]
    },
    {
      "id": "A:38",
      "chain": "A",
      "resseq": 38,
      "icode": "",
      "resname": "CYS",
      "hetflag": " ",
      "sasa": 0.0,
      "atoms": [
        {
          "atom_index": 288,
          "name": "N",
          "element": "N",
          "coord": [
            3.449399948120117,
            12.750100135803223,
            -4.1350998878479
          ]
        },
        {
          "atom_index": 289,
          "name": "CA",
          "element": "C",
          "coord": [
            3.389899969100952,
            12.623700141906738,
            -4.100800037384033
          ]
        },
        {
          "atom_index": 290,
          "name": "C",
          "element": "C",
          "coord": [
            3.4935998916625977,
            12.51449966430664,
            -4.087299823760986
          ]
        },
        {
          "atom_index": 291,
          "name": "O",
          "element": "O",
          "coord": [
            3.489500045776367,
            12.438899993896484,
            -3.9909000396728516
          ]
        },
        {
          "atom_index": 292,
          "name": "CB",
          "element": "C",
          "coord": [
            3.2897000312805176,
            12.582300186157227,
            -4.206699848175049
          ]
        },
        {
          "atom_index": 293,
          "name": "SG",
          "element": "S",
          "coord": [
            3.126699924468994,
            12.655900001525879,
            -4.190299987792969
          ]
        }
      ]
    },
    {
      "id": "A:39",
      "chain": "A",
      "resseq": 39,
      "icode": "",
      "resname": "THR",
      "hetflag": " ",
      "sasa": 0.03226546198129654,
      "atoms": [
        {
          "atom_index": 294,
          "name": "N",
          "element": "N",
          "coord": [
            3.586199998855591,
            12.50510025024414,
            -4.182700157165527
          ]
        },
        {
          "atom_index": 295,
          "name": "CA",
          "element": "C",
          "coord": [
            3.6891000270843506,
            12.399399757385254,
            -4.179900169372559
          ]
        },
        {
          "atom_index": 296,
          "name": "C",
          "element": "C",
          "coord": [
            3.7846999168395996,
            12.406200408935547,
            -4.060400009155273
          ]
        },
        {
          "atom_index": 297,
          "name": "O",
          "element": "O",
          "coord": [
            3.8368000984191895,
            12.30370044708252,
            -4.013999938964844
          ]
        },
        {
          "atom_index": 298,
          "name": "CB",
          "element": "C",
          "coord": [
            3.7746999263763428,
            12.397600173950195,
            -4.308800220489502
          ]
        },
        {
          "atom_index": 299,
          "name": "OG1",
          "element": "O",
          "coord": [
            3.690200090408325,
            12.383099555969238,
            -4.423500061035156
          ]
        },
        {
          "atom_index": 300,
          "name": "CG2",
          "element": "C",
          "coord": [
            3.8703999519348145,
            12.280599594116211,
            -4.305099964141846
          ]
        }
      ]
    },
    {
      "id": "A:40",
      "chain": "A",
      "resseq": 40,
      "icode": "",
      "resname": "GLU",
      "hetflag": " ",
      "sasa": 0.15764929354190826,
      "atoms": [
        {
          "atom_index": 301,
          "name": "N",
          "element": "N",
          "coord": [
            3.809299945831299,
            12.526900291442871,
            -4.011300086975098
          ]
        },
        {
          "atom_index": 302,
          "name": "CA",
          "element": "C",
          "coord": [
            3.8965001106262207,
            12.541299819946289,
            -3.896399974822998
          ]
        },
        {
          "atom_index": 303,
          "name": "C",
          "element": "C",
          "coord": [
            3.812299966812134,
            12.498200416564941,
            -3.776900053024292
          ]
        },
        {
          "atom_index": 304,
          "name": "O",
          "element": "O",
          "coord": [
            3.8664000034332275,
            12.46049976348877,
            -3.67330002784729
          ]
        },
        {
          "atom_index": 305,
          "name": "CB",
          "element": "C",
          "coord": [
            3.9410998821258545,
            12.686699867248535,
            -3.878999948501587
          ]
        },
        {
          "atom_index": 306,
          "name": "CG",
          "element": "C",
          "coord": [
            4.081200122833252,
            12.702199935913086,
            -3.8232998847961426
          ]
        },
        {
          "atom_index": 307,
          "name": "CD",
          "element": "C",
          "coord": [
            4.181300163269043,
            12.622099876403809,
            -3.903599977493286
          ]
        },
        {
          "atom_index": 308,
          "name": "OE1",
          "element": "O",
          "coord": [
            4.161399841308594,
            12.609999656677246,
            -4.026400089263916
          ]
        },
        {
          "atom_index": 309,
          "name": "OE2",
          "element": "O",
          "coord": [
            4.279799938201904,
            12.571900367736816,
            -3.8452000617980957
          ]
        }
      ]
    },
    {
      "id": "A:41",
      "chain": "A",
      "resseq": 41,
      "icode": "",
      "resname": "MET",
      "hetflag": " ",
      "sasa": 0.0,
      "atoms": [
        {
          "atom_index": 310,
          "name": "N",
          "element": "N",
          "coord": [
            3.679800033569336,
            12.504599571228027,
            -3.7922000885009766
          ]
        },
        {
          "atom_index": 311,
          "name": "CA",
          "element": "C",
          "coord": [
            3.5887999534606934,
            12.465499877929688,
            -3.6851999759674072
          ]
        },
        {
          "atom_index": 312,
          "name": "C",
          "element": "C",
          "coord": [
            3.5757999420166016,
            12.313699722290039,
            -3.677500009536743
          ]
        },
        {
          "atom_index": 313,
          "name": "O",
          "element": "O",
          "coord": [
            3.6001999378204346,
            12.256400108337402,
            -3.5710999965667725
          ]
        },
        {
          "atom_index": 314,
          "name": "CB",
          "element": "C",
          "coord": [
            3.450700044631958,
            12.531200408935547,
            -3.7026000022888184
          ]
        },
        {
          "atom_index": 315,
          "name": "CG",
          "element": "C",
          "coord": [
            3.4439001083374023,
            12.677900314331055,
            -3.6568000316619873
          ]
        },
        {
          "atom_index": 316,
          "name": "SD",
          "element": "S",
          "coord": [
            3.274600028991699,
            12.741499900817871,
            -3.635699987411499
          ]
        },
        {
          "atom_index": 317,
          "name": "CE",
          "element": "C",
          "coord": [
            3.30649995803833,
            12.916399955749512,
            -3.602099895477295
          ]
        }
      ]
    },
    {
      "id": "A:42",
      "chain": "A",
      "resseq": 42,
      "icode": "",
      "resname": "GLU",
      "hetflag": " ",
      "sasa": 0.8197762966156006,
      "atoms": [
        {
          "atom_index": 318,
          "name": "N",
          "element": "N",
          "coord": [
            3.539799928665161,
            12.248200416564941,
            -3.7883999347686768
          ]
        },
        {
          "atom_index": 319,
          "name": "CA",
          "element": "C",
          "coord": [
            3.5264999866485596,
            12.101699829101562,
            -3.788599967956543
          ]
        },
        {
          "atom_index": 320,
          "name": "C",
          "element": "C",
          "coord": [
            3.65310001373291,
            12.032099723815918,
            -3.7402000427246094
          ]
        },
        {
          "atom_index": 321,
          "name": "O",
          "element": "O",
          "coord": [
            3.6466000080108643,
            11.922499656677246,
            -3.684999942779541
          ]
        },
        {
          "atom_index": 322,
          "name": "CB",
          "element": "C",
          "coord": [
            3.4927000999450684,
            12.04699993133545,
            -3.9274001121520996
          ]
        },
        {
          "atom_index": 323,
          "name": "CG",
          "element": "C",
          "coord": [
            3.530100107192993,
            11.898500442504883,
            -3.941499948501587
          ]
        },
        {
          "atom_index": 324,
          "name": "CD",
          "element": "C",
          "coord": [
            3.4834001064300537,
            11.83549976348877,
            -4.071499824523926
          ]
        },
        {
          "atom_index": 325,
          "name": "OE1",
          "element": "O",
          "coord": [
            3.487799882888794,
            11.904600143432617,
            -4.175899982452393
          ]
        },
        {
          "atom_index": 326,
          "name": "OE2",
          "element": "O",
          "coord": [
            3.4440999031066895,
            11.716300010681152,
            -4.068999767303467
          ]
        }
      ]
    },
    {
      "id": "A:43",
      "chain": "A",
      "resseq": 43,
      "icode": "",
      "resname": "LYS",
      "hetflag": " ",
      "sasa": 7.5888566970825195,
      "atoms": [
        {
          "atom_index": 327,
          "name": "N",
          "element": "N",
          "coord": [
            3.7679998874664307,
            12.094499588012695,
            -3.7632999420166016
          ]
        },
        {
          "atom_index": 328,
          "name": "CA",
          "element": "C",
          "coord": [
            3.8935999870300293,
            12.037099838256836,
            -3.7183001041412354
          ]
        },
        {
          "atom_index": 329,
          "name": "C",
          "element": "C",
          "coord": [
            3.900899887084961,
            12.052200317382812,
            -3.566200017929077
          ]
        },
        {
          "atom_index": 330,
          "name": "O",
          "element": "O",
          "coord": [
            3.926100015640259,
            11.954400062561035,
            -3.496299982070923
          ]
        },
        {
          "atom_index": 331,
          "name": "CB",
          "element": "C",
          "coord": [
            4.012599945068359,
            12.10770034790039,
            -3.7841999530792236
          ]
        },
        {
          "atom_index": 332,
          "name": "CG",
          "element": "C",
          "coord": [
            4.1483001708984375,
            12.050000190734863,
            -3.7416999340057373
          ]
        },
        {
          "atom_index": 333,
          "name": "CD",
          "element": "C",
          "coord": [
            4.267899990081787,
            12.114399909973145,
            -3.8138999938964844
          ]
        },
        {
          "atom_index": 334,
          "name": "CE",
          "element": "C",
          "coord": [
            4.398900032043457,
            12.0423002243042,
            -3.77810001373291
          ]
        },
        {
          "atom_index": 335,
          "name": "NZ",
          "element": "N",
          "coord": [
            4.516900062561035,
            12.087499618530273,
            -3.858299970626831
          ]
        }
      ]
    },
    {
      "id": "A:44",
      "chain": "A",
      "resseq": 44,
      "icode": "",
      "resname": "GLU",
      "hetflag": " ",
      "sasa": 0.0,
      "atoms": [
        {
          "atom_index": 336,
          "name": "N",
          "element": "N",
          "coord": [
            3.878700017929077,
            12.174200057983398,
            -3.515500068664551
          ]
        },
        {
          "atom_index": 337,
          "name": "CA",
          "element": "C",
          "coord": [
            3.8805999755859375,
            12.201299667358398,
            -3.3712000846862793
          ]
        },
        {
          "atom_index": 338,
          "name": "C",
          "element": "C",
          "coord": [
            3.774899959564209,
            12.114899635314941,
            -3.3036999702453613
          ]
        },
        {
          "atom_index": 339,
          "name": "O",
          "element": "O",
          "coord": [
            3.7609000205993652,
            12.116800308227539,
            -3.1812000274658203
          ]
        },
        {
          "atom_index": 340,
          "name": "CB",
          "element": "C",
          "coord": [
            3.845599889755249,
            12.34689998626709,
            -3.340100049972534
          ]
        },
        {
          "atom_index": 341,
          "name": "CG",
          "element": "C",
          "coord": [
            3.949399948120117,
            12.451199531555176,
            -3.373800039291382
          ]
        },
        {
          "atom_index": 342,
          "name": "CD",
          "element": "C",
          "coord": [
            3.9082000255584717,
            12.590499877929688,
            -3.3245999813079834
          ]
        },
        {
          "atom_index": 343,
          "name": "OE1",
          "element": "O",
          "coord": [
            3.7894999980926514,
            12.627099990844727,
            -3.341900110244751
          ]
        },
        {
          "atom_index": 344,
          "name": "OE2",
          "element": "O",
          "coord": [
            3.993799924850464,
            12.66409969329834,
            -3.2695000171661377
          ]
        }
      ]
    },
    {
      "id": "A:45",
      "chain": "A",
      "resseq": 45,
      "icode": "",
      "resname": "GLY",
      "hetflag": " ",
      "sasa": 0.0,
      "atoms": [
        {
          "atom_index": 345,
          "name": "N",
          "element": "N",
          "coord": [
            3.69950008392334,
            12.041799545288086,
            -3.3854000568389893
          ]
        },
        {
          "atom_index": 346,
          "name": "CA",
          "element": "C",
          "coord": [
            3.5945000648498535,
            11.9552001953125,
            -3.33489990234375
          ]
        },
        {
          "atom_index": 347,
          "name": "C",
          "element": "C",
          "coord": [
            3.462399959564209,
            12.027999877929688,
            -3.3148999214172363
          ]
        },
        {
          "atom_index": 348,
          "name": "O",
          "element": "O",
          "coord": [
            3.3577001094818115,
            11.963199615478516,
            -3.302999973297119
          ]
        }
      ]
    },
    {
      "id": "A:46",
      "chain": "A",
      "resseq": 46,
      "icode": "",
      "resname": "LYS",
      "hetflag": " ",
      "sasa": 0.0,
      "atoms": [
        {
          "atom_index": 349,
          "name": "N",
          "element": "N",
          "coord": [
            3.467099905014038,
            12.161600112915039,
            -3.3125
          ]
        },
        {
          "atom_index": 350,
          "name": "CA",
          "element": "C",
          "coord": [
            3.348099946975708,
            12.24429988861084,
            -3.2916998863220215
          ]
        },
        {
          "atom_index": 351,
          "name": "C",
          "element": "C",
          "coord": [
            3.2214999198913574,
            12.206500053405762,
            -3.368499994277954
          ]
        },
        {
          "atom_index": 352,
          "name": "O",
          "element": "O",
          "coord": [
            3.111799955368042,
            12.238699913024902,
            -3.323699951171875
          ]
        },
        {
          "atom_index": 353,
          "name": "CB",
          "element": "C",
          "coord": [
            3.379499912261963,
            12.390600204467773,
            -3.3194000720977783
          ]
        },
        {
          "atom_index": 354,
          "name": "CG",
          "element": "C",
          "coord": [
            3.419800043106079,
            12.47089958190918,
            -3.1977999210357666
          ]
        },
        {
          "atom_index": 355,
          "name": "CD",
          "element": "C",
          "coord": [
            3.54830002784729,
            12.419500350952148,
            -3.1375999450683594
          ]
        },
        {
          "atom_index": 356,
          "name": "CE",
          "element": "C",
          "coord": [
            3.598299980163574,
            12.513699531555176,
            -3.028899908065796
          ]
        },
        {
          "atom_index": 357,
          "name": "NZ",
          "element": "N",
          "coord": [
            3.734499931335449,
            12.475600242614746,
            -2.980600118637085
          ]
        }
      ]
    },
    {
      "id": "A:47",
      "chain": "A",
      "resseq": 47,
      "icode": "",
      "resname": "ILE",
      "hetflag": " ",
      "sasa": 0.0,
      "atoms": [
        {
          "atom_index": 358,
          "name": "N",
          "element": "N",
          "coord": [
            3.235300064086914,
            12.139900207519531,
            -3.4830000400543213
          ]
        },
        {
          "atom_index": 359,
          "name": "CA",
          "element": "C",
          "coord": [
            3.1196000576019287,
            12.099300384521484,
            -3.5641000270843506
          ]
        },
        {
          "atom_index": 360,
          "name": "C",
          "element": "C",
          "coord": [
            3.150099992752075,
            11.974599838256836,
            -3.6461000442504883
          ]
        },
        {
          "atom_index": 361,
          "name": "O",
          "element": "O",
          "coord": [
            3.2572999000549316,
            11.915900230407715,
            -3.634500026702881
          ]
        },
        {
          "atom_index": 362,
          "name": "CB",
          "element": "C",
          "coord": [
            3.0787999629974365,
            12.208900451660156,
            -3.663300037384033
          ]
        },
        {
          "atom_index": 363,
          "name": "CG1",
          "element": "C",
          "coord": [
            3.194999933242798,
            12.237700462341309,
            -3.7578999996185303
          ]
        },
        {
          "atom_index": 364,
          "name": "CG2",
          "element": "C",
          "coord": [
            3.0425000190734863,
            12.33549976348877,
            -3.5901999473571777
          ]
        },
        {
          "atom_index": 365,
          "name": "CD1",
          "element": "C",
          "coord": [
            3.16510009765625,
            12.344900131225586,
            -3.8582000732421875
          ]
        }
      ]
    },
    {
      "id": "A:48",
      "chain": "A",
      "resseq": 48,
      "icode": "",
      "resname": "SER",
      "hetflag": " ",
      "sasa": 0.0,
      "atoms": [
        {
          "atom_index": 366,
          "name": "N",
          "element": "N",
          "coord": [
            3.0573999881744385,
            11.935099601745605,
            -3.7316999435424805
          ]
        },
        {
          "atom_index": 367,
          "name": "CA",
          "element": "C",
          "coord": [
            3.0817999839782715,
            11.817399978637695,
            -3.8122000694274902
          ]
        },
        {
          "atom_index": 368,
          "name": "C",
          "element": "C",
          "coord": [
            2.9962000846862793,
            11.808199882507324,
            -3.9379000663757324
          ]
        },
        {
          "atom_index": 369,
          "name": "O",
          "element": "O",
          "coord": [
            2.893199920654297,
            11.874699592590332,
            -3.9488000869750977
          ]
        },
        {
          "atom_index": 370,
          "name": "CB",
          "element": "C",
          "coord": [
            3.060800075531006,
            11.69279956817627,
            -3.7263998985290527
          ]
        },
        {
          "atom_index": 371,
          "name": "OG",
          "element": "O",
          "coord": [
            3.1526999473571777,
            11.688599586486816,
            -3.618799924850464
          ]
        }
      ]
    },
    {
      "id": "A:49",
      "chain": "A",
      "resseq": 49,
      "icode": "",
      "resname": "LYS",
      "hetflag": " ",
      "sasa": 1.8078417778015137,
      "atoms": [
        {
          "atom_index": 372,
          "name": "N",
          "element": "N",
          "coord": [
            3.0404999256134033,
            11.72599983215332,
            -4.033299922943115
          ]
        },
        {
          "atom_index": 373,
          "name": "CA",
          "element": "C",
          "coord": [
            2.9665000438690186,
            11.70460033416748,
            -4.157800197601318
          ]
        },
        {
          "atom_index": 374,
          "name": "C",
          "element": "C",
          "coord": [
            2.8636999130249023,
            11.593299865722656,
            -4.133500099182129
          ]
        },
        {
          "atom_index": 375,
          "name": "O",
          "element": "O",
          "coord": [
            2.882200002670288,
            11.510100364685059,
            -4.0447001457214355
          ]
        },
        {
          "atom_index": 376,
          "name": "CB",
          "element": "C",
          "coord": [
            3.062299966812134,
            11.664899826049805,
            -4.271599769592285
          ]
        },
        {
          "atom_index": 377,
          "name": "CG",
          "element": "C",
          "coord": [
            3.1593000888824463,
            11.775300025939941,
            -4.308700084686279
          ]
        },
        {
          "atom_index": 378,
          "name": "CD",
          "element": "C",
          "coord": [
            3.2383999824523926,
            11.747099876403809,
            -4.436200141906738
          ]
        },
        {
          "atom_index": 379,
          "name": "CE",
          "element": "C",
          "coord": [
            3.3225998878479004,
            11.86989974975586,
            -4.47599983215332
          ]
        },
        {
          "atom_index": 380,
          "name": "NZ",
          "element": "N",
          "coord": [
            3.4028000831604004,
            11.850500106811523,
            -4.599800109863281
          ]
        }
      ]
    },
    {
      "id": "A:50",
      "chain": "A",
      "resseq": 50,
      "icode": "",
      "resname": "ILE",
      "hetflag": " ",
      "sasa": 0.0,
      "atoms": [
        {
          "atom_index": 381,
          "name": "N",
          "element": "N",
          "coord": [
            2.7555999755859375,
            11.591400146484375,
            -4.210700035095215
          ]
        },
        {
          "atom_index": 382,
          "name": "CA",
          "element": "C",
          "coord": [
            2.6547999382019043,
            11.487899780273438,
            -4.190700054168701
          ]
        },
        {
          "atom_index": 383,
          "name": "C",
          "element": "C",
          "coord": [
            2.5697999000549316,
            11.45419979095459,
            -4.313499927520752
          ]
        },
        {
          "atom_index": 384,
          "name": "O",
          "element": "O",
          "coord": [
            2.5260000228881836,
            11.543700218200684,
            -4.386899948120117
          ]
        },
        {
          "atom_index": 385,
          "name": "CB",
          "element": "C",
          "coord": [
            2.5601999759674072,
            11.524100303649902,
            -4.0731000900268555
          ]
        },
        {
          "atom_index": 386,
          "name": "CG1",
          "element": "C",
          "coord": [
            2.572000026702881,
            11.673100471496582,
            -4.037899971008301
          ]
        },
        {
          "atom_index": 387,
          "name": "CG2",
          "element": "C",
          "coord": [
            2.5924999713897705,
            11.437299728393555,
            -3.9535999298095703
          ]
        },
        {
          "atom_index": 388,
          "name": "CD1",
          "element": "C",
          "coord": [
            2.537400007247925,
            11.767800331115723,
            -4.150899887084961
          ]
        }
      ]
    },
    {
      "id": "A:51",
      "chain": "A",
      "resseq": 51,
      "icode": "",
      "resname": "GLY",
      "hetflag": " ",
      "sasa": 1.2887778282165527,
      "atoms": [
        {
          "atom_index": 389,
          "name": "N",
          "element": "N",
          "coord": [
            2.547300100326538,
            11.32409954071045,
            -4.334700107574463
          ]
        },
        {
          "atom_index": 390,
          "name": "CA",
          "element": "C",
          "coord": [
            2.467099905014038,
            11.278599739074707,
            -4.447400093078613
          ]
        },
        {
          "atom_index": 391,
          "name": "C",
          "element": "C",
          "coord": [
            2.3331000804901123,
            11.349300384521484,
            -4.446800231933594
          ]
        },
        {
          "atom_index": 392,
          "name": "O",
          "element": "O",
          "coord": [
            2.2527999877929688,
            11.326199531555176,
            -4.3566999435424805
          ]
        }
      ]
    },
    {
      "id": "A:52",
      "chain": "A",
      "resseq": 52,
      "icode": "",
      "resname": "PRO",
      "hetflag": " ",
      "sasa": 0.2581236958503723,
      "atoms": [
        {
          "atom_index": 393,
          "name": "N",
          "element": "N",
          "coord": [
            2.305299997329712,
            11.434700012207031,
            -4.546599864959717
          ]
        },
        {
          "atom_index": 394,
          "name": "CA",
          "element": "C",
          "coord": [
            2.1809000968933105,
            11.51159954071045,
            -4.559500217437744
          ]
        },
        {
          "atom_index": 395,
          "name": "C",
          "element": "C",
          "coord": [
            2.0504000186920166,
            11.43529987335205,
            -4.533899784088135
          ]
        },
        {
          "atom_index": 396,
          "name": "O",
          "element": "O",
          "coord": [
            1.9416999816894531,
            11.48859977722168,
            -4.55649995803833
          ]
        },
        {
          "atom_index": 397,
          "name": "CB",
          "element": "C",
          "coord": [
            2.18969988822937,
            11.565600395202637,
            -4.702400207519531
          ]
        },
        {
          "atom_index": 398,
          "name": "CG",
          "element": "C",
          "coord": [
            2.336899995803833,
            11.581100463867188,
            -4.723400115966797
          ]
        },
        {
          "atom_index": 399,
          "name": "CD",
          "element": "C",
          "coord": [
            2.387700080871582,
            11.450599670410156,
            -4.667699813842773
          ]
        }
      ]
    },
    {
      "id": "A:53",
      "chain": "A",
      "resseq": 53,
      "icode": "",
      "resname": "GLU",
      "hetflag": " ",
      "sasa": 8.406067848205566,
      "atoms": [
        {
          "atom_index": 400,
          "name": "N",
          "element": "N",
          "coord": [
            2.0604000091552734,
            11.312600135803223,
            -4.4842000007629395
          ]
        },
        {
          "atom_index": 401,
          "name": "CA",
          "element": "C",
          "coord": [
            1.94159996509552,
            11.231399536132812,
            -4.4608001708984375
          ]
        },
        {
          "atom_index": 402,
          "name": "C",
          "element": "C",
          "coord": [
            1.823799967765808,
            11.295599937438965,
            -4.385799884796143
          ]
        },
        {
          "atom_index": 403,
          "name": "O",
          "element": "O",
          "coord": [
            1.720900058746338,
            11.325599670410156,
            -4.4481000900268555
          ]
        },
        {
          "atom_index": 404,
          "name": "CB",
          "element": "C",
          "coord": [
            1.978600025177002,
            11.098299980163574,
            -4.392600059509277
          ]
        },
        {
          "atom_index": 405,
          "name": "CG",
          "element": "C",
          "coord": [
            2.0216000080108643,
            11.10789966583252,
            -4.246799945831299
          ]
        },
        {
          "atom_index": 406,
          "name": "CD",
          "element": "C",
          "coord": [
            2.0053000450134277,
            10.975799560546875,
            -4.171199798583984
          ]
        },
        {
          "atom_index": 407,
          "name": "OE1",
          "element": "O",
          "coord": [
            1.9463000297546387,
            10.880000114440918,
            -4.226799964904785
          ]
        },
        {
          "atom_index": 408,
          "name": "OE2",
          "element": "O",
          "coord": [
            2.0508999824523926,
            10.968500137329102,
            -4.054699897766113
          ]
        }
      ]
    },
    {
      "id": "A:54",
      "chain": "A",
      "resseq": 54,
      "icode": "",
      "resname": "ASN",
      "hetflag": " ",
      "sasa": 0.639786958694458,
      "atoms": [
        {
          "atom_index": 409,
          "name": "N",
          "element": "N",
          "coord": [
            1.8379000425338745,
            11.317500114440918,
            -4.254499912261963
          ]
        },
        {
          "atom_index": 410,
          "name": "CA",
          "element": "C",
          "coord": [
            1.728700041770935,
            11.372599601745605,
            -4.172599792480469
          ]
        },
        {
          "atom_index": 411,
          "name": "C",
          "element": "C",
          "coord": [
            1.746000051498413,
            11.5108003616333,
            -4.106800079345703
          ]
        },
        {
          "atom_index": 412,
          "name": "O",
          "element": "O",
          "coord": [
            1.6683000326156616,
            11.54740047454834,
            -4.018799781799316
          ]
        },
        {
          "atom_index": 413,
          "name": "CB",
          "element": "C",
          "coord": [
            1.6928999423980713,
            11.271499633789062,
            -4.06220006942749
          ]
        },
        {
          "atom_index": 414,
          "name": "CG",
          "element": "C",
          "coord": [
            1.8050999641418457,
            11.253199577331543,
            -3.9609999656677246
          ]
        },
        {
          "atom_index": 415,
          "name": "OD1",
          "element": "O",
          "coord": [
            1.861799955368042,
            11.350500106811523,
            -3.9121999740600586
          ]
        },
        {
          "atom_index": 416,
          "name": "ND2",
          "element": "N",
          "coord": [
            1.8366999626159668,
            11.128100395202637,
            -3.9282000064849854
          ]
        }
      ]
    },
    {
      "id": "A:55",
      "chain": "A",
      "resseq": 55,
      "icode": "",
      "resname": "PRO",
      "hetflag": " ",
      "sasa": 0.0,
      "atoms": [
        {
          "atom_index": 417,
          "name": "N",
          "element": "N",
          "coord": [
            1.8447999954223633,
            11.590399742126465,
            -4.149400234222412
          ]
        },
        {
          "atom_index": 418,
          "name": "CA",
          "element": "C",
          "coord": [
            1.8567999601364136,
            11.719599723815918,
            -4.081699848175049
          ]
        },
        {
          "atom_index": 419,
          "name": "C",
          "element": "C",
          "coord": [
            1.7626999616622925,
            11.82960033416748,
            -4.126200199127197
          ]
        },
        {
          "atom_index": 420,
          "name": "O",
          "element": "O",
          "coord": [
            1.6848000288009644,
            11.814499855041504,
            -4.2204999923706055
          ]
        },
        {
          "atom_index": 421,
          "name": "CB",
          "element": "C",
          "coord": [
            2.002000093460083,
            11.756500244140625,
            -4.105000019073486
          ]
        },
        {
          "atom_index": 422,
          "name": "CG",
          "element": "C",
          "coord": [
            2.021199941635132,
            11.70930004119873,
            -4.242099761962891
          ]
        },
        {
          "atom_index": 423,
          "name": "CD",
          "element": "C",
          "coord": [
            1.9538999795913696,
            11.57349967956543,
            -4.246399879455566
          ]
        }
      ]
    },
    {
      "id": "A:56",
      "chain": "A",
      "resseq": 56,
      "icode": "",
      "resname": "TYR",
      "hetflag": " ",
      "sasa": 0.0,
      "atoms": [
        {
          "atom_index": 424,
          "name": "N",
          "element": "N",
          "coord": [
            1.7731000185012817,
            11.940999984741211,
            -4.054800033569336
          ]
        },
        {
          "atom_index": 425,
          "name": "CA",
          "element": "C",
          "coord": [
            1.6929999589920044,
            12.059700012207031,
            -4.077300071716309
          ]
        },
        {
          "atom_index": 426,
          "name": "C",
          "element": "C",
          "coord": [
            1.7914999723434448,
            12.163200378417969,
            -4.127999782562256
          ]
        },
        {
          "atom_index": 427,
          "name": "O",
          "element": "O",
          "coord": [
            1.88919997215271,
            12.128499984741211,
            -4.192399978637695
          ]
        },
        {
          "atom_index": 428,
          "name": "CB",
          "element": "C",
          "coord": [
            1.6342999935150146,
            12.104399681091309,
            -3.944200038909912
          ]
        },
        {
          "atom_index": 429,
          "name": "CG",
          "element": "C",
          "coord": [
            1.5784000158309937,
            11.990900039672852,
            -3.8610000610351562
          ]
        },
        {
          "atom_index": 430,
          "name": "CD1",
          "element": "C",
          "coord": [
            1.6601999998092651,
            11.887299537658691,
            -3.8157999515533447
          ]
        },
        {
          "atom_index": 431,
          "name": "CD2",
          "element": "C",
          "coord": [
            1.443600058555603,
            11.985699653625488,
            -3.8294999599456787
          ]
        },
        {
          "atom_index": 432,
          "name": "CE1",
          "element": "C",
          "coord": [
            1.6081000566482544,
            11.780900001525879,
            -3.7414000034332275
          ]
        },
        {
          "atom_index": 433,
          "name": "CE2",
          "element": "C",
          "coord": [
            1.3909000158309937,
            11.880200386047363,
            -3.755199909210205
          ]
        },
        {
          "atom_index": 434,
          "name": "CZ",
          "element": "C",
          "coord": [
            1.4731999635696411,
            11.778200149536133,
            -3.7114999294281006
          ]
        },
        {
          "atom_index": 435,
          "name": "OH",
          "element": "O",
          "coord": [
            1.4198999404907227,
            11.673500061035156,
            -3.6389999389648438
          ]
        }
      ]
    },
    {
      "id": "A:57",
      "chain": "A",
      "resseq": 57,
      "icode": "",
      "resname": "ASN",
      "hetflag": " ",
      "sasa": 0.0,
      "atoms": [
        {
          "atom_index": 436,
          "name": "N",
          "element": "N",
          "coord": [
            1.7682000398635864,
            12.290200233459473,
            -4.099599838256836
          ]
        },
        {
          "atom_index": 437,
          "name": "CA",
          "element": "C",
          "coord": [
            1.8621000051498413,
            12.391900062561035,
            -4.144199848175049
          ]
        },
        {
          "atom_index": 438,
          "name": "C",
          "element": "C",
          "coord": [
            1.8271000385284424,
            12.525199890136719,
            -4.081900119781494
          ]
        },
        {
          "atom_index": 439,
          "name": "O",
          "element": "O",
          "coord": [
            1.7099000215530396,
            12.555000305175781,
            -4.059100151062012
          ]
        },
        {
          "atom_index": 440,
          "name": "CB",
          "element": "C",
          "coord": [
            1.8597999811172485,
            12.406499862670898,
            -4.297500133514404
          ]
        },
        {
          "atom_index": 441,
          "name": "CG",
          "element": "C",
          "coord": [
            1.9967999458312988,
            12.446200370788574,
            -4.355800151824951
          ]
        },
        {
          "atom_index": 442,
          "name": "OD1",
          "element": "O",
          "coord": [
            2.0766000747680664,
            12.359000205993652,
            -4.39139986038208
          ]
        },
        {
          "atom_index": 443,
          "name": "ND2",
          "element": "N",
          "coord": [
            2.0244998931884766,
            12.57699966430664,
            -4.364099979400635
          ]
        }
      ]
    },
    {
      "id": "A:58",
      "chain": "A",
      "resseq": 58,
      "icode": "",
      "resname": "THR",
      "hetflag": " ",
      "sasa": 0.0,
      "atoms": [
        {
          "atom_index": 444,
          "name": "N",
          "element": "N",
          "coord": [
            1.9300999641418457,
            12.604700088500977,
            -4.0543999671936035
          ]
        },
        {
          "atom_index": 445,
          "name": "CA",
          "element": "C",
          "coord": [
            1.913699984550476,
            12.73799991607666,
            -3.9979000091552734
          ]
        },
        {
          "atom_index": 446,
          "name": "C",
          "element": "C",
          "coord": [
            1.9879000186920166,
            12.833200454711914,
            -4.093800067901611
          ]
        },
        {
          "atom_index": 447,
          "name": "O",
          "element": "O",
          "coord": [
            2.0862998962402344,
            12.793899536132812,
            -4.1585001945495605
          ]
        },
        {
          "atom_index": 448,
          "name": "CB",
          "element": "C",
          "coord": [
            1.9700000286102295,
            12.741299629211426,
            -3.8512001037597656
          ]
        },
        {
          "atom_index": 449,
          "name": "OG1",
          "element": "O",
          "coord": [
            1.9142999649047852,
            12.63479995727539,
            -3.775599956512451
          ]
        },
        {
          "atom_index": 450,
          "name": "CG2",
          "element": "C",
          "coord": [
            1.9371000528335571,
            12.871500015258789,
            -3.7778000831604004
          ]
        }
      ]
    },
    {
      "id": "A:59",
      "chain": "A",
      "resseq": 59,
      "icode": "",
      "resname": "PRO",
      "hetflag": " ",
      "sasa": 0.0,
      "atoms": [
        {
          "atom_index": 451,
          "name": "N",
          "element": "N",
          "coord": [
            1.948099970817566,
            12.961000442504883,
            -4.111400127410889
          ]
        },
        {
          "atom_index": 452,
          "name": "CA",
          "element": "C",
          "coord": [
            2.0167999267578125,
            13.04990005493164,
            -4.204999923706055
          ]
        },
        {
          "atom_index": 453,
          "name": "C",
          "element": "C",
          "coord": [
            2.1598000526428223,
            13.07040023803711,
            -4.163599967956543
          ]
        },
        {
          "atom_index": 454,
          "name": "O",
          "element": "O",
          "coord": [
            2.185699939727783,
            13.100799560546875,
            -4.043499946594238
          ]
        },
        {
          "atom_index": 455,
          "name": "CB",
          "element": "C",
          "coord": [
            1.9437999725341797,
            13.180800437927246,
            -4.19350004196167
          ]
        },
        {
          "atom_index": 456,
          "name": "CG",
          "element": "C",
          "coord": [
            1.8348000049591064,
            13.16409969329834,
            -4.089700222015381
          ]
        },
        {
          "atom_index": 457,
          "name": "CD",
          "element": "C",
          "coord": [
            1.8346999883651733,
            13.02180004119873,
            -4.041200160980225
          ]
        }
      ]
    },
    {
      "id": "A:60",
      "chain": "A",
      "resseq": 60,
      "icode": "",
      "resname": "VAL",
      "hetflag": " ",
      "sasa": 0.0,
      "atoms": [
        {
          "atom_index": 458,
          "name": "N",
          "element": "N",
          "coord": [
            2.2500998973846436,
            13.05720043182373,
            -4.258500099182129
          ]
        },
        {
          "atom_index": 459,
          "name": "CA",
          "element": "C",
          "coord": [
            2.3940999507904053,
            13.074199676513672,
            -4.231599807739258
          ]
        },
        {
          "atom_index": 460,
          "name": "C",
          "element": "C",
          "coord": [
            2.4463999271392822,
            13.202500343322754,
            -4.293399810791016
          ]
        },
        {
          "atom_index": 461,
          "name": "O",
          "element": "O",
          "coord": [
            2.435800075531006,
            13.222800254821777,
            -4.414599895477295
          ]
        },
        {
          "atom_index": 462,
          "name": "CB",
          "element": "C",
          "coord": [
            2.474600076675415,
            12.962599754333496,
            -4.295899868011475
          ]
        },
        {
          "atom_index": 463,
          "name": "CG1",
          "element": "C",
          "coord": [
            2.6113998889923096,
            12.944000244140625,
            -4.230800151824951
          ]
        },
        {
          "atom_index": 464,
          "name": "CG2",
          "element": "C",
          "coord": [
            2.4042999744415283,
            12.82759952545166,
            -4.291999816894531
          ]
        }
      ]
    },
    {
      "id": "A:61",
      "chain": "A",
      "resseq": 61,
      "icode": "",
      "resname": "PHE",
      "hetflag": " ",
      "sasa": 0.0,
      "atoms": [
        {
          "atom_index": 465,
          "name": "N",
          "element": "N",
          "coord": [
            2.504199981689453,
            13.28600025177002,
            -4.209700107574463
          ]
        },
        {
          "atom_index": 466,
          "name": "CA",
          "element": "C",
          "coord": [
            2.5594000816345215,
            13.41409969329834,
            -4.2555999755859375
          ]
        },
        {
          "atom_index": 467,
          "name": "C",
          "element": "C",
          "coord": [
            2.7074999809265137,
            13.427800178527832,
            -4.220900058746338
          ]
        },
        {
          "atom_index": 468,
          "name": "O",
          "element": "O",
          "coord": [
            2.756200075149536,
            13.370499610900879,
            -4.122099876403809
          ]
        },
        {
          "atom_index": 469,
          "name": "CB",
          "element": "C",
          "coord": [
            2.4930999279022217,
            13.531399726867676,
            -4.185200214385986
          ]
        },
        {
          "atom_index": 470,
          "name": "CG",
          "element": "C",
          "coord": [
            2.3548998832702637,
            13.57040023803711,
            -4.235400199890137
          ]
        },
        {
          "atom_index": 471,
          "name": "CD1",
          "element": "C",
          "coord": [
            2.257499933242798,
            13.472999572753906,
            -4.256499767303467
          ]
        },
        {
          "atom_index": 472,
          "name": "CD2",
          "element": "C",
          "coord": [
            2.327500104904175,
            13.705400466918945,
            -4.256199836730957
          ]
        },
        {
          "atom_index": 473,
          "name": "CE1",
          "element": "C",
          "coord": [
            2.130000114440918,
            13.511500358581543,
            -4.299099922180176
          ]
        },
        {
          "atom_index": 474,
          "name": "CE2",
          "element": "C",
          "coord": [
            2.2002999782562256,
            13.744199752807617,
            -4.298799991607666
          ]
        },
        {
          "atom_index": 475,
          "name": "CZ",
          "element": "C",
          "coord": [
            2.101300001144409,
            13.647199630737305,
            -4.320300102233887
          ]
        }
      ]
    },
    {
      "id": "A:62",
      "chain": "A",
      "resseq": 62,
      "icode": "",
      "resname": "ALA",
      "hetflag": " ",
      "sasa": 0.0,
      "atoms": [
        {
          "atom_index": 476,
          "name": "N",
          "element": "N",
          "coord": [
            2.771699905395508,
            13.505900382995605,
            -4.303999900817871
          ]
        },
        {
          "atom_index": 477,
          "name": "CA",
          "element": "C",
          "coord": [
            2.9126999378204346,
            13.540399551391602,
            -4.291200160980225
          ]
        },
        {
          "atom_index": 478,
          "name": "C",
          "element": "C",
          "coord": [
            2.9219000339508057,
            13.690799713134766,
            -4.298699855804443
          ]
        },
        {
          "atom_index": 479,
          "name": "O",
          "element": "O",
          "coord": [
            2.8631999492645264,
            13.75409984588623,
            -4.387199878692627
          ]
        },
        {
          "atom_index": 480,
          "name": "CB",
          "element": "C",
          "coord": [
            2.991499900817871,
            13.477299690246582,
            -4.406199932098389
          ]
        }
      ]
    },
    {
      "id": "A:63",
      "chain": "A",
      "resseq": 63,
      "icode": "",
      "resname": "ILE",
      "hetflag": " ",
      "sasa": 0.0,
      "atoms": [
        {
          "atom_index": 481,
          "name": "N",
          "element": "N",
          "coord": [
            2.992799997329712,
            13.749099731445312,
            -4.205900192260742
          ]
        },
        {
          "atom_index": 482,
          "name": "CA",
          "element": "C",
          "coord": [
            3.004199981689453,
            13.893699645996094,
            -4.206399917602539
          ]
        },
        {
          "atom_index": 483,
          "name": "C",
          "element": "C",
          "coord": [
            3.131700038909912,
            13.940400123596191,
            -4.135300159454346
          ]
        },
        {
          "atom_index": 484,
          "name": "O",
          "element": "O",
          "coord": [
            3.210099935531616,
            13.858699798583984,
            -4.085000038146973
          ]
        },
        {
          "atom_index": 485,
          "name": "CB",
          "element": "C",
          "coord": [
            2.8808000087738037,
            13.956399917602539,
            -4.14109992980957
          ]
        },
        {
          "atom_index": 486,
          "name": "CG1",
          "element": "C",
          "coord": [
            2.865999937057495,
            13.91919994354248,
            -3.993499994277954
          ]
        },
        {
          "atom_index": 487,
          "name": "CG2",
          "element": "C",
          "coord": [
            2.7499001026153564,
            13.91409969329834,
            -4.208000183105469
          ]
        },
        {
          "atom_index": 488,
          "name": "CD1",
          "element": "C",
          "coord": [
            2.9423000812530518,
            14.01360034942627,
            -3.9003000259399414
          ]
        }
      ]
    },
    {
      "id": "A:64",
      "chain": "A",
      "resseq": 64,
      "icode": "",
      "resname": "LYS",
      "hetflag": " ",
      "sasa": 0.2848668694496155,
      "atoms": [
        {
          "atom_index": 489,
          "name": "N",
          "element": "N",
          "coord": [
            3.148099899291992,
            14.072799682617188,
            -4.134900093078613
          ]
        },
        {
          "atom_index": 490,
          "name": "CA",
          "element": "C",
          "coord": [
            3.2653000354766846,
            14.138699531555176,
            -4.07390022277832
          ]
        },
        {
          "atom_index": 491,
          "name": "C",
          "element": "C",
          "coord": [
            3.246799945831299,
            14.293700218200684,
            -4.072700023651123
          ]
        },
        {
          "atom_index": 492,
          "name": "O",
          "element": "O",
          "coord": [
            3.3413000106811523,
            14.36929988861084,
            -4.097700119018555
          ]
        },
        {
          "atom_index": 493,
          "name": "CB",
          "element": "C",
          "coord": [
            3.3921000957489014,
            14.095000267028809,
            -4.152900218963623
          ]
        },
        {
          "atom_index": 494,
          "name": "CG",
          "element": "C",
          "coord": [
            3.476599931716919,
            14.21049976348877,
            -4.209700107574463
          ]
        },
        {
          "atom_index": 495,
          "name": "CD",
          "element": "C",
          "coord": [
            3.5769999027252197,
            14.164199829101562,
            -4.317500114440918
          ]
        },
        {
          "atom_index": 496,
          "name": "CE",
          "element": "C",
          "coord": [
            3.684799909591675,
            14.268600463867188,
            -4.350299835205078
          ]
        },
        {
          "atom_index": 497,
          "name": "NZ",
          "element": "N",
          "coord": [
            3.786400079727173,
            14.219300270080566,
            -4.445000171661377
          ]
        }
      ]
    },
    {
      "id": "A:65",
      "chain": "A",
      "resseq": 65,
      "icode": "",
      "resname": "LYS",
      "hetflag": " ",
      "sasa": 2.152327299118042,
      "atoms": [
        {
          "atom_index": 498,
          "name": "N",
          "element": "N",
          "coord": [
            3.1224000453948975,
            14.338700294494629,
            -4.041800022125244
          ]
        },
        {
          "atom_index": 499,
          "name": "CA",
          "element": "C",
          "coord": [
            3.08270001411438,
            14.484700202941895,
            -4.033599853515625
          ]
        },
        {
          "atom_index": 500,
          "name": "C",
          "element": "C",
          "coord": [
            3.2063000202178955,
            14.570899963378906,
            -4.027900218963623
          ]
        },
        {
          "atom_index": 501,
          "name": "O",
          "element": "O",
          "coord": [
            3.2135000228881836,
            14.678999900817871,
            -4.089000225067139
          ]
        },
        {
          "atom_index": 502,
          "name": "CB",
          "element": "C",
          "coord": [
            3.0034000873565674,
            14.509300231933594,
            -3.9026999473571777
          ]
        },
        {
          "atom_index": 503,
          "name": "CG",
          "element": "C",
          "coord": [
            3.0137999057769775,
            14.65250015258789,
            -3.848099946975708
          ]
        },
        {
          "atom_index": 504,
          "name": "CD",
          "element": "C",
          "coord": [
            2.9072000980377197,
            14.74489974975586,
            -3.9070000648498535
          ]
        },
        {
          "atom_index": 505,
          "name": "CE",
          "element": "C",
          "coord": [
            2.8901000022888184,
            14.875399589538574,
            -3.8292999267578125
          ]
        },
        {
          "atom_index": 506,
          "name": "NZ",
          "element": "N",
          "coord": [
            2.7630999088287354,
            14.943300247192383,
            -3.858799934387207
          ]
        }
      ]
    },
    {
      "id": "A:66",
      "chain": "A",
      "resseq": 66,
      "icode": "",
      "resname": "LYS",
      "hetflag": " ",
      "sasa": 0.0,
      "atoms": [
        {
          "atom_index": 507,
          "name": "N",
          "element": "N",
          "coord": [
            3.2911999225616455,
            14.51099967956543,
            -3.956399917602539
          ]
        },
        {
          "atom_index": 508,
          "name": "CA",
          "element": "C",
          "coord": [
            3.4182000160217285,
            14.560600280761719,
            -3.919100046157837
          ]
        },
        {
          "atom_index": 509,
          "name": "C",
          "element": "C",
          "coord": [
            3.5027999877929688,
            14.609800338745117,
            -4.034900188446045
          ]
        },
        {
          "atom_index": 510,
          "name": "O",
          "element": "O",
          "coord": [
            3.465399980545044,
            14.600700378417969,
            -4.1529998779296875
          ]
        },
        {
          "atom_index": 511,
          "name": "CB",
          "element": "C",
          "coord": [
            3.4925999641418457,
            14.447400093078613,
            -3.8517000675201416
          ]
        },
        {
          "atom_index": 512,
          "name": "CG",
          "element": "C",
          "coord": [
            3.472599983215332,
            14.313300132751465,
            -3.923099994659424
          ]
        },
        {
          "atom_index": 513,
          "name": "CD",
          "element": "C",
          "coord": [
            3.440200090408325,
            14.19789981842041,
            -3.828200101852417
          ]
        },
        {
          "atom_index": 514,
          "name": "CE",
          "element": "C",
          "coord": [
            3.5596001148223877,
            14.157999992370605,
            -3.7416999340057373
          ]
        },
        {
          "atom_index": 515,
          "name": "NZ",
          "element": "N",
          "coord": [
            3.55430006980896,
            14.018199920654297,
            -3.697000026702881
          ]
        }
      ]
    },
    {
      "id": "A:67",
      "chain": "A",
      "resseq": 67,
      "icode": "",
      "resname": "ASP",
      "hetflag": " ",
      "sasa": 8.418472290039062,
      "atoms": [
        {
          "atom_index": 516,
          "name": "N",
          "element": "N",
          "coord": [
            3.6149001121520996,
            14.659500122070312,
            -3.9876999855041504
          ]
        },
        {
          "atom_index": 517,
          "name": "CA",
          "element": "C",
          "coord": [
            3.7216999530792236,
            14.71500015258789,
            -4.06790018081665
          ]
        },
        {
          "atom_index": 518,
          "name": "C",
          "element": "C",
          "coord": [
            3.8517000675201416,
            14.648599624633789,
            -4.023499965667725
          ]
        },
        {
          "atom_index": 519,
          "name": "O",
          "element": "O",
          "coord": [
            3.9546000957489014,
            14.714799880981445,
            -4.006400108337402
          ]
        },
        {
          "atom_index": 520,
          "name": "CB",
          "element": "C",
          "coord": [
            3.728600025177002,
            14.866399765014648,
            -4.042099952697754
          ]
        },
        {
          "atom_index": 521,
          "name": "CG",
          "element": "C",
          "coord": [
            3.791300058364868,
            14.945199966430664,
            -4.156899929046631
          ]
        },
        {
          "atom_index": 522,
          "name": "OD1",
          "element": "O",
          "coord": [
            3.8889999389648438,
            14.89430046081543,
            -4.223599910736084
          ]
        },
        {
          "atom_index": 523,
          "name": "OD2",
          "element": "O",
          "coord": [
            3.7464001178741455,
            15.062199592590332,
            -4.186600208282471
          ]
        }
      ]
    },
    {
      "id": "A:68",
      "chain": "A",
      "resseq": 68,
      "icode": "",
      "resname": "SER",
      "hetflag": " ",
      "sasa": 0.0,
      "atoms": [
        {
          "atom_index": 524,
          "name": "N",
          "element": "N",
          "coord": [
            3.846100091934204,
            14.516300201416016,
            -4.005199909210205
          ]
        },
        {
          "atom_index": 525,
          "name": "CA",
          "element": "C",
          "coord": [
            3.9632999897003174,
            14.443300247192383,
            -3.9528000354766846
          ]
        },
        {
          "atom_index": 526,
          "name": "C",
          "element": "C",
          "coord": [
            4.006499767303467,
            14.319700241088867,
            -4.035099983215332
          ]
        },
        {
          "atom_index": 527,
          "name": "O",
          "element": "O",
          "coord": [
            3.9725000858306885,
            14.305000305175781,
            -4.153200149536133
          ]
        },
        {
          "atom_index": 528,
          "name": "CB",
          "element": "C",
          "coord": [
            3.9379000663757324,
            14.397000312805176,
            -3.8092000484466553
          ]
        },
        {
          "atom_index": 529,
          "name": "OG",
          "element": "O",
          "coord": [
            3.826900005340576,
            14.309200286865234,
            -3.8041000366210938
          ]
        }
      ]
    },
    {
      "id": "A:69",
      "chain": "A",
      "resseq": 69,
      "icode": "",
      "resname": "THR",
      "hetflag": " ",
      "sasa": 2.3464505672454834,
      "atoms": [
        {
          "atom_index": 530,
          "name": "N",
          "element": "N",
          "coord": [
            4.081099987030029,
            14.237700462341309,
            -3.962100028991699
          ]
        },
        {
          "atom_index": 531,
          "name": "CA",
          "element": "C",
          "coord": [
            4.153500080108643,
            14.117600440979004,
            -4.0096001625061035
          ]
        },
        {
          "atom_index": 532,
          "name": "C",
          "element": "C",
          "coord": [
            4.07390022277832,
            14.014100074768066,
            -4.089200019836426
          ]
        },
        {
          "atom_index": 533,
          "name": "O",
          "element": "O",
          "coord": [
            4.117300033569336,
            13.970800399780273,
            -4.196899890899658
          ]
        },
        {
          "atom_index": 534,
          "name": "CB",
          "element": "C",
          "coord": [
            4.213600158691406,
            14.041399955749512,
            -3.890899896621704
          ]
        },
        {
          "atom_index": 535,
          "name": "OG1",
          "element": "O",
          "coord": [
            4.326399803161621,
            14.111800193786621,
            -3.8399999141693115
          ]
        },
        {
          "atom_index": 536,
          "name": "CG2",
          "element": "C",
          "coord": [
            4.261000156402588,
            13.90060043334961,
            -3.927999973297119
          ]
        }
      ]
    },
    {
      "id": "A:70",
      "chain": "A",
      "resseq": 70,
      "icode": "",
      "resname": "LYS",
      "hetflag": " ",
      "sasa": 0.0,
      "atoms": [
        {
          "atom_index": 537,
          "name": "N",
          "element": "N",
          "coord": [
            3.9528000354766846,
            13.975299835205078,
            -4.037499904632568
          ]
        },
        {
          "atom_index": 538,
          "name": "CA",
          "element": "C",
          "coord": [
            3.8849000930786133,
            13.863699913024902,
            -4.101799964904785
          ]
        },
        {
          "atom_index": 539,
          "name": "C",
          "element": "C",
          "coord": [
            3.7339000701904297,
            13.883999824523926,
            -4.101799964904785
          ]
        },
        {
          "atom_index": 540,
          "name": "O",
          "element": "O",
          "coord": [
            3.6740000247955322,
            13.98740005493164,
            -4.089600086212158
          ]
        },
        {
          "atom_index": 541,
          "name": "CB",
          "element": "C",
          "coord": [
            3.920799970626831,
            13.732099533081055,
            -4.032599925994873
          ]
        },
        {
          "atom_index": 542,
          "name": "CG",
          "element": "C",
          "coord": [
            3.893899917602539,
            13.731599807739258,
            -3.8828999996185303
          ]
        },
        {
          "atom_index": 543,
          "name": "CD",
          "element": "C",
          "coord": [
            3.97379994392395,
            13.622699737548828,
            -3.8129000663757324
          ]
        },
        {
          "atom_index": 544,
          "name": "CE",
          "element": "C",
          "coord": [
            3.8942999839782715,
            13.493399620056152,
            -3.803299903869629
          ]
        },
        {
          "atom_index": 545,
          "name": "NZ",
          "element": "N",
          "coord": [
            3.9693000316619873,
            13.387399673461914,
            -3.730299949645996
          ]
        }
      ]
    },
    {
      "id": "A:71",
      "chain": "A",
      "resseq": 71,
      "icode": "",
      "resname": "TRP",
      "hetflag": " ",
      "sasa": 0.3226546049118042,
      "atoms": [
        {
          "atom_index": 546,
          "name": "N",
          "element": "N",
          "coord": [
            3.669600009918213,
            13.764399528503418,
            -4.122900009155273
          ]
        },
        {
          "atom_index": 547,
          "name": "CA",
          "element": "C",
          "coord": [
            3.525599956512451,
            13.74940013885498,
            -4.130899906158447
          ]
        },
        {
          "atom_index": 548,
          "name": "C",
          "element": "C",
          "coord": [
            3.4802000522613525,
            13.659899711608887,
            -4.017399787902832
          ]
        },
        {
          "atom_index": 549,
          "name": "O",
          "element": "O",
          "coord": [
            3.553299903869629,
            13.570699691772461,
            -3.9725000858306885
          ]
        },
        {
          "atom_index": 550,
          "name": "CB",
          "element": "C",
          "coord": [
            3.488300085067749,
            13.681699752807617,
            -4.262899875640869
          ]
        },
        {
          "atom_index": 551,
          "name": "CG",
          "element": "C",
          "coord": [
            3.448499917984009,
            13.778900146484375,
            -4.372099876403809
          ]
        },
        {
          "atom_index": 552,
          "name": "CD1",
          "element": "C",
          "coord": [
            3.3436999320983887,
            13.86139965057373,
            -4.371399879455566
          ]
        },
        {
          "atom_index": 553,
          "name": "CD2",
          "element": "C",
          "coord": [
            3.5188000202178955,
            13.795999526977539,
            -4.493599891662598
          ]
        },
        {
          "atom_index": 554,
          "name": "NE1",
          "element": "N",
          "coord": [
            3.34660005569458,
            13.932900428771973,
            -4.494800090789795
          ]
        },
        {
          "atom_index": 555,
          "name": "CE2",
          "element": "C",
          "coord": [
            3.450200080871582,
            13.893099784851074,
            -4.565100193023682
          ]
        },
        {
          "atom_index": 556,
          "name": "CE3",
          "element": "C",
          "coord": [
            3.6338000297546387,
            13.738300323486328,
            -4.548999786376953
          ]
        },
        {
          "atom_index": 557,
          "name": "CZ2",
          "element": "C",
          "coord": [
            3.490299940109253,
            13.937100410461426,
            -4.691699981689453
          ]
        },
        {
          "atom_index": 558,
          "name": "CZ3",
          "element": "C",
          "coord": [
            3.6735000610351562,
            13.78320026397705,
            -4.676599979400635
          ]
        },
        {
          "atom_index": 559,
          "name": "CH2",
          "element": "C",
          "coord": [
            3.6048998832702637,
            13.878100395202637,
            -4.7444000244140625
          ]
        }
      ]
    },
    {
      "id": "A:72",
      "chain": "A",
      "resseq": 72,
      "icode": "",
      "resname": "ARG",
      "hetflag": " ",
      "sasa": 0.0,
      "atoms": [
        {
          "atom_index": 560,
          "name": "N",
          "element": "N",
          "coord": [
            3.3620998859405518,
            13.686699867248535,
            -3.9714999198913574
          ]
        },
        {
          "atom_index": 561,
          "name": "CA",
          "element": "C",
          "coord": [
            3.2992000579833984,
            13.602100372314453,
            -3.872299909591675
          ]
        },
        {
          "atom_index": 562,
          "name": "C",
          "element": "C",
          "coord": [
            3.173799991607666,
            13.543899536132812,
            -3.9346001148223877
          ]
        },
        {
          "atom_index": 563,
          "name": "O",
          "element": "O",
          "coord": [
            3.1015000343322754,
            13.61240005493164,
            -4.008900165557861
          ]
        },
        {
          "atom_index": 564,
          "name": "CB",
          "element": "C",
          "coord": [
            3.264400005340576,
            13.682999610900879,
            -3.7467000484466553
          ]
        },
        {
          "atom_index": 565,
          "name": "CG",
          "element": "C",
          "coord": [
            3.386899948120117,
            13.715900421142578,
            -3.6612000465393066
          ]
        },
        {
          "atom_index": 566,
          "name": "CD",
          "element": "C",
          "coord": [
            3.4667000770568848,
            13.591699600219727,
            -3.6208999156951904
          ]
        },
        {
          "atom_index": 567,
          "name": "NE",
          "element": "N",
          "coord": [
            3.563999891281128,
            13.618000030517578,
            -3.5139000415802
          ]
        },
        {
          "atom_index": 568,
          "name": "CZ",
          "element": "C",
          "coord": [
            3.6431000232696533,
            13.524200439453125,
            -3.460099935531616
          ]
        },
        {
          "atom_index": 569,
          "name": "NH1",
          "element": "N",
          "coord": [
            3.6379001140594482,
            13.397199630737305,
            -3.5023000240325928
          ]
        },
        {
          "atom_index": 570,
          "name": "NH2",
          "element": "N",
          "coord": [
            3.731800079345703,
            13.547900199890137,
            -3.362600088119507
          ]
        }
      ]
    },
    {
      "id": "A:73",
      "chain": "A",
      "resseq": 73,
      "icode": "",
      "resname": "LYS",
      "hetflag": " ",
      "sasa": 0.0,
      "atoms": [
        {
          "atom_index": 571,
          "name": "N",
          "element": "N",
          "coord": [
            3.153599977493286,
            13.418100357055664,
            -3.9063000679016113
          ]
        },
        {
          "atom_index": 572,
          "name": "CA",
          "element": "C",
          "coord": [
            3.032900094985962,
            13.348999977111816,
            -3.948199987411499
          ]
        },
        {
          "atom_index": 573,
          "name": "C",
          "element": "C",
          "coord": [
            2.932300090789795,
            13.371100425720215,
            -3.8369998931884766
          ]
        },
        {
          "atom_index": 574,
          "name": "O",
          "element": "O",
          "coord": [
            2.9655001163482666,
            13.360300064086914,
            -3.7183001041412354
          ]
        },
        {
          "atom_index": 575,
          "name": "CB",
          "element": "C",
          "coord": [
            3.061000108718872,
            13.20009994506836,
            -3.968100070953369
          ]
        },
        {
          "atom_index": 576,
          "name": "CG",
          "element": "C",
          "coord": [
            2.940000057220459,
            13.111700057983398,
            -3.9363999366760254
          ]
        },
        {
          "atom_index": 577,
          "name": "CD",
          "element": "C",
          "coord": [
            2.978300094604492,
            12.966400146484375,
            -3.9077000617980957
          ]
        },
        {
          "atom_index": 578,
          "name": "CE",
          "element": "C",
          "coord": [
            2.866300106048584,
            12.886799812316895,
            -3.840399980545044
          ]
        },
        {
          "atom_index": 579,
          "name": "NZ",
          "element": "N",
          "coord": [
            2.907900094985962,
            12.751299858093262,
            -3.8015999794006348
          ]
        }
      ]
    },
    {
      "id": "A:74",
      "chain": "A",
      "resseq": 74,
      "icode": "",
      "resname": "LEU",
      "hetflag": " ",
      "sasa": 0.0,
      "atoms": [
        {
          "atom_index": 580,
          "name": "N",
          "element": "N",
          "coord": [
            2.8131000995635986,
            13.404000282287598,
            -3.876300096511841
          ]
        },
        {
          "atom_index": 581,
          "name": "CA",
          "element": "C",
          "coord": [
            2.7054998874664307,
            13.429699897766113,
            -3.781399965286255
          ]
        },
        {
          "atom_index": 582,
          "name": "C",
          "element": "C",
          "coord": [
            2.581700086593628,
            13.354299545288086,
            -3.8282999992370605
          ]
        },
        {
          "atom_index": 583,
          "name": "O",
          "element": "O",
          "coord": [
            2.5232999324798584,
            13.387100219726562,
            -3.9323999881744385
          ]
        },
        {
          "atom_index": 584,
          "name": "CB",
          "element": "C",
          "coord": [
            2.6835999488830566,
            13.581700325012207,
            -3.773699998855591
          ]
        },
        {
          "atom_index": 585,
          "name": "CG",
          "element": "C",
          "coord": [
            2.5450000762939453,
            13.626199722290039,
            -3.7269999980926514
          ]
        },
        {
          "atom_index": 586,
          "name": "CD1",
          "element": "C",
          "coord": [
            2.5473999977111816,
            13.765000343322754,
            -3.661099910736084
          ]
        },
        {
          "atom_index": 587,
          "name": "CD2",
          "element": "C",
          "coord": [
            2.444200038909912,
            13.637399673461914,
            -3.841599941253662
          ]
        }
      ]
    },
    {
      "id": "A:75",
      "chain": "A",
      "resseq": 75,
      "icode": "",
      "resname": "VAL",
      "hetflag": " ",
      "sasa": 0.0,
      "atoms": [
        {
          "atom_index": 588,
          "name": "N",
          "element": "N",
          "coord": [
            2.547800064086914,
            13.253000259399414,
            -3.750699996948242
          ]
        },
        {
          "atom_index": 589,
          "name": "CA",
          "element": "C",
          "coord": [
            2.4277000427246094,
            13.173100471496582,
            -3.7753000259399414
          ]
        },
        {
          "atom_index": 590,
          "name": "C",
          "element": "C",
          "coord": [
            2.311500072479248,
            13.238300323486328,
            -3.702899932861328
          ]
        },
        {
          "atom_index": 591,
          "name": "O",
          "element": "O",
          "coord": [
            2.320199966430664,
            13.269800186157227,
            -3.583400011062622
          ]
        },
        {
          "atom_index": 592,
          "name": "CB",
          "element": "C",
          "coord": [
            2.4423000812530518,
            13.030500411987305,
            -3.7211999893188477
          ]
        },
        {
          "atom_index": 593,
          "name": "CG1",
          "element": "C",
          "coord": [
            2.3222999572753906,
            12.941300392150879,
            -3.756200075149536
          ]
        },
        {
          "atom_index": 594,
          "name": "CG2",
          "element": "C",
          "coord": [
            2.565000057220459,
            12.957500457763672,
            -3.774899959564209
          ]
        }
      ]
    },
    {
      "id": "A:76",
      "chain": "A",
      "resseq": 76,
      "icode": "",
      "resname": "ASP",
      "hetflag": " ",
      "sasa": 0.0,
      "atoms": [
        {
          "atom_index": 595,
          "name": "N",
          "element": "N",
          "coord": [
            2.2056000232696533,
            13.258899688720703,
            -3.776400089263916
          ]
        },
        {
          "atom_index": 596,
          "name": "CA",
          "element": "C",
          "coord": [
            2.0845000743865967,
            13.317700386047363,
            -3.720599889755249
          ]
        },
        {
          "atom_index": 597,
          "name": "C",
          "element": "C",
          "coord": [
            1.996000051498413,
            13.206600189208984,
            -3.6700000762939453
          ]
        },
        {
          "atom_index": 598,
          "name": "O",
          "element": "O",
          "coord": [
            1.9383000135421753,
            13.13029956817627,
            -3.7474000453948975
          ]
        },
        {
          "atom_index": 599,
          "name": "CB",
          "element": "C",
          "coord": [
            2.0107998847961426,
            13.39780044555664,
            -3.8273000717163086
          ]
        },
        {
          "atom_index": 600,
          "name": "CG",
          "element": "C",
          "coord": [
            1.8675999641418457,
            13.430100440979004,
            -3.78629994392395
          ]
        },
        {
          "atom_index": 601,
          "name": "OD1",
          "element": "O",
          "coord": [
            1.7770999670028687,
            13.338399887084961,
            -3.7923998832702637
          ]
        },
        {
          "atom_index": 602,
          "name": "OD2",
          "element": "O",
          "coord": [
            1.837399959564209,
            13.548500061035156,
            -3.745300054550171
          ]
        }
      ]
    },
    {
      "id": "A:77",
      "chain": "A",
      "resseq": 77,
      "icode": "",
      "resname": "PHE",
      "hetflag": " ",
      "sasa": 0.0,
      "atoms": [
        {
          "atom_index": 603,
          "name": "N",
          "element": "N",
          "coord": [
            1.9855999946594238,
            13.198599815368652,
            -3.5381999015808105
          ]
        },
        {
          "atom_index": 604,
          "name": "CA",
          "element": "C",
          "coord": [
            1.909600019454956,
            13.092399597167969,
            -3.4765000343322754
          ]
        },
        {
          "atom_index": 605,
          "name": "C",
          "element": "C",
          "coord": [
            1.7661000490188599,
            13.123000144958496,
            -3.439300060272217
          ]
        },
        {
          "atom_index": 606,
          "name": "O",
          "element": "O",
          "coord": [
            1.6957000494003296,
            13.034899711608887,
            -3.3893001079559326
          ]
        },
        {
          "atom_index": 607,
          "name": "CB",
          "element": "C",
          "coord": [
            1.9843000173568726,
            13.043700218200684,
            -3.3543999195098877
          ]
        },
        {
          "atom_index": 608,
          "name": "CG",
          "element": "C",
          "coord": [
            2.109999895095825,
            12.967499732971191,
            -3.385699987411499
          ]
        },
        {
          "atom_index": 609,
          "name": "CD1",
          "element": "C",
          "coord": [
            2.2339999675750732,
            13.02810001373291,
            -3.3717000484466553
          ]
        },
        {
          "atom_index": 610,
          "name": "CD2",
          "element": "C",
          "coord": [
            2.104099988937378,
            12.831600189208984,
            -3.4161999225616455
          ]
        },
        {
          "atom_index": 611,
          "name": "CE1",
          "element": "C",
          "coord": [
            2.3522000312805176,
            12.954099655151367,
            -3.3859000205993652
          ]
        },
        {
          "atom_index": 612,
          "name": "CE2",
          "element": "C",
          "coord": [
            2.2190001010894775,
            12.756600379943848,
            -3.430999994277954
          ]
        },
        {
          "atom_index": 613,
          "name": "CZ",
          "element": "C",
          "coord": [
            2.3436999320983887,
            12.817500114440918,
            -3.4154999256134033
          ]
        }
      ]
    },
    {
      "id": "A:78",
      "chain": "A",
      "resseq": 78,
      "icode": "",
      "resname": "ARG",
      "hetflag": " ",
      "sasa": 0.06330374628305435,
      "atoms": [
        {
          "atom_index": 614,
          "name": "N",
          "element": "N",
          "coord": [
            1.7233999967575073,
            13.246600151062012,
            -3.46370005607605
          ]
        },
        {
          "atom_index": 615,
          "name": "CA",
          "element": "C",
          "coord": [
            1.5865999460220337,
            13.28909969329834,
            -3.4351000785827637
          ]
        },
        {
          "atom_index": 616,
          "name": "C",
          "element": "C",
          "coord": [
            1.4850000143051147,
            13.17549991607666,
            -3.42330002784729
          ]
        },
        {
          "atom_index": 617,
          "name": "O",
          "element": "O",
          "coord": [
            1.4337999820709229,
            13.14799976348877,
            -3.315000057220459
          ]
        },
        {
          "atom_index": 618,
          "name": "CB",
          "element": "C",
          "coord": [
            1.5360000133514404,
            13.384099960327148,
            -3.544100046157837
          ]
        },
        {
          "atom_index": 619,
          "name": "CG",
          "element": "C",
          "coord": [
            1.5992000102996826,
            13.52239990234375,
            -3.5481998920440674
          ]
        },
        {
          "atom_index": 620,
          "name": "CD",
          "element": "C",
          "coord": [
            1.4940999746322632,
            13.621899604797363,
            -3.597100019454956
          ]
        },
        {
          "atom_index": 621,
          "name": "NE",
          "element": "N",
          "coord": [
            1.5468000173568726,
            13.756600379943848,
            -3.6136999130249023
          ]
        },
        {
          "atom_index": 622,
          "name": "CZ",
          "element": "C",
          "coord": [
            1.6332000494003296,
            13.791299819946289,
            -3.708199977874756
          ]
        },
        {
          "atom_index": 623,
          "name": "NH1",
          "element": "N",
          "coord": [
            1.6765999794006348,
            13.700499534606934,
            -3.7946999073028564
          ]
        },
        {
          "atom_index": 624,
          "name": "NH2",
          "element": "N",
          "coord": [
            1.6750999689102173,
            13.916799545288086,
            -3.717099905014038
          ]
        }
      ]
    },
    {
      "id": "A:79",
      "chain": "A",
      "resseq": 79,
      "icode": "",
      "resname": "GLU",
      "hetflag": " ",
      "sasa": 0.4729478657245636,
      "atoms": [
        {
          "atom_index": 625,
          "name": "N",
          "element": "N",
          "coord": [
            1.457200050354004,
            13.110400199890137,
            -3.536400079727173
          ]
        },
        {
          "atom_index": 626,
          "name": "CA",
          "element": "C",
          "coord": [
            1.3588000535964966,
            13.0024995803833,
            -3.5434000492095947
          ]
        },
        {
          "atom_index": 627,
          "name": "C",
          "element": "C",
          "coord": [
            1.3980000019073486,
            12.869600296020508,
            -3.4804000854492188
          ]
        },
        {
          "atom_index": 628,
          "name": "O",
          "element": "O",
          "coord": [
            1.3277000188827515,
            12.76990032196045,
            -3.498800039291382
          ]
        },
        {
          "atom_index": 629,
          "name": "CB",
          "element": "C",
          "coord": [
            1.3148000240325928,
            12.9798002243042,
            -3.6891000270843506
          ]
        },
        {
          "atom_index": 630,
          "name": "CG",
          "element": "C",
          "coord": [
            1.162600040435791,
            12.978099822998047,
            -3.709199905395508
          ]
        },
        {
          "atom_index": 631,
          "name": "CD",
          "element": "C",
          "coord": [
            1.0950000286102295,
            13.103400230407715,
            -3.6542000770568848
          ]
        },
        {
          "atom_index": 632,
          "name": "OE1",
          "element": "O",
          "coord": [
            1.1296000480651855,
            13.214699745178223,
            -3.6998000144958496
          ]
        },
        {
          "atom_index": 633,
          "name": "OE2",
          "element": "O",
          "coord": [
            1.007599949836731,
            13.09119987487793,
            -3.565000057220459
          ]
        }
      ]
    },
    {
      "id": "A:80",
      "chain": "A",
      "resseq": 80,
      "icode": "",
      "resname": "LEU",
      "hetflag": " ",
      "sasa": 0.0,
      "atoms": [
        {
          "atom_index": 634,
          "name": "N",
          "element": "N",
          "coord": [
            1.5104000568389893,
            12.867500305175781,
            -3.408600091934204
          ]
        },
        {
          "atom_index": 635,
          "name": "CA",
          "element": "C",
          "coord": [
            1.5547000169754028,
            12.747300148010254,
            -3.3369998931884766
          ]
        },
        {
          "atom_index": 636,
          "name": "C",
          "element": "C",
          "coord": [
            1.5188000202178955,
            12.779600143432617,
            -3.193000078201294
          ]
        },
        {
          "atom_index": 637,
          "name": "O",
          "element": "O",
          "coord": [
            1.4541000127792358,
            12.701800346374512,
            -3.1226999759674072
          ]
        },
        {
          "atom_index": 638,
          "name": "CB",
          "element": "C",
          "coord": [
            1.7062000036239624,
            12.727800369262695,
            -3.3473000526428223
          ]
        },
        {
          "atom_index": 639,
          "name": "CG",
          "element": "C",
          "coord": [
            1.764299988746643,
            12.609399795532227,
            -3.2683000564575195
          ]
        },
        {
          "atom_index": 640,
          "name": "CD1",
          "element": "C",
          "coord": [
            1.6891000270843506,
            12.483099937438965,
            -3.308300018310547
          ]
        },
        {
          "atom_index": 641,
          "name": "CD2",
          "element": "C",
          "coord": [
            1.9154000282287598,
            12.593299865722656,
            -3.294800043106079
          ]
        }
      ]
    },
    {
      "id": "A:81",
      "chain": "A",
      "resseq": 81,
      "icode": "",
      "resname": "ASN",
      "hetflag": " ",
      "sasa": 0.0,
      "atoms": [
        {
          "atom_index": 642,
          "name": "N",
          "element": "N",
          "coord": [
            1.5599000453948975,
            12.898699760437012,
            -3.1517999172210693
          ]
        },
        {
          "atom_index": 643,
          "name": "CA",
          "element": "C",
          "coord": [
            1.5338000059127808,
            12.946700096130371,
            -3.0178000926971436
          ]
        },
        {
          "atom_index": 644,
          "name": "C",
          "element": "C",
          "coord": [
            1.3839999437332153,
            12.952699661254883,
            -2.994800090789795
          ]
        },
        {
          "atom_index": 645,
          "name": "O",
          "element": "O",
          "coord": [
            1.336899995803833,
            12.950499534606934,
            -2.8814001083374023
          ]
        },
        {
          "atom_index": 646,
          "name": "CB",
          "element": "C",
          "coord": [
            1.5973999500274658,
            13.084500312805176,
            -2.9988999366760254
          ]
        },
        {
          "atom_index": 647,
          "name": "CG",
          "element": "C",
          "coord": [
            1.7460999488830566,
            13.083499908447266,
            -3.0276999473571777
          ]
        },
        {
          "atom_index": 648,
          "name": "OD1",
          "element": "O",
          "coord": [
            1.8086999654769897,
            12.977999687194824,
            -3.032900094985962
          ]
        },
        {
          "atom_index": 649,
          "name": "ND2",
          "element": "N",
          "coord": [
            1.8035000562667847,
            13.200499534606934,
            -3.0452001094818115
          ]
        }
      ]
    },
    {
      "id": "A:82",
      "chain": "A",
      "resseq": 82,
      "icode": "",
      "resname": "LYS",
      "hetflag": " ",
      "sasa": 2.308387279510498,
      "atoms": [
        {
          "atom_index": 650,
          "name": "N",
          "element": "N",
          "coord": [
            1.308899998664856,
            12.958800315856934,
            -3.103100061416626
          ]
        },
        {
          "atom_index": 651,
          "name": "CA",
          "element": "C",
          "coord": [
            1.1650999784469604,
            12.96500015258789,
            -3.0922999382019043
          ]
        },
        {
          "atom_index": 652,
          "name": "C",
          "element": "C",
          "coord": [
            1.1160999536514282,
            12.821100234985352,
            -3.0710999965667725
          ]
        },
        {
          "atom_index": 653,
          "name": "O",
          "element": "O",
          "coord": [
            0.9962999820709229,
            12.797599792480469,
            -3.05649995803833
          ]
        },
        {
          "atom_index": 654,
          "name": "CB",
          "element": "C",
          "coord": [
            1.108299970626831,
            13.024800300598145,
            -3.2219998836517334
          ]
        },
        {
          "atom_index": 655,
          "name": "CG",
          "element": "C",
          "coord": [
            0.9754999876022339,
            13.099800109863281,
            -3.211699962615967
          ]
        },
        {
          "atom_index": 656,
          "name": "CD",
          "element": "C",
          "coord": [
            0.8537999987602234,
            13.007399559020996,
            -3.199199914932251
          ]
        },
        {
          "atom_index": 657,
          "name": "CE",
          "element": "C",
          "coord": [
            0.7251999974250793,
            13.087300300598145,
            -3.176800012588501
          ]
        },
        {
          "atom_index": 658,
          "name": "NZ",
          "element": "N",
          "coord": [
            0.7318999767303467,
            13.179400444030762,
            -3.057800054550171
          ]
        }
      ]
    },
    {
      "id": "A:83",
      "chain": "A",
      "resseq": 83,
      "icode": "",
      "resname": "ARG",
      "hetflag": " ",
      "sasa": 0.6646893620491028,
      "atoms": [
        {
          "atom_index": 659,
          "name": "N",
          "element": "N",
          "coord": [
            1.208299994468689,
            12.724900245666504,
            -3.0669000148773193
          ]
        },
        {
          "atom_index": 660,
          "name": "CA",
          "element": "C",
          "coord": [
            1.170199990272522,
            12.583499908447266,
            -3.049499988555908
          ]
        },
        {
          "atom_index": 661,
          "name": "C",
          "element": "C",
          "coord": [
            1.243299961090088,
            12.510299682617188,
            -2.9354000091552734
          ]
        },
        {
          "atom_index": 662,
          "name": "O",
          "element": "O",
          "coord": [
            1.2214000225067139,
            12.391799926757812,
            -2.9068000316619873
          ]
        },
        {
          "atom_index": 663,
          "name": "CB",
          "element": "C",
          "coord": [
            1.1944999694824219,
            12.507599830627441,
            -3.1807000637054443
          ]
        },
        {
          "atom_index": 664,
          "name": "CG",
          "element": "C",
          "coord": [
            1.107300043106079,
            12.55210018157959,
            -3.2971999645233154
          ]
        },
        {
          "atom_index": 665,
          "name": "CD",
          "element": "C",
          "coord": [
            1.142899990081787,
            12.476900100708008,
            -3.4251999855041504
          ]
        },
        {
          "atom_index": 666,
          "name": "NE",
          "element": "N",
          "coord": [
            1.0418000221252441,
            12.494799613952637,
            -3.528599977493286
          ]
        },
        {
          "atom_index": 667,
          "name": "CZ",
          "element": "C",
          "coord": [
            1.013800024986267,
            12.611200332641602,
            -3.585400104522705
          ]
        },
        {
          "atom_index": 668,
          "name": "NH1",
          "element": "N",
          "coord": [
            1.079800009727478,
            12.720600128173828,
            -3.549499988555908
          ]
        },
        {
          "atom_index": 669,
          "name": "NH2",
          "element": "N",
          "coord": [
            0.9192000031471252,
            12.618200302124023,
            -3.677799940109253
          ]
        }
      ]
    },
    {
      "id": "A:84",
      "chain": "A",
      "resseq": 84,
      "icode": "",
      "resname": "THR",
      "hetflag": " ",
      "sasa": 0.0,
      "atoms": [
        {
          "atom_index": 670,
          "name": "N",
          "element": "N",
          "coord": [
            1.3306000232696533,
            12.5826997756958,
            -2.8687000274658203
          ]
        },
        {
          "atom_index": 671,
          "name": "CA",
          "element": "C",
          "coord": [
            1.4079999923706055,
            12.523799896240234,
            -2.762399911880493
          ]
        },
        {
          "atom_index": 672,
          "name": "C",
          "element": "C",
          "coord": [
            1.3411999940872192,
            12.545000076293945,
            -2.625699996948242
          ]
        },
        {
          "atom_index": 673,
          "name": "O",
          "element": "O",
          "coord": [
            1.2913999557495117,
            12.654999732971191,
            -2.5969998836517334
          ]
        },
        {
          "atom_index": 674,
          "name": "CB",
          "element": "C",
          "coord": [
            1.545300006866455,
            12.587200164794922,
            -2.7653000354766846
          ]
        },
        {
          "atom_index": 675,
          "name": "OG1",
          "element": "O",
          "coord": [
            1.6296000480651855,
            12.5246000289917,
            -2.668600082397461
          ]
        },
        {
          "atom_index": 676,
          "name": "CG2",
          "element": "C",
          "coord": [
            1.5336999893188477,
            12.735600471496582,
            -2.7374000549316406
          ]
        }
      ]
    },
    {
      "id": "A:85",
      "chain": "A",
      "resseq": 85,
      "icode": "",
      "resname": "GLN",
      "hetflag": " ",
      "sasa": 0.0,
      "atoms": [
        {
          "atom_index": 677,
          "name": "N",
          "element": "N",
          "coord": [
            1.3387999534606934,
            12.43970012664795,
            -2.543100118637085
          ]
        },
        {
          "atom_index": 678,
          "name": "CA",
          "element": "C",
          "coord": [
            1.2802000045776367,
            12.445699691772461,
            -2.4079999923706055
          ]
        },
        {
          "atom_index": 679,
          "name": "C",
          "element": "C",
          "coord": [
            1.3371000289916992,
            12.568699836730957,
            -2.339099884033203
          ]
        },
        {
          "atom_index": 680,
          "name": "O",
          "element": "O",
          "coord": [
            1.44350004196167,
            12.615099906921387,
            -2.38070011138916
          ]
        },
        {
          "atom_index": 681,
          "name": "CB",
          "element": "C",
          "coord": [
            1.326300024986267,
            12.325300216674805,
            -2.3262999057769775
          ]
        },
        {
          "atom_index": 682,
          "name": "CG",
          "element": "C",
          "coord": [
            1.4730000495910645,
            12.339099884033203,
            -2.285599946975708
          ]
        },
        {
          "atom_index": 683,
          "name": "CD",
          "element": "C",
          "coord": [
            1.5205999612808228,
            12.235899925231934,
            -2.1840999126434326
          ]
        },
        {
          "atom_index": 684,
          "name": "OE1",
          "element": "O",
          "coord": [
            1.5286999940872192,
            12.115500450134277,
            -2.2125000953674316
          ]
        },
        {
          "atom_index": 685,
          "name": "NE2",
          "element": "N",
          "coord": [
            1.5541000366210938,
            12.283599853515625,
            -2.064300060272217
          ]
        }
      ]
    },
    {
      "id": "A:86",
      "chain": "A",
      "resseq": 86,
      "icode": "",
      "resname": "ASP",
      "hetflag": " ",
      "sasa": 0.0,
      "atoms": [
        {
          "atom_index": 686,
          "name": "N",
          "element": "N",
          "coord": [
            1.2711000442504883,
            12.622200012207031,
            -2.234999895095825
          ]
        },
        {
          "atom_index": 687,
          "name": "CA",
          "element": "C",
          "coord": [
            1.3345999717712402,
            12.735400199890137,
            -2.16510009765625
          ]
        },
        {
          "atom_index": 688,
          "name": "C",
          "element": "C",
          "coord": [
            1.430400013923645,
            12.682700157165527,
            -2.058000087738037
          ]
        },
        {
          "atom_index": 689,
          "name": "O",
          "element": "O",
          "coord": [
            1.420300006866455,
            12.565699577331543,
            -2.015199899673462
          ]
        },
        {
          "atom_index": 690,
          "name": "CB",
          "element": "C",
          "coord": [
            1.2378000020980835,
            12.83180046081543,
            -2.099100112915039
          ]
        },
        {
          "atom_index": 691,
          "name": "CG",
          "element": "C",
          "coord": [
            1.0973000526428223,
            12.813300132751465,
            -2.1435000896453857
          ]
        },
        {
          "atom_index": 692,
          "name": "OD1",
          "element": "O",
          "coord": [
            1.029099941253662,
            12.91919994354248,
            -2.1602001190185547
          ]
        },
        {
          "atom_index": 693,
          "name": "OD2",
          "element": "O",
          "coord": [
            1.055899977684021,
            12.694600105285645,
            -2.1579999923706055
          ]
        }
      ]
    },
    {
      "id": "A:87",
      "chain": "A",
      "resseq": 87,
      "icode": "",
      "resname": "PHE",
      "hetflag": " ",
      "sasa": 0.0,
      "atoms": [
        {
          "atom_index": 694,
          "name": "N",
          "element": "N",
          "coord": [
            1.5236999988555908,
            12.770000457763672,
            -2.0183000564575195
          ]
        },
        {
          "atom_index": 695,
          "name": "CA",
          "element": "C",
          "coord": [
            1.6292999982833862,
            12.738300323486328,
            -1.920699954032898
          ]
        },
        {
          "atom_index": 696,
          "name": "C",
          "element": "C",
          "coord": [
            1.61899995803833,
            12.821800231933594,
            -1.7903000116348267
          ]
        },
        {
          "atom_index": 697,
          "name": "O",
          "element": "O",
          "coord": [
            1.5348000526428223,
            12.911600112915039,
            -1.7788000106811523
          ]
        },
        {
          "atom_index": 698,
          "name": "CB",
          "element": "C",
          "coord": [
            1.7676000595092773,
            12.755800247192383,
            -1.9896999597549438
          ]
        },
        {
          "atom_index": 699,
          "name": "CG",
          "element": "C",
          "coord": [
            1.792099952697754,
            12.657099723815918,
            -2.102299928665161
          ]
        },
        {
          "atom_index": 700,
          "name": "CD1",
          "element": "C",
          "coord": [
            1.7101000547409058,
            12.654500007629395,
            -2.2132999897003174
          ]
        },
        {
          "atom_index": 701,
          "name": "CD2",
          "element": "C",
          "coord": [
            1.8876999616622925,
            12.557700157165527,
            -2.089600086212158
          ]
        },
        {
          "atom_index": 702,
          "name": "CE1",
          "element": "C",
          "coord": [
            1.7211999893188477,
            12.554200172424316,
            -2.3080999851226807
          ]
        },
        {
          "atom_index": 703,
          "name": "CE2",
          "element": "C",
          "coord": [
            1.8997999429702759,
            12.456299781799316,
            -2.1844000816345215
          ]
        },
        {
          "atom_index": 704,
          "name": "CZ",
          "element": "C",
          "coord": [
            1.8158999681472778,
            12.45479965209961,
            -2.2936999797821045
          ]
        }
      ]
    },
    {
      "id": "A:88",
      "chain": "A",
      "resseq": 88,
      "icode": "",
      "resname": "TRP",
      "hetflag": " ",
      "sasa": 0.0,
      "atoms": [
        {
          "atom_index": 705,
          "name": "N",
          "element": "N",
          "coord": [
            1.7026000022888184,
            12.791899681091309,
            -1.691100001335144
          ]
        },
        {
          "atom_index": 706,
          "name": "CA",
          "element": "C",
          "coord": [
            1.695099949836731,
            12.8641996383667,
            -1.5636999607086182
          ]
        },
        {
          "atom_index": 707,
          "name": "C",
          "element": "C",
          "coord": [
            1.7596999406814575,
            13.000499725341797,
            -1.5710999965667725
          ]
        },
        {
          "atom_index": 708,
          "name": "O",
          "element": "O",
          "coord": [
            1.8797999620437622,
            13.013500213623047,
            -1.5497000217437744
          ]
        },
        {
          "atom_index": 709,
          "name": "CB",
          "element": "C",
          "coord": [
            1.7615000009536743,
            12.783699989318848,
            -1.4509999752044678
          ]
        },
        {
          "atom_index": 710,
          "name": "CG",
          "element": "C",
          "coord": [
            1.7590999603271484,
            12.853400230407715,
            -1.3176000118255615
          ]
        },
        {
          "atom_index": 711,
          "name": "CD1",
          "element": "C",
          "coord": [
            1.8617000579833984,
            12.861700057983398,
            -1.2281999588012695
          ]
        },
        {
          "atom_index": 712,
          "name": "CD2",
          "element": "C",
          "coord": [
            1.6484999656677246,
            12.924099922180176,
            -1.2584999799728394
          ]
        },
        {
          "atom_index": 713,
          "name": "NE1",
          "element": "N",
          "coord": [
            1.8224999904632568,
            12.932700157165527,
            -1.1174999475479126
          ]
        },
        {
          "atom_index": 714,
          "name": "CE2",
          "element": "C",
          "coord": [
            1.6919000148773193,
            12.972399711608887,
            -1.1335999965667725
          ]
        },
        {
          "atom_index": 715,
          "name": "CE3",
          "element": "C",
          "coord": [
            1.5162999629974365,
            12.951199531555176,
            -1.2990000247955322
          ]
        },
        {
          "atom_index": 716,
          "name": "CZ2",
          "element": "C",
          "coord": [
            1.607699990272522,
            13.047300338745117,
            -1.0477999448776245
          ]
        },
        {
          "atom_index": 717,
          "name": "CZ3",
          "element": "C",
          "coord": [
            1.4319000244140625,
            13.026200294494629,
            -1.2129000425338745
          ]
        },
        {
          "atom_index": 718,
          "name": "CH2",
          "element": "C",
          "coord": [
            1.4788000583648682,
            13.072699546813965,
            -1.0893000364303589
          ]
        }
      ]
    },
    {
      "id": "A:89",
      "chain": "A",
      "resseq": 89,
      "icode": "",
      "resname": "GLU",
      "hetflag": " ",
      "sasa": 0.0,
      "atoms": [
        {
          "atom_index": 719,
          "name": "N",
          "element": "N",
          "coord": [
            1.680899977684021,
            13.102999687194824,
            -1.5988999605178833
          ]
        },
        {
          "atom_index": 720,
          "name": "CA",
          "element": "C",
          "coord": [
            1.7375999689102173,
            13.237199783325195,
            -1.6085000038146973
          ]
        },
        {
          "atom_index": 721,
          "name": "C",
          "element": "C",
          "coord": [
            1.8041000366210938,
            13.280900001525879,
            -1.4774999618530273
          ]
        },
        {
          "atom_index": 722,
          "name": "O",
          "element": "O",
          "coord": [
            1.735200047492981,
            13.314399719238281,
            -1.3806999921798706
          ]
        },
        {
          "atom_index": 723,
          "name": "CB",
          "element": "C",
          "coord": [
            1.6282999515533447,
            13.337800025939941,
            -1.6517000198364258
          ]
        },
        {
          "atom_index": 724,
          "name": "CG",
          "element": "C",
          "coord": [
            1.5950000286102295,
            13.330499649047852,
            -1.8032000064849854
          ]
        },
        {
          "atom_index": 725,
          "name": "CD",
          "element": "C",
          "coord": [
            1.4767999649047852,
            13.417699813842773,
            -1.847100019454956
          ]
        },
        {
          "atom_index": 726,
          "name": "OE1",
          "element": "O",
          "coord": [
            1.3732999563217163,
            13.360699653625488,
            -1.8911000490188599
          ]
        },
        {
          "atom_index": 727,
          "name": "OE2",
          "element": "O",
          "coord": [
            1.4882999658584595,
            13.5423002243042,
            -1.8386000394821167
          ]
        }
      ]
    },
    {
      "id": "A:90",
      "chain": "A",
      "resseq": 90,
      "icode": "",
      "resname": "VAL",
      "hetflag": " ",
      "sasa": 0.0,
      "atoms": [
        {
          "atom_index": 728,
          "name": "N",
          "element": "N",
          "coord": [
            1.937600016593933,
            13.281399726867676,
            -1.4742000102996826
          ]
        },
        {
          "atom_index": 729,
          "name": "CA",
          "element": "C",
          "coord": [
            2.0099000930786133,
            13.320899963378906,
            -1.3518999814987183
          ]
        },
        {
          "atom_index": 730,
          "name": "C",
          "element": "C",
          "coord": [
            2.069700002670288,
            13.461400032043457,
            -1.350600004196167
          ]
        },
        {
          "atom_index": 731,
          "name": "O",
          "element": "O",
          "coord": [
            2.114000082015991,
            13.508500099182129,
            -1.2458000183105469
          ]
        },
        {
          "atom_index": 732,
          "name": "CB",
          "element": "C",
          "coord": [
            2.125200033187866,
            13.223799705505371,
            -1.3163000345230103
          ]
        },
        {
          "atom_index": 733,
          "name": "CG1",
          "element": "C",
          "coord": [
            2.2423999309539795,
            13.246899604797363,
            -1.409000039100647
          ]
        },
        {
          "atom_index": 734,
          "name": "CG2",
          "element": "C",
          "coord": [
            2.1672000885009766,
            13.243599891662598,
            -1.1708999872207642
          ]
        }
      ]
    },
    {
      "id": "A:91",
      "chain": "A",
      "resseq": 91,
      "icode": "",
      "resname": "GLN",
      "hetflag": " ",
      "sasa": 0.0,
      "atoms": [
        {
          "atom_index": 735,
          "name": "N",
          "element": "N",
          "coord": [
            2.075500011444092,
            13.528499603271484,
            -1.4648000001907349
          ]
        },
        {
          "atom_index": 736,
          "name": "CA",
          "element": "C",
          "coord": [
            2.128499984741211,
            13.66349983215332,
            -1.4615999460220337
          ]
        },
        {
          "atom_index": 737,
          "name": "C",
          "element": "C",
          "coord": [
            2.007699966430664,
            13.74899959564209,
            -1.4249999523162842
          ]
        },
        {
          "atom_index": 738,
          "name": "O",
          "element": "O",
          "coord": [
            2.015700101852417,
            13.871800422668457,
            -1.4127000570297241
          ]
        },
        {
          "atom_index": 739,
          "name": "CB",
          "element": "C",
          "coord": [
            2.1870999336242676,
            13.70419979095459,
            -1.597499966621399
          ]
        },
        {
          "atom_index": 740,
          "name": "CG",
          "element": "C",
          "coord": [
            2.0859999656677246,
            13.74370002746582,
            -1.7049000263214111
          ]
        },
        {
          "atom_index": 741,
          "name": "CD",
          "element": "C",
          "coord": [
            2.152899980545044,
            13.804100036621094,
            -1.8281999826431274
          ]
        },
        {
          "atom_index": 742,
          "name": "OE1",
          "element": "O",
          "coord": [
            2.22979998588562,
            13.900799751281738,
            -1.8180999755859375
          ]
        },
        {
          "atom_index": 743,
          "name": "NE2",
          "element": "N",
          "coord": [
            2.123500108718872,
            13.747400283813477,
            -1.9448000192642212
          ]
        }
      ]
    },
    {
      "id": "A:92",
      "chain": "A",
      "resseq": 92,
      "icode": "",
      "resname": "LEU",
      "hetflag": " ",
      "sasa": 0.0,
      "atoms": [
        {
          "atom_index": 744,
          "name": "N",
          "element": "N",
          "coord": [
            1.895400047302246,
            13.680100440979004,
            -1.4071999788284302
          ]
        },
        {
          "atom_index": 745,
          "name": "CA",
          "element": "C",
          "coord": [
            1.7687000036239624,
            13.741399765014648,
            -1.3702000379562378
          ]
        },
        {
          "atom_index": 746,
          "name": "C",
          "element": "C",
          "coord": [
            1.7868000268936157,
            13.815500259399414,
            -1.2381000518798828
          ]
        },
        {
          "atom_index": 747,
          "name": "O",
          "element": "O",
          "coord": [
            1.716599941253662,
            13.912500381469727,
            -1.2089999914169312
          ]
        },
        {
          "atom_index": 748,
          "name": "CB",
          "element": "C",
          "coord": [
            1.6620999574661255,
            13.6318998336792,
            -1.3588999509811401
          ]
        },
        {
          "atom_index": 749,
          "name": "CG",
          "element": "C",
          "coord": [
            1.5242999792099,
            13.661800384521484,
            -1.2992000579833984
          ]
        },
        {
          "atom_index": 750,
          "name": "CD1",
          "element": "C",
          "coord": [
            1.4701000452041626,
            13.7947998046875,
            -1.3509999513626099
          ]
        },
        {
          "atom_index": 751,
          "name": "CD2",
          "element": "C",
          "coord": [
            1.429900050163269,
            13.545100212097168,
            -1.3325999975204468
          ]
        }
      ]
    },
    {
      "id": "A:93",
      "chain": "A",
      "resseq": 93,
      "icode": "",
      "resname": "GLY",
      "hetflag": " ",
      "sasa": 0.0,
      "atoms": [
        {
          "atom_index": 752,
          "name": "N",
          "element": "N",
          "coord": [
            1.882699966430664,
            13.768400192260742,
            -1.15910005569458
          ]
        },
        {
          "atom_index": 753,
          "name": "CA",
          "element": "C",
          "coord": [
            1.9143999814987183,
            13.830699920654297,
            -1.0324000120162964
          ]
        },
        {
          "atom_index": 754,
          "name": "C",
          "element": "C",
          "coord": [
            2.052799940109253,
            13.890000343322754,
            -1.0490000247955322
          ]
        },
        {
          "atom_index": 755,
          "name": "O",
          "element": "O",
          "coord": [
            2.146399974822998,
            13.819299697875977,
            -1.0861999988555908
          ]
        }
      ]
    },
    {
      "id": "A:94",
      "chain": "A",
      "resseq": 94,
      "icode": "",
      "resname": "ILE",
      "hetflag": " ",
      "sasa": 0.0,
      "atoms": [
        {
          "atom_index": 756,
          "name": "N",
          "element": "N",
          "coord": [
            2.065500020980835,
            14.020000457763672,
            -1.0242999792099
          ]
        },
        {
          "atom_index": 757,
          "name": "CA",
          "element": "C",
          "coord": [
            2.1933999061584473,
            14.090800285339355,
            -1.0369000434875488
          ]
        },
        {
          "atom_index": 758,
          "name": "C",
          "element": "C",
          "coord": [
            2.246000051498413,
            14.133000373840332,
            -0.8986999988555908
          ]
        },
        {
          "atom_index": 759,
          "name": "O",
          "element": "O",
          "coord": [
            2.172800064086914,
            14.190099716186523,
            -0.8166999816894531
          ]
        },
        {
          "atom_index": 760,
          "name": "CB",
          "element": "C",
          "coord": [
            2.1784000396728516,
            14.218299865722656,
            -1.125
          ]
        },
        {
          "atom_index": 761,
          "name": "CG1",
          "element": "C",
          "coord": [
            2.143199920654297,
            14.179499626159668,
            -1.2688000202178955
          ]
        },
        {
          "atom_index": 762,
          "name": "CG2",
          "element": "C",
          "coord": [
            2.3052000999450684,
            14.30049991607666,
            -1.12090003490448
          ]
        },
        {
          "atom_index": 763,
          "name": "CD1",
          "element": "C",
          "coord": [
            2.000499963760376,
            14.12720012664795,
            -1.2868000268936157
          ]
        }
      ]
    },
    {
      "id": "A:95",
      "chain": "A",
      "resseq": 95,
      "icode": "",
      "resname": "PRO",
      "hetflag": " ",
      "sasa": 0.0,
      "atoms": [
        {
          "atom_index": 764,
          "name": "N",
          "element": "N",
          "coord": [
            2.373300075531006,
            14.104100227355957,
            -0.8695999979972839
          ]
        },
        {
          "atom_index": 765,
          "name": "CA",
          "element": "C",
          "coord": [
            2.4196999073028564,
            14.145999908447266,
            -0.7373999953269958
          ]
        },
        {
          "atom_index": 766,
          "name": "C",
          "element": "C",
          "coord": [
            2.441699981689453,
            14.294099807739258,
            -0.7330999970436096
          ]
        },
        {
          "atom_index": 767,
          "name": "O",
          "element": "O",
          "coord": [
            2.5160999298095703,
            14.346500396728516,
            -0.8137999773025513
          ]
        },
        {
          "atom_index": 768,
          "name": "CB",
          "element": "C",
          "coord": [
            2.550299882888794,
            14.07040023803711,
            -0.7218999862670898
          ]
        },
        {
          "atom_index": 769,
          "name": "CG",
          "element": "C",
          "coord": [
            2.597599983215332,
            14.055399894714355,
            -0.8639000058174133
          ]
        },
        {
          "atom_index": 770,
          "name": "CD",
          "element": "C",
          "coord": [
            2.472100019454956,
            14.017399787902832,
            -0.9355999827384949
          ]
        }
      ]
    },
    {
      "id": "A:96",
      "chain": "A",
      "resseq": 96,
      "icode": "",
      "resname": "HIS",
      "hetflag": " ",
      "sasa": 0.0,
      "atoms": [
        {
          "atom_index": 771,
          "name": "N",
          "element": "N",
          "coord": [
            2.3757998943328857,
            14.363200187683105,
            -0.6416000127792358
          ]
        },
        {
          "atom_index": 772,
          "name": "CA",
          "element": "C",
          "coord": [
            2.397200107574463,
            14.50730037689209,
            -0.6292999982833862
          ]
        },
        {
          "atom_index": 773,
          "name": "C",
          "element": "C",
          "coord": [
            2.527899980545044,
            14.525099754333496,
            -0.5525000095367432
          ]
        },
        {
          "atom_index": 774,
          "name": "O",
          "element": "O",
          "coord": [
            2.5459001064300537,
            14.466300010681152,
            -0.4462999999523163
          ]
        },
        {
          "atom_index": 775,
          "name": "CB",
          "element": "C",
          "coord": [
            2.2873001098632812,
            14.57349967956543,
            -0.5490999817848206
          ]
        },
        {
          "atom_index": 776,
          "name": "CG",
          "element": "C",
          "coord": [
            2.307300090789795,
            14.720000267028809,
            -0.5321999788284302
          ]
        },
        {
          "atom_index": 777,
          "name": "ND1",
          "element": "N",
          "coord": [
            2.4321999549865723,
            14.776200294494629,
            -0.5166000127792358
          ]
        },
        {
          "atom_index": 778,
          "name": "CD2",
          "element": "C",
          "coord": [
            2.2191998958587646,
            14.822799682617188,
            -0.5328999757766724
          ]
        },
        {
          "atom_index": 779,
          "name": "CE1",
          "element": "C",
          "coord": [
            2.419800043106079,
            14.907600402832031,
            -0.5091999769210815
          ]
        },
        {
          "atom_index": 780,
          "name": "NE2",
          "element": "N",
          "coord": [
            2.2915000915527344,
            14.938400268554688,
            -0.5187000036239624
          ]
        }
      ]
    },
    {
      "id": "A:97",
      "chain": "A",
      "resseq": 97,
      "icode": "",
      "resname": "PRO",
      "hetflag": " ",
      "sasa": 0.0,
      "atoms": [
        {
          "atom_index": 781,
          "name": "N",
          "element": "N",
          "coord": [
            2.6196000576019287,
            14.60789966583252,
            -0.6043999791145325
          ]
        },
        {
          "atom_index": 782,
          "name": "CA",
          "element": "C",
          "coord": [
            2.7495999336242676,
            14.633899688720703,
            -0.541700005531311
          ]
        },
        {
          "atom_index": 783,
          "name": "C",
          "element": "C",
          "coord": [
            2.7499001026153564,
            14.680800437927246,
            -0.3971000015735626
          ]
        },
        {
          "atom_index": 784,
          "name": "O",
          "element": "O",
          "coord": [
            2.8362998962402344,
            14.641799926757812,
            -0.31940001249313354
          ]
        },
        {
          "atom_index": 785,
          "name": "CB",
          "element": "C",
          "coord": [
            2.812700033187866,
            14.736000061035156,
            -0.635699987411499
          ]
        },
        {
          "atom_index": 786,
          "name": "CG",
          "element": "C",
          "coord": [
            2.7595999240875244,
            14.69260025024414,
            -0.7699000239372253
          ]
        },
        {
          "atom_index": 787,
          "name": "CD",
          "element": "C",
          "coord": [
            2.6131999492645264,
            14.670299530029297,
            -0.7379000186920166
          ]
        }
      ]
    },
    {
      "id": "A:98",
      "chain": "A",
      "resseq": 98,
      "icode": "",
      "resname": "ALA",
      "hetflag": " ",
      "sasa": 0.0,
      "atoms": [
        {
          "atom_index": 788,
          "name": "N",
          "element": "N",
          "coord": [
            2.6531999111175537,
            14.763500213623047,
            -0.3610999882221222
          ]
        },
        {
          "atom_index": 789,
          "name": "CA",
          "element": "C",
          "coord": [
            2.646199941635132,
            14.815899848937988,
            -0.22550000250339508
          ]
        },
        {
          "atom_index": 790,
          "name": "C",
          "element": "C",
          "coord": [
            2.639699935913086,
            14.711400032043457,
            -0.11580000072717667
          ]
        },
        {
          "atom_index": 791,
          "name": "O",
          "element": "O",
          "coord": [
            2.622499942779541,
            14.746199607849121,
            0.0008999999845400453
          ]
        },
        {
          "atom_index": 792,
          "name": "CB",
          "element": "C",
          "coord": [
            2.5264999866485596,
            14.909799575805664,
            -0.21209999918937683
          ]
        }
      ]
    },
    {
      "id": "A:99",
      "chain": "A",
      "resseq": 99,
      "icode": "",
      "resname": "GLY",
      "hetflag": " ",
      "sasa": 0.0,
      "atoms": [
        {
          "atom_index": 793,
          "name": "N",
          "element": "N",
          "coord": [
            2.652100086212158,
            14.584400177001953,
            -0.15219999849796295
          ]
        },
        {
          "atom_index": 794,
          "name": "CA",
          "element": "C",
          "coord": [
            2.645400047302246,
            14.477299690246582,
            -0.053700000047683716
          ]
        },
        {
          "atom_index": 795,
          "name": "C",
          "element": "C",
          "coord": [
            2.7602999210357666,
            14.382499694824219,
            -0.07959999889135361
          ]
        },
        {
          "atom_index": 796,
          "name": "O",
          "element": "O",
          "coord": [
            2.7671000957489014,
            14.273099899291992,
            -0.02500000037252903
          ]
        }
      ]
    },
    {
      "id": "A:100",
      "chain": "A",
      "resseq": 100,
      "icode": "",
      "resname": "LEU",
      "hetflag": " ",
      "sasa": 0.0,
      "atoms": [
        {
          "atom_index": 797,
          "name": "N",
          "element": "N",
          "coord": [
            2.8496999740600586,
            14.425100326538086,
            -0.16760000586509705
          ]
        },
        {
          "atom_index": 798,
          "name": "CA",
          "element": "C",
          "coord": [
            2.968400001525879,
            14.349599838256836,
            -0.20059999823570251
          ]
        },
        {
          "atom_index": 799,
          "name": "C",
          "element": "C",
          "coord": [
            3.0618999004364014,
            14.375399589538574,
            -0.08460000157356262
          ]
        },
        {
          "atom_index": 800,
          "name": "O",
          "element": "O",
          "coord": [
            3.0422000885009766,
            14.47070026397705,
            -0.00930000003427267
          ]
        },
        {
          "atom_index": 801,
          "name": "CB",
          "element": "C",
          "coord": [
            3.0297999382019043,
            14.405799865722656,
            -0.3287999927997589
          ]
        },
        {
          "atom_index": 802,
          "name": "CG",
          "element": "C",
          "coord": [
            2.953900098800659,
            14.381199836730957,
            -0.45879998803138733
          ]
        },
        {
          "atom_index": 803,
          "name": "CD1",
          "element": "C",
          "coord": [
            3.0053999423980713,
            14.474699974060059,
            -0.5687999725341797
          ]
        },
        {
          "atom_index": 804,
          "name": "CD2",
          "element": "C",
          "coord": [
            2.970099925994873,
            14.236300468444824,
            -0.49639999866485596
          ]
        }
      ]
    },
    {
      "id": "A:101",
      "chain": "A",
      "resseq": 101,
      "icode": "",
      "resname": "LYS",
      "hetflag": " ",
      "sasa": 0.0,
      "atoms": [
        {
          "atom_index": 805,
          "name": "N",
          "element": "N",
          "coord": [
            3.1635000705718994,
            14.291500091552734,
            -0.07000000029802322
          ]
        },
        {
          "atom_index": 806,
          "name": "CA",
          "element": "C",
          "coord": [
            3.2629001140594482,
            14.30739974975586,
            0.03680000081658363
          ]
        },
        {
          "atom_index": 807,
          "name": "C",
          "element": "C",
          "coord": [
            3.402899980545044,
            14.340399742126465,
            -0.013700000010430813
          ]
        },
        {
          "atom_index": 808,
          "name": "O",
          "element": "O",
          "coord": [
            3.4514000415802,
            14.283499717712402,
            -0.11190000176429749
          ]
        },
        {
          "atom_index": 809,
          "name": "CB",
          "element": "C",
          "coord": [
            3.2711000442504883,
            14.178400039672852,
            0.11869999766349792
          ]
        },
        {
          "atom_index": 810,
          "name": "CG",
          "element": "C",
          "coord": [
            3.40120005607605,
            14.170700073242188,
            0.20810000598430634
          ]
        },
        {
          "atom_index": 811,
          "name": "CD",
          "element": "C",
          "coord": [
            3.4289000034332275,
            14.028800010681152,
            0.25600001215934753
          ]
        },
        {
          "atom_index": 812,
          "name": "CE",
          "element": "C",
          "coord": [
            3.564199924468994,
            14.012700080871582,
            0.3199999928474426
          ]
        },
        {
          "atom_index": 813,
          "name": "NZ",
          "element": "N",
          "coord": [
            3.59689998626709,
            13.869500160217285,
            0.3393999934196472
          ]
        }
      ]
    },
    {
      "id": "A:102",
      "chain": "A",
      "resseq": 102,
      "icode": "",
      "resname": "LYS",
      "hetflag": " ",
      "sasa": 0.981208086013794,
      "atoms": [
        {
          "atom_index": 814,
          "name": "N",
          "element": "N",
          "coord": [
            3.465100049972534,
            14.435700416564941,
            0.053599998354911804
          ]
        },
        {
          "atom_index": 815,
          "name": "CA",
          "element": "C",
          "coord": [
            3.600600004196167,
            14.474900245666504,
            0.019899999722838402
          ]
        },
        {
          "atom_index": 816,
          "name": "C",
          "element": "C",
          "coord": [
            3.676500082015991,
            14.351200103759766,
            -0.029400000348687172
          ]
        },
        {
          "atom_index": 817,
          "name": "O",
          "element": "O",
          "coord": [
            3.656100034713745,
            14.237500190734863,
            0.016200000420212746
          ]
        },
        {
          "atom_index": 818,
          "name": "CB",
          "element": "C",
          "coord": [
            3.6698999404907227,
            14.53499984741211,
            0.14409999549388885
          ]
        },
        {
          "atom_index": 819,
          "name": "CG",
          "element": "C",
          "coord": [
            3.821899890899658,
            14.558300018310547,
            0.13210000097751617
          ]
        },
        {
          "atom_index": 820,
          "name": "CD",
          "element": "C",
          "coord": [
            3.8794000148773193,
            14.588600158691406,
            0.2721000015735626
          ]
        },
        {
          "atom_index": 821,
          "name": "CE",
          "element": "C",
          "coord": [
            4.031899929046631,
            14.598699569702148,
            0.2773999869823456
          ]
        },
        {
          "atom_index": 822,
          "name": "NZ",
          "element": "N",
          "coord": [
            4.081900119781494,
            14.620800018310547,
            0.4171000123023987
          ]
        }
      ]
    },
    {
      "id": "A:103",
      "chain": "A",
      "resseq": 103,
      "icode": "",
      "resname": "LYS",
      "hetflag": " ",
      "sasa": 0.0,
      "atoms": [
        {
          "atom_index": 823,
          "name": "N",
          "element": "N",
          "coord": [
            3.766400098800659,
            14.376299858093262,
            -0.12200000137090683
          ]
        },
        {
          "atom_index": 824,
          "name": "CA",
          "element": "C",
          "coord": [
            3.8461999893188477,
            14.271100044250488,
            -0.1785999983549118
          ]
        },
        {
          "atom_index": 825,
          "name": "C",
          "element": "C",
          "coord": [
            3.9765000343322754,
            14.332300186157227,
            -0.2321999967098236
          ]
        },
        {
          "atom_index": 826,
          "name": "O",
          "element": "O",
          "coord": [
            3.9774999618530273,
            14.435600280761719,
            -0.30149999260902405
          ]
        },
        {
          "atom_index": 827,
          "name": "CB",
          "element": "C",
          "coord": [
            3.7664999961853027,
            14.201000213623047,
            -0.288100004196167
          ]
        },
        {
          "atom_index": 828,
          "name": "CG",
          "element": "C",
          "coord": [
            3.6480000019073486,
            14.120400428771973,
            -0.23399999737739563
          ]
        },
        {
          "atom_index": 829,
          "name": "CD",
          "element": "C",
          "coord": [
            3.6949000358581543,
            14.012499809265137,
            -0.1354999989271164
          ]
        },
        {
          "atom_index": 830,
          "name": "CE",
          "element": "C",
          "coord": [
            3.578700065612793,
            13.931300163269043,
            -0.07810000330209732
          ]
        },
        {
          "atom_index": 831,
          "name": "NZ",
          "element": "N",
          "coord": [
            3.6233999729156494,
            13.815500259399414,
            0.005400000140070915
          ]
        }
      ]
    },
    {
      "id": "A:104",
      "chain": "A",
      "resseq": 104,
      "icode": "",
      "resname": "LYS",
      "hetflag": " ",
      "sasa": 0.5064299702644348,
      "atoms": [
        {
          "atom_index": 832,
          "name": "N",
          "element": "N",
          "coord": [
            4.087399959564209,
            14.268600463867188,
            -0.1973000019788742
          ]
        },
        {
          "atom_index": 833,
          "name": "CA",
          "element": "C",
          "coord": [
            4.217599868774414,
            14.317000389099121,
            -0.23649999499320984
          ]
        },
        {
          "atom_index": 834,
          "name": "C",
          "element": "C",
          "coord": [
            4.241799831390381,
            14.304800033569336,
            -0.38530001044273376
          ]
        },
        {
          "atom_index": 835,
          "name": "O",
          "element": "O",
          "coord": [
            4.220399856567383,
            14.400799751281738,
            -0.45910000801086426
          ]
        },
        {
          "atom_index": 836,
          "name": "CB",
          "element": "C",
          "coord": [
            4.322000026702881,
            14.241100311279297,
            -0.15639999508857727
          ]
        },
        {
          "atom_index": 837,
          "name": "CG",
          "element": "C",
          "coord": [
            4.270400047302246,
            14.211299896240234,
            -0.016300000250339508
          ]
        },
        {
          "atom_index": 838,
          "name": "CD",
          "element": "C",
          "coord": [
            4.375999927520752,
            14.157699584960938,
            0.07699999958276749
          ]
        },
        {
          "atom_index": 839,
          "name": "CE",
          "element": "C",
          "coord": [
            4.474400043487549,
            14.264599800109863,
            0.11819999665021896
          ]
        },
        {
          "atom_index": 840,
          "name": "NZ",
          "element": "N",
          "coord": [
            4.58489990234375,
            14.203300476074219,
            0.19699999690055847
          ]
        }
      ]
    },
    {
      "id": "A:105",
      "chain": "A",
      "resseq": 105,
      "icode": "",
      "resname": "SER",
      "hetflag": " ",
      "sasa": 0.0,
      "atoms": [
        {
          "atom_index": 841,
          "name": "N",
          "element": "N",
          "coord": [
            4.28410005569458,
            14.186699867248535,
            -0.42899999022483826
          ]
        },
        {
          "atom_index": 842,
          "name": "CA",
          "element": "C",
          "coord": [
            4.315899848937988,
            14.16100025177002,
            -0.5702000260353088
          ]
        },
        {
          "atom_index": 843,
          "name": "C",
          "element": "C",
          "coord": [
            4.2027997970581055,
            14.104499816894531,
            -0.6579999923706055
          ]
        },
        {
          "atom_index": 844,
          "name": "O",
          "element": "O",
          "coord": [
            4.166100025177002,
            13.988100051879883,
            -0.6455000042915344
          ]
        },
        {
          "atom_index": 845,
          "name": "CB",
          "element": "C",
          "coord": [
            4.434100151062012,
            14.064900398254395,
            -0.5776000022888184
          ]
        },
        {
          "atom_index": 846,
          "name": "OG",
          "element": "O",
          "coord": [
            4.394000053405762,
            13.934900283813477,
            -0.5364999771118164
          ]
        }
      ]
    },
    {
      "id": "A:106",
      "chain": "A",
      "resseq": 106,
      "icode": "",
      "resname": "VAL",
      "hetflag": " ",
      "sasa": 0.0,
      "atoms": [
        {
          "atom_index": 847,
          "name": "N",
          "element": "N",
          "coord": [
            4.151400089263916,
            14.18529987335205,
            -0.7497000098228455
          ]
        },
        {
          "atom_index": 848,
          "name": "CA",
          "element": "C",
          "coord": [
            4.043900012969971,
            14.141400337219238,
            -0.8378000259399414
          ]
        },
        {
          "atom_index": 849,
          "name": "C",
          "element": "C",
          "coord": [
            4.091899871826172,
            14.131699562072754,
            -0.9824000000953674
          ]
        },
        {
          "atom_index": 850,
          "name": "O",
          "element": "O",
          "coord": [
            4.150100231170654,
            14.225099563598633,
            -1.037600040435791
          ]
        },
        {
          "atom_index": 851,
          "name": "CB",
          "element": "C",
          "coord": [
            3.928100109100342,
            14.243200302124023,
            -0.8342999815940857
          ]
        },
        {
          "atom_index": 852,
          "name": "CG1",
          "element": "C",
          "coord": [
            3.8101000785827637,
            14.201800346374512,
            -0.9223999977111816
          ]
        },
        {
          "atom_index": 853,
          "name": "CG2",
          "element": "C",
          "coord": [
            3.8715999126434326,
            14.263099670410156,
            -0.6937000155448914
          ]
        }
      ]
    },
    {
      "id": "A:107",
      "chain": "A",
      "resseq": 107,
      "icode": "",
      "resname": "THR",
      "hetflag": " ",
      "sasa": 0.0,
      "atoms": [
        {
          "atom_index": 854,
          "name": "N",
          "element": "N",
          "coord": [
            4.066299915313721,
            14.017999649047852,
            -1.0424000024795532
          ]
        },
        {
          "atom_index": 855,
          "name": "CA",
          "element": "C",
          "coord": [
            4.1016998291015625,
            13.995599746704102,
            -1.1827000379562378
          ]
        },
        {
          "atom_index": 856,
          "name": "C",
          "element": "C",
          "coord": [
            3.9791998863220215,
            13.941300392150879,
            -1.2552000284194946
          ]
        },
        {
          "atom_index": 857,
          "name": "O",
          "element": "O",
          "coord": [
            3.8882999420166016,
            13.885100364685059,
            -1.193600058555603
          ]
        },
        {
          "atom_index": 858,
          "name": "CB",
          "element": "C",
          "coord": [
            4.2170000076293945,
            13.894800186157227,
            -1.1926000118255615
          ]
        },
        {
          "atom_index": 859,
          "name": "OG1",
          "element": "O",
          "coord": [
            4.329999923706055,
            13.942500114440918,
            -1.1208000183105469
          ]
        },
        {
          "atom_index": 860,
          "name": "CG2",
          "element": "C",
          "coord": [
            4.26170015335083,
            13.86929988861084,
            -1.336899995803833
          ]
        }
      ]
    },
    {
      "id": "A:108",
      "chain": "A",
      "resseq": 108,
      "icode": "",
      "resname": "VAL",
      "hetflag": " ",
      "sasa": 0.0,
      "atoms": [
        {
          "atom_index": 861,
          "name": "N",
          "element": "N",
          "coord": [
            3.9758999347686768,
            13.961299896240234,
            -1.3846999406814575
          ]
        },
        {
          "atom_index": 862,
          "name": "CA",
          "element": "C",
          "coord": [
            3.869800090789795,
            13.904000282287598,
            -1.4688999652862549
          ]
        },
        {
          "atom_index": 863,
          "name": "C",
          "element": "C",
          "coord": [
            3.9344000816345215,
            13.838399887084961,
            -1.589900016784668
          ]
        },
        {
          "atom_index": 864,
          "name": "O",
          "element": "O",
          "coord": [
            4.022799968719482,
            13.89780044555664,
            -1.6533000469207764
          ]
        },
        {
          "atom_index": 865,
          "name": "CB",
          "element": "C",
          "coord": [
            3.7713000774383545,
            14.010000228881836,
            -1.520400047302246
          ]
        },
        {
          "atom_index": 866,
          "name": "CG1",
          "element": "C",
          "coord": [
            3.6909000873565674,
            14.077099800109863,
            -1.4093999862670898
          ]
        },
        {
          "atom_index": 867,
          "name": "CG2",
          "element": "C",
          "coord": [
            3.8392999172210693,
            14.122099876403809,
            -1.5986000299453735
          ]
        }
      ]
    },
    {
      "id": "A:109",
      "chain": "A",
      "resseq": 109,
      "icode": "",
      "resname": "LEU",
      "hetflag": " ",
      "sasa": 0.0,
      "atoms": [
        {
          "atom_index": 868,
          "name": "N",
          "element": "N",
          "coord": [
            3.889899969100952,
            13.71679973602295,
            -1.617400050163269
          ]
        },
        {
          "atom_index": 869,
          "name": "CA",
          "element": "C",
          "coord": [
            3.9361000061035156,
            13.640899658203125,
            -1.7355999946594238
          ]
        },
        {
          "atom_index": 870,
          "name": "C",
          "element": "C",
          "coord": [
            3.829900026321411,
            13.642499923706055,
            -1.8443000316619873
          ]
        },
        {
          "atom_index": 871,
          "name": "O",
          "element": "O",
          "coord": [
            3.70989990234375,
            13.633000373840332,
            -1.815500020980835
          ]
        },
        {
          "atom_index": 872,
          "name": "CB",
          "element": "C",
          "coord": [
            3.954200029373169,
            13.49120044708252,
            -1.7101999521255493
          ]
        },
        {
          "atom_index": 873,
          "name": "CG",
          "element": "C",
          "coord": [
            4.031700134277344,
            13.452899932861328,
            -1.5857000350952148
          ]
        },
        {
          "atom_index": 874,
          "name": "CD1",
          "element": "C",
          "coord": [
            4.05079984664917,
            13.30090045928955,
            -1.5752999782562256
          ]
        },
        {
          "atom_index": 875,
          "name": "CD2",
          "element": "C",
          "coord": [
            4.171000003814697,
            13.513699531555176,
            -1.5810999870300293
          ]
        }
      ]
    },
    {
      "id": "A:110",
      "chain": "A",
      "resseq": 110,
      "icode": "",
      "resname": "ASP",
      "hetflag": " ",
      "sasa": 0.0,
      "atoms": [
        {
          "atom_index": 876,
          "name": "N",
          "element": "N",
          "coord": [
            3.8768999576568604,
            13.651000022888184,
            -1.9661999940872192
          ]
        },
        {
          "atom_index": 877,
          "name": "CA",
          "element": "C",
          "coord": [
            3.7899999618530273,
            13.652799606323242,
            -2.084199905395508
          ]
        },
        {
          "atom_index": 878,
          "name": "C",
          "element": "C",
          "coord": [
            3.753200054168701,
            13.509499549865723,
            -2.1226000785827637
          ]
        },
        {
          "atom_index": 879,
          "name": "O",
          "element": "O",
          "coord": [
            3.8408000469207764,
            13.428899765014648,
            -2.1517999172210693
          ]
        },
        {
          "atom_index": 880,
          "name": "CB",
          "element": "C",
          "coord": [
            3.8640999794006348,
            13.72029972076416,
            -2.199899911880493
          ]
        },
        {
          "atom_index": 881,
          "name": "CG",
          "element": "C",
          "coord": [
            3.773699998855591,
            13.754300117492676,
            -2.318000078201294
          ]
        },
        {
          "atom_index": 882,
          "name": "OD1",
          "element": "O",
          "coord": [
            3.7035000324249268,
            13.862299919128418,
            -2.316499948501587
          ]
        },
        {
          "atom_index": 883,
          "name": "OD2",
          "element": "O",
          "coord": [
            3.7679998874664307,
            13.674599647521973,
            -2.419100046157837
          ]
        }
      ]
    },
    {
      "id": "A:111",
      "chain": "A",
      "resseq": 111,
      "icode": "",
      "resname": "VAL",
      "hetflag": " ",
      "sasa": 0.0,
      "atoms": [
        {
          "atom_index": 884,
          "name": "N",
          "element": "N",
          "coord": [
            3.6245999336242676,
            13.476699829101562,
            -2.1198999881744385
          ]
        },
        {
          "atom_index": 885,
          "name": "CA",
          "element": "C",
          "coord": [
            3.580399990081787,
            13.341699600219727,
            -2.1559998989105225
          ]
        },
        {
          "atom_index": 886,
          "name": "C",
          "element": "C",
          "coord": [
            3.496000051498413,
            13.342300415039062,
            -2.2848000526428223
          ]
        },
        {
          "atom_index": 887,
          "name": "O",
          "element": "O",
          "coord": [
            3.4821999073028564,
            13.240099906921387,
            -2.351799964904785
          ]
        },
        {
          "atom_index": 888,
          "name": "CB",
          "element": "C",
          "coord": [
            3.4992001056671143,
            13.275300025939941,
            -2.0397000312805176
          ]
        },
        {
          "atom_index": 889,
          "name": "CG1",
          "element": "C",
          "coord": [
            3.589600086212158,
            13.25629997253418,
            -1.9169000387191772
          ]
        },
        {
          "atom_index": 890,
          "name": "CG2",
          "element": "C",
          "coord": [
            3.3775999546051025,
            13.360400199890137,
            -2.0041000843048096
          ]
        }
      ]
    },
    {
      "id": "A:112",
      "chain": "A",
      "resseq": 112,
      "icode": "",
      "resname": "GLY",
      "hetflag": " ",
      "sasa": 0.0,
      "atoms": [
        {
          "atom_index": 891,
          "name": "N",
          "element": "N",
          "coord": [
            3.4421000480651855,
            13.459500312805176,
            -2.318000078201294
          ]
        },
        {
          "atom_index": 892,
          "name": "CA",
          "element": "C",
          "coord": [
            3.359299898147583,
            13.477999687194824,
            -2.4363999366760254
          ]
        },
        {
          "atom_index": 893,
          "name": "C",
          "element": "C",
          "coord": [
            3.3382999897003174,
            13.3641996383667,
            -2.535099983215332
          ]
        },
        {
          "atom_index": 894,
          "name": "O",
          "element": "O",
          "coord": [
            3.2246999740600586,
            13.328300476074219,
            -2.563999891281128
          ]
        }
      ]
    },
    {
      "id": "A:113",
      "chain": "A",
      "resseq": 113,
      "icode": "",
      "resname": "ASP",
      "hetflag": " ",
      "sasa": 0.0,
      "atoms": [
        {
          "atom_index": 895,
          "name": "N",
          "element": "N",
          "coord": [
            3.446000099182129,
            13.308300018310547,
            -2.5889999866485596
          ]
        },
        {
          "atom_index": 896,
          "name": "CA",
          "element": "C",
          "coord": [
            3.4330999851226807,
            13.200200080871582,
            -2.686000108718872
          ]
        },
        {
          "atom_index": 897,
          "name": "C",
          "element": "C",
          "coord": [
            3.469399929046631,
            13.068499565124512,
            -2.6238999366760254
          ]
        },
        {
          "atom_index": 898,
          "name": "O",
          "element": "O",
          "coord": [
            3.5360000133514404,
            12.984800338745117,
            -2.6856000423431396
          ]
        },
        {
          "atom_index": 899,
          "name": "CB",
          "element": "C",
          "coord": [
            3.5211000442504883,
            13.22599983215332,
            -2.8089001178741455
          ]
        },
        {
          "atom_index": 900,
          "name": "CG",
          "element": "C",
          "coord": [
            3.4586000442504883,
            13.32699966430664,
            -2.905400037765503
          ]
        },
        {
          "atom_index": 901,
          "name": "OD1",
          "element": "O",
          "coord": [
            3.483299970626831,
            13.449899673461914,
            -2.891400098800659
          ]
        },
        {
          "atom_index": 902,
          "name": "OD2",
          "element": "O",
          "coord": [
            3.3826000690460205,
            13.281900405883789,
            -2.9948999881744385
          ]
        }
      ]
    },
    {
      "id": "A:114",
      "chain": "A",
      "resseq": 114,
      "icode": "",
      "resname": "ALA",
      "hetflag": " ",
      "sasa": 0.0,
      "atoms": [
        {
          "atom_index": 903,
          "name": "N",
          "element": "N",
          "coord": [
            3.423799991607666,
            13.0516996383667,
            -2.500200033187866
          ]
        },
        {
          "atom_index": 904,
          "name": "CA",
          "element": "C",
          "coord": [
            3.448199987411499,
            12.930800437927246,
            -2.422100067138672
          ]
        },
        {
          "atom_index": 905,
          "name": "C",
          "element": "C",
          "coord": [
            3.331199884414673,
            12.838299751281738,
            -2.4419000148773193
          ]
        },
        {
          "atom_index": 906,
          "name": "O",
          "element": "O",
          "coord": [
            3.3469998836517334,
            12.716099739074707,
            -2.446199893951416
          ]
        },
        {
          "atom_index": 907,
          "name": "CB",
          "element": "C",
          "coord": [
            3.4619998931884766,
            12.964699745178223,
            -2.2744998931884766
          ]
        }
      ]
    },
    {
      "id": "A:115",
      "chain": "A",
      "resseq": 115,
      "icode": "",
      "resname": "TYR",
      "hetflag": " ",
      "sasa": 0.0,
      "atoms": [
        {
          "atom_index": 908,
          "name": "N",
          "element": "N",
          "coord": [
            3.212599992752075,
            12.895999908447266,
            -2.4546000957489014
          ]
        },
        {
          "atom_index": 909,
          "name": "CA",
          "element": "C",
          "coord": [
            3.100600004196167,
            12.809100151062012,
            -2.4721999168395996
          ]
        },
        {
          "atom_index": 910,
          "name": "C",
          "element": "C",
          "coord": [
            3.122299909591675,
            12.72089958190918,
            -2.5927000045776367
          ]
        },
        {
          "atom_index": 911,
          "name": "O",
          "element": "O",
          "coord": [
            3.066200017929077,
            12.611599922180176,
            -2.5992000102996826
          ]
        },
        {
          "atom_index": 912,
          "name": "CB",
          "element": "C",
          "coord": [
            2.9709999561309814,
            12.887700080871582,
            -2.4828999042510986
          ]
        },
        {
          "atom_index": 913,
          "name": "CG",
          "element": "C",
          "coord": [
            2.973599910736084,
            12.998700141906738,
            -2.581899881362915
          ]
        },
        {
          "atom_index": 914,
          "name": "CD1",
          "element": "C",
          "coord": [
            2.9595000743865967,
            12.97350025177002,
            -2.718100070953369
          ]
        },
        {
          "atom_index": 915,
          "name": "CD2",
          "element": "C",
          "coord": [
            2.989799976348877,
            13.130000114440918,
            -2.539799928665161
          ]
        },
        {
          "atom_index": 916,
          "name": "CE1",
          "element": "C",
          "coord": [
            2.961699962615967,
            13.077199935913086,
            -2.809999942779541
          ]
        },
        {
          "atom_index": 917,
          "name": "CE2",
          "element": "C",
          "coord": [
            2.9921000003814697,
            13.234100341796875,
            -2.6308000087738037
          ]
        },
        {
          "atom_index": 918,
          "name": "CZ",
          "element": "C",
          "coord": [
            2.9783999919891357,
            13.207099914550781,
            -2.765199899673462
          ]
        },
        {
          "atom_index": 919,
          "name": "OH",
          "element": "O",
          "coord": [
            2.9839000701904297,
            13.310400009155273,
            -2.8545000553131104
          ]
        }
      ]
    },
    {
      "id": "A:116",
      "chain": "A",
      "resseq": 116,
      "icode": "",
      "resname": "PHE",
      "hetflag": " ",
      "sasa": 0.0,
      "atoms": [
        {
          "atom_index": 920,
          "name": "N",
          "element": "N",
          "coord": [
            3.20770001411438,
            12.765199661254883,
            -2.6851000785827637
          ]
        },
        {
          "atom_index": 921,
          "name": "CA",
          "element": "C",
          "coord": [
            3.2367000579833984,
            12.687800407409668,
            -2.8066999912261963
          ]
        },
        {
          "atom_index": 922,
          "name": "C",
          "element": "C",
          "coord": [
            3.3069000244140625,
            12.556599617004395,
            -2.7783000469207764
          ]
        },
        {
          "atom_index": 923,
          "name": "O",
          "element": "O",
          "coord": [
            3.3199000358581543,
            12.47249984741211,
            -2.8666000366210938
          ]
        },
        {
          "atom_index": 924,
          "name": "CB",
          "element": "C",
          "coord": [
            3.322499990463257,
            12.768099784851074,
            -2.904400110244751
          ]
        },
        {
          "atom_index": 925,
          "name": "CG",
          "element": "C",
          "coord": [
            3.2434000968933105,
            12.840700149536133,
            -3.0100998878479004
          ]
        },
        {
          "atom_index": 926,
          "name": "CD1",
          "element": "C",
          "coord": [
            3.233599901199341,
            12.980199813842773,
            -3.0083000659942627
          ]
        },
        {
          "atom_index": 927,
          "name": "CD2",
          "element": "C",
          "coord": [
            3.1786999702453613,
            12.76990032196045,
            -3.11080002784729
          ]
        },
        {
          "atom_index": 928,
          "name": "CE1",
          "element": "C",
          "coord": [
            3.1603000164031982,
            13.048500061035156,
            -3.105299949645996
          ]
        },
        {
          "atom_index": 929,
          "name": "CE2",
          "element": "C",
          "coord": [
            3.105299949645996,
            12.835800170898438,
            -3.208199977874756
          ]
        },
        {
          "atom_index": 930,
          "name": "CZ",
          "element": "C",
          "coord": [
            3.095599889755249,
            12.976099967956543,
            -3.205899953842163
          ]
        }
      ]
    },
    {
      "id": "A:117",
      "chain": "A",
      "resseq": 117,
      "icode": "",
      "resname": "SER",
      "hetflag": " ",
      "sasa": 0.0,
      "atoms": [
        {
          "atom_index": 931,
          "name": "N",
          "element": "N",
          "coord": [
            3.3529000282287598,
            12.53969955444336,
            -2.654900074005127
          ]
        },
        {
          "atom_index": 932,
          "name": "CA",
          "element": "C",
          "coord": [
            3.421799898147583,
            12.416999816894531,
            -2.6157000064849854
          ]
        },
        {
          "atom_index": 933,
          "name": "C",
          "element": "C",
          "coord": [
            3.3315000534057617,
            12.33329963684082,
            -2.5260000228881836
          ]
        },
        {
          "atom_index": 934,
          "name": "O",
          "element": "O",
          "coord": [
            3.35479998588562,
            12.213399887084961,
            -2.509399890899658
          ]
        },
        {
          "atom_index": 935,
          "name": "CB",
          "element": "C",
          "coord": [
            3.550800085067749,
            12.449899673461914,
            -2.5420000553131104
          ]
        },
        {
          "atom_index": 936,
          "name": "OG",
          "element": "O",
          "coord": [
            3.5211000442504883,
            12.530599594116211,
            -2.429800033569336
          ]
        }
      ]
    },
    {
      "id": "A:118",
      "chain": "A",
      "resseq": 118,
      "icode": "",
      "resname": "VAL",
      "hetflag": " ",
      "sasa": 0.0,
      "atoms": [
        {
          "atom_index": 937,
          "name": "N",
          "element": "N",
          "coord": [
            3.229599952697754,
            12.396200180053711,
            -2.4674999713897705
          ]
        },
        {
          "atom_index": 938,
          "name": "CA",
          "element": "C",
          "coord": [
            3.137500047683716,
            12.321499824523926,
            -2.382200002670288
          ]
        },
        {
          "atom_index": 939,
          "name": "C",
          "element": "C",
          "coord": [
            3.0560998916625977,
            12.23840045928955,
            -2.476799964904785
          ]
        },
        {
          "atom_index": 940,
          "name": "O",
          "element": "O",
          "coord": [
            2.9918999671936035,
            12.29259967803955,
            -2.562999963760376
          ]
        },
        {
          "atom_index": 941,
          "name": "CB",
          "element": "C",
          "coord": [
            3.0383999347686768,
            12.411499977111816,
            -2.306999921798706
          ]
        },
        {
          "atom_index": 942,
          "name": "CG1",
          "element": "C",
          "coord": [
            2.9363999366760254,
            12.323699951171875,
            -2.238600015640259
          ]
        },
        {
          "atom_index": 943,
          "name": "CG2",
          "element": "C",
          "coord": [
            3.1106998920440674,
            12.500399589538574,
            -2.2054998874664307
          ]
        }
      ]
    },
    {
      "id": "A:119",
      "chain": "A",
      "resseq": 119,
      "icode": "",
      "resname": "PRO",
      "hetflag": " ",
      "sasa": 0.0,
      "atoms": [
        {
          "atom_index": 944,
          "name": "N",
          "element": "N",
          "coord": [
            3.0562000274658203,
            12.106900215148926,
            -2.4614999294281006
          ]
        },
        {
          "atom_index": 945,
          "name": "CA",
          "element": "C",
          "coord": [
            2.978800058364868,
            12.022299766540527,
            -2.5520999431610107
          ]
        },
        {
          "atom_index": 946,
          "name": "C",
          "element": "C",
          "coord": [
            2.8371999263763428,
            12.062999725341797,
            -2.5634000301361084
          ]
        },
        {
          "atom_index": 947,
          "name": "O",
          "element": "O",
          "coord": [
            2.794100046157837,
            12.152999877929688,
            -2.4928998947143555
          ]
        },
        {
          "atom_index": 948,
          "name": "CB",
          "element": "C",
          "coord": [
            2.9918999671936035,
            11.883500099182129,
            -2.492500066757202
          ]
        },
        {
          "atom_index": 949,
          "name": "CG",
          "element": "C",
          "coord": [
            3.037400007247925,
            11.90820026397705,
            -2.3529000282287598
          ]
        },
        {
          "atom_index": 950,
          "name": "CD",
          "element": "C",
          "coord": [
            3.1294000148773193,
            12.025099754333496,
            -2.3650999069213867
          ]
        }
      ]
    },
    {
      "id": "A:120",
      "chain": "A",
      "resseq": 120,
      "icode": "",
      "resname": "LEU",
      "hetflag": " ",
      "sasa": 0.0,
      "atoms": [
        {
          "atom_index": 951,
          "name": "N",
          "element": "N",
          "coord": [
            2.7651000022888184,
            11.999199867248535,
            -2.6547999382019043
          ]
        },
        {
          "atom_index": 952,
          "name": "CA",
          "element": "C",
          "coord": [
            2.623699903488159,
            12.029000282287598,
            -2.6740000247955322
          ]
        },
        {
          "atom_index": 953,
          "name": "C",
          "element": "C",
          "coord": [
            2.563800096511841,
            11.891500473022461,
            -2.6717000007629395
          ]
        },
        {
          "atom_index": 954,
          "name": "O",
          "element": "O",
          "coord": [
            2.6242001056671143,
            11.79800033569336,
            -2.7263998985290527
          ]
        },
        {
          "atom_index": 955,
          "name": "CB",
          "element": "C",
          "coord": [
            2.59660005569458,
            12.096099853515625,
            -2.8083999156951904
          ]
        },
        {
          "atom_index": 956,
          "name": "CG",
          "element": "C",
          "coord": [
            2.4460999965667725,
            12.112600326538086,
            -2.836400032043457
          ]
        },
        {
          "atom_index": 957,
          "name": "CD1",
          "element": "C",
          "coord": [
            2.4123001098632812,
            12.256799697875977,
            -2.8508999347686768
          ]
        },
        {
          "atom_index": 958,
          "name": "CD2",
          "element": "C",
          "coord": [
            2.405600070953369,
            12.037799835205078,
            -2.9612998962402344
          ]
        }
      ]
    },
    {
      "id": "A:121",
      "chain": "A",
      "resseq": 121,
      "icode": "",
      "resname": "ASP",
      "hetflag": " ",
      "sasa": 0.0,
      "atoms": [
        {
          "atom_index": 959,
          "name": "N",
          "element": "N",
          "coord": [
            2.4482998847961426,
            11.8774995803833,
            -2.6066999435424805
          ]
        },
        {
          "atom_index": 960,
          "name": "CA",
          "element": "C",
          "coord": [
            2.3870999813079834,
            11.746199607849121,
            -2.5973000526428223
          ]
        },
        {
          "atom_index": 961,
          "name": "C",
          "element": "C",
          "coord": [
            2.405900001525879,
            11.67140007019043,
            -2.728300094604492
          ]
        },
        {
          "atom_index": 962,
          "name": "O",
          "element": "O",
          "coord": [
            2.357599973678589,
            11.714699745178223,
            -2.8317999839782715
          ]
        },
        {
          "atom_index": 963,
          "name": "CB",
          "element": "C",
          "coord": [
            2.239500045776367,
            11.757200241088867,
            -2.5648000240325928
          ]
        },
        {
          "atom_index": 964,
          "name": "CG",
          "element": "C",
          "coord": [
            2.176300048828125,
            11.622099876403809,
            -2.5462000370025635
          ]
        },
        {
          "atom_index": 965,
          "name": "OD1",
          "element": "O",
          "coord": [
            2.053800106048584,
            11.616800308227539,
            -2.523699998855591
          ]
        },
        {
          "atom_index": 966,
          "name": "OD2",
          "element": "O",
          "coord": [
            2.2497000694274902,
            11.52079963684082,
            -2.5541000366210938
          ]
        }
      ]
    },
    {
      "id": "A:122",
      "chain": "A",
      "resseq": 122,
      "icode": "",
      "resname": "GLU",
      "hetflag": " ",
      "sasa": 3.0268664360046387,
      "atoms": [
        {
          "atom_index": 967,
          "name": "N",
          "element": "N",
          "coord": [
            2.476099967956543,
            11.559499740600586,
            -2.7255001068115234
          ]
        },
        {
          "atom_index": 968,
          "name": "CA",
          "element": "C",
          "coord": [
            2.497999906539917,
            11.488100051879883,
            -2.850600004196167
          ]
        },
        {
          "atom_index": 969,
          "name": "C",
          "element": "C",
          "coord": [
            2.3694000244140625,
            11.443499565124512,
            -2.915800094604492
          ]
        },
        {
          "atom_index": 970,
          "name": "O",
          "element": "O",
          "coord": [
            2.371500015258789,
            11.359399795532227,
            -3.003999948501587
          ]
        },
        {
          "atom_index": 971,
          "name": "CB",
          "element": "C",
          "coord": [
            2.5896999835968018,
            11.365900039672852,
            -2.8308000564575195
          ]
        },
        {
          "atom_index": 972,
          "name": "CG",
          "element": "C",
          "coord": [
            2.61899995803833,
            11.28600025177002,
            -2.95989990234375
          ]
        },
        {
          "atom_index": 973,
          "name": "CD",
          "element": "C",
          "coord": [
            2.744800090789795,
            11.201499938964844,
            -2.949199914932251
          ]
        },
        {
          "atom_index": 974,
          "name": "OE1",
          "element": "O",
          "coord": [
            2.7562999725341797,
            11.125300407409668,
            -2.850600004196167
          ]
        },
        {
          "atom_index": 975,
          "name": "OE2",
          "element": "O",
          "coord": [
            2.831899881362915,
            11.210700035095215,
            -3.0392000675201416
          ]
        }
      ]
    },
    {
      "id": "A:123",
      "chain": "A",
      "resseq": 123,
      "icode": "",
      "resname": "ASP",
      "hetflag": " ",
      "sasa": 1.3873138427734375,
      "atoms": [
        {
          "atom_index": 976,
          "name": "N",
          "element": "N",
          "coord": [
            2.256999969482422,
            11.499500274658203,
            -2.875
          ]
        },
        {
          "atom_index": 977,
          "name": "CA",
          "element": "C",
          "coord": [
            2.1322999000549316,
            11.456500053405762,
            -2.934799909591675
          ]
        },
        {
          "atom_index": 978,
          "name": "C",
          "element": "C",
          "coord": [
            2.045099973678589,
            11.571399688720703,
            -2.981300115585327
          ]
        },
        {
          "atom_index": 979,
          "name": "O",
          "element": "O",
          "coord": [
            1.934999942779541,
            11.551199913024902,
            -3.0334999561309814
          ]
        },
        {
          "atom_index": 980,
          "name": "CB",
          "element": "C",
          "coord": [
            2.0553998947143555,
            11.37030029296875,
            -2.836400032043457
          ]
        },
        {
          "atom_index": 981,
          "name": "CG",
          "element": "C",
          "coord": [
            1.976699948310852,
            11.263699531555176,
            -2.9052000045776367
          ]
        },
        {
          "atom_index": 982,
          "name": "OD1",
          "element": "O",
          "coord": [
            1.895400047302246,
            11.29990005493164,
            -2.993299961090088
          ]
        },
        {
          "atom_index": 983,
          "name": "OD2",
          "element": "O",
          "coord": [
            1.996999979019165,
            11.144499778747559,
            -2.8721001148223877
          ]
        }
      ]
    },
    {
      "id": "A:124",
      "chain": "A",
      "resseq": 124,
      "icode": "",
      "resname": "PHE",
      "hetflag": " ",
      "sasa": 0.0,
      "atoms": [
        {
          "atom_index": 984,
          "name": "N",
          "element": "N",
          "coord": [
            2.0968000888824463,
            11.691800117492676,
            -2.9618000984191895
          ]
        },
        {
          "atom_index": 985,
          "name": "CA",
          "element": "C",
          "coord": [
            2.028700113296509,
            11.813599586486816,
            -2.999500036239624
          ]
        },
        {
          "atom_index": 986,
          "name": "C",
          "element": "C",
          "coord": [
            2.1226999759674072,
            11.883899688720703,
            -3.0952000617980957
          ]
        },
        {
          "atom_index": 987,
          "name": "O",
          "element": "O",
          "coord": [
            2.123300075531006,
            12.00629997253418,
            -3.1048998832702637
          ]
        },
        {
          "atom_index": 988,
          "name": "CB",
          "element": "C",
          "coord": [
            2.009200096130371,
            11.899700164794922,
            -2.876300096511841
          ]
        },
        {
          "atom_index": 989,
          "name": "CG",
          "element": "C",
          "coord": [
            1.9299999475479126,
            12.023500442504883,
            -2.9005000591278076
          ]
        },
        {
          "atom_index": 990,
          "name": "CD1",
          "element": "C",
          "coord": [
            1.792199969291687,
            12.01930046081543,
            -2.902600049972534
          ]
        },
        {
          "atom_index": 991,
          "name": "CD2",
          "element": "C",
          "coord": [
            1.992900013923645,
            12.144700050354004,
            -2.9163999557495117
          ]
        },
        {
          "atom_index": 992,
          "name": "CE1",
          "element": "C",
          "coord": [
            1.7186000347137451,
            12.133700370788574,
            -2.9186999797821045
          ]
        },
        {
          "atom_index": 993,
          "name": "CE2",
          "element": "C",
          "coord": [
            1.9194999933242798,
            12.259699821472168,
            -2.9330999851226807
          ]
        },
        {
          "atom_index": 994,
          "name": "CZ",
          "element": "C",
          "coord": [
            1.7825000286102295,
            12.254400253295898,
            -2.9340999126434326
          ]
        }
      ]
    },
    {
      "id": "A:125",
      "chain": "A",
      "resseq": 125,
      "icode": "",
      "resname": "ARG",
      "hetflag": " ",
      "sasa": 0.0,
      "atoms": [
        {
          "atom_index": 995,
          "name": "N",
          "element": "N",
          "coord": [
            2.203200101852417,
            11.805399894714355,
            -3.1658999919891357
          ]
        },
        {
          "atom_index": 996,
          "name": "CA",
          "element": "C",
          "coord": [
            2.2999000549316406,
            11.861700057983398,
            -3.2583000659942627
          ]
        },
        {
          "atom_index": 997,
          "name": "C",
          "element": "C",
          "coord": [
            2.2427000999450684,
            11.866299629211426,
            -3.398099899291992
          ]
        },
        {
          "atom_index": 998,
          "name": "O",
          "element": "O",
          "coord": [
            2.281899929046631,
            11.949799537658691,
            -3.4797000885009766
          ]
        },
        {
          "atom_index": 999,
          "name": "CB",
          "element": "C",
          "coord": [
            2.4268999099731445,
            11.778200149536133,
            -3.2548999786376953
          ]
        },
        {
          "atom_index": 1000,
          "name": "CG",
          "element": "C",
          "coord": [
            2.490799903869629,
            11.774800300598145,
            -3.1191999912261963
          ]
        },
        {
          "atom_index": 1001,
          "name": "CD",
          "element": "C",
          "coord": [
            2.5933001041412354,
            11.663999557495117,
            -3.1045000553131104
          ]
        },
        {
          "atom_index": 1002,
          "name": "NE",
          "element": "N",
          "coord": [
            2.6930999755859375,
            11.702699661254883,
            -3.005000114440918
          ]
        },
        {
          "atom_index": 1003,
          "name": "CZ",
          "element": "C",
          "coord": [
            2.7985000610351562,
            11.629500389099121,
            -2.97160005569458
          ]
        },
        {
          "atom_index": 1004,
          "name": "NH1",
          "element": "N",
          "coord": [
            2.81850004196167,
            11.511899948120117,
            -3.0292999744415283
          ]
        },
        {
          "atom_index": 1005,
          "name": "NH2",
          "element": "N",
          "coord": [
            2.884999990463257,
            11.675299644470215,
            -2.8821001052856445
          ]
        }
      ]
    },
    {
      "id": "A:126",
      "chain": "A",
      "resseq": 126,
      "icode": "",
      "resname": "LYS",
      "hetflag": " ",
      "sasa": 0.0,
      "atoms": [
        {
          "atom_index": 1006,
          "name": "N",
          "element": "N",
          "coord": [
            2.1489999294281006,
            11.776800155639648,
            -3.4254000186920166
          ]
        },
        {
          "atom_index": 1007,
          "name": "CA",
          "element": "C",
          "coord": [
            2.086699962615967,
            11.773500442504883,
            -3.5562000274658203
          ]
        },
        {
          "atom_index": 1008,
          "name": "C",
          "element": "C",
          "coord": [
            2.0190000534057617,
            11.905599594116211,
            -3.5880000591278076
          ]
        },
        {
          "atom_index": 1009,
          "name": "O",
          "element": "O",
          "coord": [
            2.0155999660491943,
            11.949600219726562,
            -3.702500104904175
          ]
        },
        {
          "atom_index": 1010,
          "name": "CB",
          "element": "C",
          "coord": [
            1.9845999479293823,
            11.659700393676758,
            -3.563499927520752
          ]
        },
        {
          "atom_index": 1011,
          "name": "CG",
          "element": "C",
          "coord": [
            1.9072999954223633,
            11.637100219726562,
            -3.436199903488159
          ]
        },
        {
          "atom_index": 1012,
          "name": "CD",
          "element": "C",
          "coord": [
            1.8861000537872314,
            11.488699913024902,
            -3.411600112915039
          ]
        },
        {
          "atom_index": 1013,
          "name": "CE",
          "element": "C",
          "coord": [
            2.018399953842163,
            11.410699844360352,
            -3.419600009918213
          ]
        },
        {
          "atom_index": 1014,
          "name": "NZ",
          "element": "N",
          "coord": [
            2.13100004196167,
            11.474900245666504,
            -3.344399929046631
          ]
        }
      ]
    },
    {
      "id": "A:127",
      "chain": "A",
      "resseq": 127,
      "icode": "",
      "resname": "TYR",
      "hetflag": " ",
      "sasa": 0.0,
      "atoms": [
        {
          "atom_index": 1015,
          "name": "N",
          "element": "N",
          "coord": [
            1.9672000408172607,
            11.970100402832031,
            -3.4853999614715576
          ]
        },
        {
          "atom_index": 1016,
          "name": "CA",
          "element": "C",
          "coord": [
            1.8969999551773071,
            12.095199584960938,
            -3.503200054168701
          ]
        },
        {
          "atom_index": 1017,
          "name": "C",
          "element": "C",
          "coord": [
            1.9882999658584595,
            12.213899612426758,
            -3.5197999477386475
          ]
        },
        {
          "atom_index": 1018,
          "name": "O",
          "element": "O",
          "coord": [
            1.9414000511169434,
            12.325599670410156,
            -3.5388998985290527
          ]
        },
        {
          "atom_index": 1019,
          "name": "CB",
          "element": "C",
          "coord": [
            1.8056999444961548,
            12.118499755859375,
            -3.3845999240875244
          ]
        },
        {
          "atom_index": 1020,
          "name": "CG",
          "element": "C",
          "coord": [
            1.718999981880188,
            11.99940013885498,
            -3.3548998832702637
          ]
        },
        {
          "atom_index": 1021,
          "name": "CD1",
          "element": "C",
          "coord": [
            1.5844000577926636,
            12.001700401306152,
            -3.382699966430664
          ]
        },
        {
          "atom_index": 1022,
          "name": "CD2",
          "element": "C",
          "coord": [
            1.771299958229065,
            11.885899543762207,
            -3.297300100326538
          ]
        },
        {
          "atom_index": 1023,
          "name": "CE1",
          "element": "C",
          "coord": [
            1.5041999816894531,
            11.895700454711914,
            -3.3533999919891357
          ]
        },
        {
          "atom_index": 1024,
          "name": "CE2",
          "element": "C",
          "coord": [
            1.6916999816894531,
            11.779199600219727,
            -3.2681000232696533
          ]
        },
        {
          "atom_index": 1025,
          "name": "CZ",
          "element": "C",
          "coord": [
            1.5578999519348145,
            11.785200119018555,
            -3.2959001064300537
          ]
        },
        {
          "atom_index": 1026,
          "name": "OH",
          "element": "O",
          "coord": [
            1.4745999574661255,
            11.68179988861084,
            -3.2625999450683594
          ]
        }
      ]
    },
    {
      "id": "A:128",
      "chain": "A",
      "resseq": 128,
      "icode": "",
      "resname": "THR",
      "hetflag": " ",
      "sasa": 0.0,
      "atoms": [
        {
          "atom_index": 1027,
          "name": "N",
          "element": "N",
          "coord": [
            2.1185998916625977,
            12.193099975585938,
            -3.509500026702881
          ]
        },
        {
          "atom_index": 1028,
          "name": "CA",
          "element": "C",
          "coord": [
            2.2088000774383545,
            12.30620002746582,
            -3.526599884033203
          ]
        },
        {
          "atom_index": 1029,
          "name": "C",
          "element": "C",
          "coord": [
            2.2634999752044678,
            12.298199653625488,
            -3.6666998863220215
          ]
        },
        {
          "atom_index": 1030,
          "name": "O",
          "element": "O",
          "coord": [
            2.354599952697754,
            12.372300148010254,
            -3.7035999298095703
          ]
        },
        {
          "atom_index": 1031,
          "name": "CB",
          "element": "C",
          "coord": [
            2.3261001110076904,
            12.30210018157959,
            -3.4286000728607178
          ]
        },
        {
          "atom_index": 1032,
          "name": "OG1",
          "element": "O",
          "coord": [
            2.3847999572753906,
            12.171099662780762,
            -3.430000066757202
          ]
        },
        {
          "atom_index": 1033,
          "name": "CG2",
          "element": "C",
          "coord": [
            2.2792999744415283,
            12.339300155639648,
            -3.2885000705718994
          ]
        }
      ]
    },
    {
      "id": "A:129",
      "chain": "A",
      "resseq": 129,
      "icode": "",
      "resname": "ALA",
      "hetflag": " ",
      "sasa": 0.0,
      "atoms": [
        {
          "atom_index": 1034,
          "name": "N",
          "element": "N",
          "coord": [
            2.206700086593628,
            12.206000328063965,
            -3.74399995803833
          ]
        },
        {
          "atom_index": 1035,
          "name": "CA",
          "element": "C",
          "coord": [
            2.2481000423431396,
            12.184700012207031,
            -3.8812999725341797
          ]
        },
        {
          "atom_index": 1036,
          "name": "C",
          "element": "C",
          "coord": [
            2.2267000675201416,
            12.312199592590332,
            -3.9612998962402344
          ]
        },
        {
          "atom_index": 1037,
          "name": "O",
          "element": "O",
          "coord": [
            2.1233999729156494,
            12.379300117492676,
            -3.950000047683716
          ]
        },
        {
          "atom_index": 1038,
          "name": "CB",
          "element": "C",
          "coord": [
            2.1689000129699707,
            12.069999694824219,
            -3.941200017929077
          ]
        }
      ]
    },
    {
      "id": "A:130",
      "chain": "A",
      "resseq": 130,
      "icode": "",
      "resname": "PHE",
      "hetflag": " ",
      "sasa": 0.0,
      "atoms": [
        {
          "atom_index": 1039,
          "name": "N",
          "element": "N",
          "coord": [
            2.3268001079559326,
            12.347200393676758,
            -4.04040002822876
          ]
        },
        {
          "atom_index": 1040,
          "name": "CA",
          "element": "C",
          "coord": [
            2.3183000087738037,
            12.46500015258789,
            -4.124499797821045
          ]
        },
        {
          "atom_index": 1041,
          "name": "C",
          "element": "C",
          "coord": [
            2.3824000358581543,
            12.428099632263184,
            -4.25570011138916
          ]
        },
        {
          "atom_index": 1042,
          "name": "O",
          "element": "O",
          "coord": [
            2.460200071334839,
            12.332300186157227,
            -4.263000011444092
          ]
        },
        {
          "atom_index": 1043,
          "name": "CB",
          "element": "C",
          "coord": [
            2.3893001079559326,
            12.584400177001953,
            -4.060999870300293
          ]
        },
        {
          "atom_index": 1044,
          "name": "CG",
          "element": "C",
          "coord": [
            2.5346999168395996,
            12.561200141906738,
            -4.031499862670898
          ]
        },
        {
          "atom_index": 1045,
          "name": "CD1",
          "element": "C",
          "coord": [
            2.580899953842163,
            12.436100006103516,
            -3.9935998916625977
          ]
        },
        {
          "atom_index": 1046,
          "name": "CD2",
          "element": "C",
          "coord": [
            2.623500108718872,
            12.666500091552734,
            -4.03380012512207
          ]
        },
        {
          "atom_index": 1047,
          "name": "CE1",
          "element": "C",
          "coord": [
            2.712399959564209,
            12.41670036315918,
            -3.958400011062622
          ]
        },
        {
          "atom_index": 1048,
          "name": "CE2",
          "element": "C",
          "coord": [
            2.755199909210205,
            12.64799976348877,
            -3.998800039291382
          ]
        },
        {
          "atom_index": 1049,
          "name": "CZ",
          "element": "C",
          "coord": [
            2.7999000549316406,
            12.52280044555664,
            -3.960599899291992
          ]
        }
      ]
    },
    {
      "id": "A:131",
      "chain": "A",
      "resseq": 131,
      "icode": "",
      "resname": "THR",
      "hetflag": " ",
      "sasa": 0.0,
      "atoms": [
        {
          "atom_index": 1050,
          "name": "N",
          "element": "N",
          "coord": [
            2.347899913787842,
            12.503199577331543,
            -4.359799861907959
          ]
        },
        {
          "atom_index": 1051,
          "name": "CA",
          "element": "C",
          "coord": [
            2.400399923324585,
            12.476499557495117,
            -4.492599964141846
          ]
        },
        {
          "atom_index": 1052,
          "name": "C",
          "element": "C",
          "coord": [
            2.4732000827789307,
            12.593500137329102,
            -4.553800106048584
          ]
        },
        {
          "atom_index": 1053,
          "name": "O",
          "element": "O",
          "coord": [
            2.4124999046325684,
            12.69629955291748,
            -4.5843000411987305
          ]
        },
        {
          "atom_index": 1054,
          "name": "CB",
          "element": "C",
          "coord": [
            2.2887001037597656,
            12.433600425720215,
            -4.587600231170654
          ]
        },
        {
          "atom_index": 1055,
          "name": "OG1",
          "element": "O",
          "coord": [
            2.2625999450683594,
            12.293600082397461,
            -4.569900035858154
          ]
        },
        {
          "atom_index": 1056,
          "name": "CG2",
          "element": "C",
          "coord": [
            2.327699899673462,
            12.461600303649902,
            -4.7307000160217285
          ]
        }
      ]
    },
    {
      "id": "A:132",
      "chain": "A",
      "resseq": 132,
      "icode": "",
      "resname": "ILE",
      "hetflag": " ",
      "sasa": 0.0,
      "atoms": [
        {
          "atom_index": 1057,
          "name": "N",
          "element": "N",
          "coord": [
            2.604099988937378,
            12.576199531555176,
            -4.570099830627441
          ]
        },
        {
          "atom_index": 1058,
          "name": "CA",
          "element": "C",
          "coord": [
            2.690500020980835,
            12.676400184631348,
            -4.630799770355225
          ]
        },
        {
          "atom_index": 1059,
          "name": "C",
          "element": "C",
          "coord": [
            2.686199903488159,
            12.630399703979492,
            -4.775899887084961
          ]
        },
        {
          "atom_index": 1060,
          "name": "O",
          "element": "O",
          "coord": [
            2.711699962615967,
            12.513299942016602,
            -4.805099964141846
          ]
        },
        {
          "atom_index": 1061,
          "name": "CB",
          "element": "C",
          "coord": [
            2.836699962615967,
            12.6697998046875,
            -4.571300029754639
          ]
        },
        {
          "atom_index": 1062,
          "name": "CG1",
          "element": "C",
          "coord": [
            2.8996999263763428,
            12.808500289916992,
            -4.569900035858154
          ]
        },
        {
          "atom_index": 1063,
          "name": "CG2",
          "element": "C",
          "coord": [
            2.926100015640259,
            12.579400062561035,
            -4.6529998779296875
          ]
        },
        {
          "atom_index": 1064,
          "name": "CD1",
          "element": "C",
          "coord": [
            2.9100000858306885,
            12.868800163269043,
            -4.705100059509277
          ]
        }
      ]
    },
    {
      "id": "A:133",
      "chain": "A",
      "resseq": 133,
      "icode": "",
      "resname": "PRO",
      "hetflag": " ",
      "sasa": 0.0,
      "atoms": [
        {
          "atom_index": 1065,
          "name": "N",
          "element": "N",
          "coord": [
            2.648900032043457,
            12.720000267028809,
            -4.868599891662598
          ]
        },
        {
          "atom_index": 1066,
          "name": "CA",
          "element": "C",
          "coord": [
            2.641400098800659,
            12.683099746704102,
            -5.010499954223633
          ]
        },
        {
          "atom_index": 1067,
          "name": "C",
          "element": "C",
          "coord": [
            2.7751998901367188,
            12.666500091552734,
            -5.083399772644043
          ]
        },
        {
          "atom_index": 1068,
          "name": "O",
          "element": "O",
          "coord": [
            2.881500005722046,
            12.65060043334961,
            -5.021699905395508
          ]
        },
        {
          "atom_index": 1069,
          "name": "CB",
          "element": "C",
          "coord": [
            2.5576999187469482,
            12.79580020904541,
            -5.069699764251709
          ]
        },
        {
          "atom_index": 1070,
          "name": "CG",
          "element": "C",
          "coord": [
            2.6008999347686768,
            12.913900375366211,
            -4.9882001876831055
          ]
        },
        {
          "atom_index": 1071,
          "name": "CD",
          "element": "C",
          "coord": [
            2.601300001144409,
            12.858099937438965,
            -4.847599983215332
          ]
        }
      ]
    },
    {
      "id": "A:134",
      "chain": "A",
      "resseq": 134,
      "icode": "",
      "resname": "SER",
      "hetflag": " ",
      "sasa": 0.0,
      "atoms": [
        {
          "atom_index": 1072,
          "name": "N",
          "element": "N",
          "coord": [
            2.7674999237060547,
            12.668999671936035,
            -5.216300010681152
          ]
        },
        {
          "atom_index": 1073,
          "name": "CA",
          "element": "C",
          "coord": [
            2.8842999935150146,
            12.656900405883789,
            -5.303299903869629
          ]
        },
        {
          "atom_index": 1074,
          "name": "C",
          "element": "C",
          "coord": [
            2.880199909210205,
            12.769499778747559,
            -5.406400203704834
          ]
        },
        {
          "atom_index": 1075,
          "name": "O",
          "element": "O",
          "coord": [
            2.785900115966797,
            12.848999977111816,
            -5.406599998474121
          ]
        },
        {
          "atom_index": 1076,
          "name": "CB",
          "element": "C",
          "coord": [
            2.8859000205993652,
            12.520000457763672,
            -5.372399806976318
          ]
        },
        {
          "atom_index": 1077,
          "name": "OG",
          "element": "O",
          "coord": [
            2.914900064468384,
            12.417799949645996,
            -5.278200149536133
          ]
        }
      ]
    },
    {
      "id": "A:135",
      "chain": "A",
      "resseq": 135,
      "icode": "",
      "resname": "ILE",
      "hetflag": " ",
      "sasa": 3.3233425617218018,
      "atoms": [
        {
          "atom_index": 1078,
          "name": "N",
          "element": "N",
          "coord": [
            2.9816999435424805,
            12.776800155639648,
            -5.492499828338623
          ]
        },
        {
          "atom_index": 1079,
          "name": "CA",
          "element": "C",
          "coord": [
            2.988100051879883,
            12.882800102233887,
            -5.592899799346924
          ]
        },
        {
          "atom_index": 1080,
          "name": "C",
          "element": "C",
          "coord": [
            2.8503000736236572,
            12.92080020904541,
            -5.6458001136779785
          ]
        },
        {
          "atom_index": 1081,
          "name": "O",
          "element": "O",
          "coord": [
            2.8066999912261963,
            13.033499717712402,
            -5.628499984741211
          ]
        },
        {
          "atom_index": 1082,
          "name": "CB",
          "element": "C",
          "coord": [
            3.082200050354004,
            12.844400405883789,
            -5.710000038146973
          ]
        },
        {
          "atom_index": 1083,
          "name": "CG1",
          "element": "C",
          "coord": [
            3.22760009765625,
            12.874699592590332,
            -5.66949987411499
          ]
        },
        {
          "atom_index": 1084,
          "name": "CG2",
          "element": "C",
          "coord": [
            3.0413999557495117,
            12.918399810791016,
            -5.837800025939941
          ]
        },
        {
          "atom_index": 1085,
          "name": "CD1",
          "element": "C",
          "coord": [
            3.3294999599456787,
            12.865599632263184,
            -5.782299995422363
          ]
        }
      ]
    },
    {
      "id": "A:136",
      "chain": "A",
      "resseq": 136,
      "icode": "",
      "resname": "ASN",
      "hetflag": " ",
      "sasa": 3.2648603916168213,
      "atoms": [
        {
          "atom_index": 1086,
          "name": "N",
          "element": "N",
          "coord": [
            2.781899929046631,
            12.82699966430664,
            -5.70959997177124
          ]
        },
        {
          "atom_index": 1087,
          "name": "CA",
          "element": "C",
          "coord": [
            2.6477999687194824,
            12.851400375366211,
            -5.761000156402588
          ]
        },
        {
          "atom_index": 1088,
          "name": "C",
          "element": "C",
          "coord": [
            2.6005001068115234,
            12.716899871826172,
            -5.812900066375732
          ]
        },
        {
          "atom_index": 1089,
          "name": "O",
          "element": "O",
          "coord": [
            2.649399995803833,
            12.667099952697754,
            -5.9145002365112305
          ]
        },
        {
          "atom_index": 1090,
          "name": "CB",
          "element": "C",
          "coord": [
            2.6503000259399414,
            12.958600044250488,
            -5.870699882507324
          ]
        },
        {
          "atom_index": 1091,
          "name": "CG",
          "element": "C",
          "coord": [
            2.590100049972534,
            13.09220027923584,
            -5.82390022277832
          ]
        },
        {
          "atom_index": 1092,
          "name": "OD1",
          "element": "O",
          "coord": [
            2.469399929046631,
            13.114899635314941,
            -5.833499908447266
          ]
        },
        {
          "atom_index": 1093,
          "name": "ND2",
          "element": "N",
          "coord": [
            2.674999952316284,
            13.180299758911133,
            -5.772299766540527
          ]
        }
      ]
    },
    {
      "id": "A:137",
      "chain": "A",
      "resseq": 137,
      "icode": "",
      "resname": "ASN",
      "hetflag": " ",
      "sasa": 6.9267683029174805,
      "atoms": [
        {
          "atom_index": 1094,
          "name": "N",
          "element": "N",
          "coord": [
            2.5058999061584473,
            12.658599853515625,
            -5.739299774169922
          ]
        },
        {
          "atom_index": 1095,
          "name": "CA",
          "element": "C",
          "coord": [
            2.4519999027252197,
            12.52560043334961,
            -5.767199993133545
          ]
        },
        {
          "atom_index": 1096,
          "name": "C",
          "element": "C",
          "coord": [
            2.570199966430664,
            12.434599876403809,
            -5.802599906921387
          ]
        },
        {
          "atom_index": 1097,
          "name": "O",
          "element": "O",
          "coord": [
            2.559299945831299,
            12.341300010681152,
            -5.882400035858154
          ]
        },
        {
          "atom_index": 1098,
          "name": "CB",
          "element": "C",
          "coord": [
            2.349400043487549,
            12.52869987487793,
            -5.880499839782715
          ]
        },
        {
          "atom_index": 1099,
          "name": "CG",
          "element": "C",
          "coord": [
            2.2583000659942627,
            12.407099723815918,
            -5.878600120544434
          ]
        },
        {
          "atom_index": 1100,
          "name": "OD1",
          "element": "O",
          "coord": [
            2.3013999462127686,
            12.297300338745117,
            -5.843200206756592
          ]
        },
        {
          "atom_index": 1101,
          "name": "ND2",
          "element": "N",
          "coord": [
            2.132499933242798,
            12.42549991607666,
            -5.917600154876709
          ]
        }
      ]
    },
    {
      "id": "A:138",
      "chain": "A",
      "resseq": 138,
      "icode": "",
      "resname": "GLU",
      "hetflag": " ",
      "sasa": 3.6956138610839844,
      "atoms": [
        {
          "atom_index": 1102,
          "name": "N",
          "element": "N",
          "coord": [
            2.683000087738037,
            12.464799880981445,
            -5.738699913024902
          ]
        },
        {
          "atom_index": 1103,
          "name": "CA",
          "element": "C",
          "coord": [
            2.809299945831299,
            12.394800186157227,
            -5.7565999031066895
          ]
        },
        {
          "atom_index": 1104,
          "name": "C",
          "element": "C",
          "coord": [
            2.8178000450134277,
            12.263799667358398,
            -5.67579984664917
          ]
        },
        {
          "atom_index": 1105,
          "name": "O",
          "element": "O",
          "coord": [
            2.8594000339508057,
            12.15999984741211,
            -5.728300094604492
          ]
        },
        {
          "atom_index": 1106,
          "name": "CB",
          "element": "C",
          "coord": [
            2.922800064086914,
            12.491700172424316,
            -5.718299865722656
          ]
        },
        {
          "atom_index": 1107,
          "name": "CG",
          "element": "C",
          "coord": [
            3.063999891281128,
            12.443300247192383,
            -5.746099948883057
          ]
        },
        {
          "atom_index": 1108,
          "name": "CD",
          "element": "C",
          "coord": [
            3.1161000728607178,
            12.351699829101562,
            -5.637700080871582
          ]
        },
        {
          "atom_index": 1109,
          "name": "OE1",
          "element": "O",
          "coord": [
            3.109100103378296,
            12.39210033416748,
            -5.519700050354004
          ]
        },
        {
          "atom_index": 1110,
          "name": "OE2",
          "element": "O",
          "coord": [
            3.164400100708008,
            12.240699768066406,
            -5.670000076293945
          ]
        }
      ]
    },
    {
      "id": "A:139",
      "chain": "A",
      "resseq": 139,
      "icode": "",
      "resname": "THR",
      "hetflag": " ",
      "sasa": 0.0,
      "atoms": [
        {
          "atom_index": 1111,
          "name": "N",
          "element": "N",
          "coord": [
            2.776599884033203,
            12.269200325012207,
            -5.549099922180176
          ]
        },
        {
          "atom_index": 1112,
          "name": "CA",
          "element": "C",
          "coord": [
            2.7788000106811523,
            12.153200149536133,
            -5.4583001136779785
          ]
        },
        {
          "atom_index": 1113,
          "name": "C",
          "element": "C",
          "coord": [
            2.646899938583374,
            12.155900001525879,
            -5.3796000480651855
          ]
        },
        {
          "atom_index": 1114,
          "name": "O",
          "element": "O",
          "coord": [
            2.583699941635132,
            12.26200008392334,
            -5.370500087738037
          ]
        },
        {
          "atom_index": 1115,
          "name": "CB",
          "element": "C",
          "coord": [
            2.899600028991699,
            12.16450023651123,
            -5.3572998046875
          ]
        },
        {
          "atom_index": 1116,
          "name": "OG1",
          "element": "O",
          "coord": [
            3.023400068283081,
            12.166000366210938,
            -5.429800033569336
          ]
        },
        {
          "atom_index": 1117,
          "name": "CG2",
          "element": "C",
          "coord": [
            2.902400016784668,
            12.048600196838379,
            -5.258299827575684
          ]
        }
      ]
    },
    {
      "id": "A:140",
      "chain": "A",
      "resseq": 140,
      "icode": "",
      "resname": "PRO",
      "hetflag": " ",
      "sasa": 1.1938220262527466,
      "atoms": [
        {
          "atom_index": 1118,
          "name": "N",
          "element": "N",
          "coord": [
            2.6017000675201416,
            12.040599822998047,
            -5.323999881744385
          ]
        },
        {
          "atom_index": 1119,
          "name": "CA",
          "element": "C",
          "coord": [
            2.4756999015808105,
            12.049500465393066,
            -5.249100208282471
          ]
        },
        {
          "atom_index": 1120,
          "name": "C",
          "element": "C",
          "coord": [
            2.4951999187469482,
            12.153800010681152,
            -5.138599872589111
          ]
        },
        {
          "atom_index": 1121,
          "name": "O",
          "element": "O",
          "coord": [
            2.399899959564209,
            12.202899932861328,
            -5.077400207519531
          ]
        },
        {
          "atom_index": 1122,
          "name": "CB",
          "element": "C",
          "coord": [
            2.4576001167297363,
            11.907099723815918,
            -5.194699764251709
          ]
        },
        {
          "atom_index": 1123,
          "name": "CG",
          "element": "C",
          "coord": [
            2.59879994392395,
            11.853799819946289,
            -5.186399936676025
          ]
        },
        {
          "atom_index": 1124,
          "name": "CD",
          "element": "C",
          "coord": [
            2.6558001041412354,
            11.903200149536133,
            -5.3171000480651855
          ]
        }
      ]
    },
    {
      "id": "A:141",
      "chain": "A",
      "resseq": 141,
      "icode": "",
      "resname": "GLY",
      "hetflag": " ",
      "sasa": 0.0,
      "atoms": [
        {
          "atom_index": 1125,
          "name": "N",
          "element": "N",
          "coord": [
            2.621799945831299,
            12.18850040435791,
            -5.1178998947143555
          ]
        },
        {
          "atom_index": 1126,
          "name": "CA",
          "element": "C",
          "coord": [
            2.659899950027466,
            12.284700393676758,
            -5.017000198364258
          ]
        },
        {
          "atom_index": 1127,
          "name": "C",
          "element": "C",
          "coord": [
            2.7451999187469482,
            12.211199760437012,
            -4.915800094604492
          ]
        },
        {
          "atom_index": 1128,
          "name": "O",
          "element": "O",
          "coord": [
            2.727400064468384,
            12.090700149536133,
            -4.894899845123291
          ]
        }
      ]
    },
    {
      "id": "A:142",
      "chain": "A",
      "resseq": 142,
      "icode": "",
      "resname": "ILE",
      "hetflag": " ",
      "sasa": 0.0,
      "atoms": [
        {
          "atom_index": 1129,
          "name": "N",
          "element": "N",
          "coord": [
            2.84060001373291,
            12.281399726867676,
            -4.855899810791016
          ]
        },
        {
          "atom_index": 1130,
          "name": "CA",
          "element": "C",
          "coord": [
            2.9242000579833984,
            12.220000267028809,
            -4.7540998458862305
          ]
        },
        {
          "atom_index": 1131,
          "name": "C",
          "element": "C",
          "coord": [
            2.830699920654297,
            12.218099594116211,
            -4.633299827575684
          ]
        },
        {
          "atom_index": 1132,
          "name": "O",
          "element": "O",
          "coord": [
            2.7948999404907227,
            12.324299812316895,
            -4.580900192260742
          ]
        },
        {
          "atom_index": 1133,
          "name": "CB",
          "element": "C",
          "coord": [
            3.049799919128418,
            12.305700302124023,
            -4.724100112915039
          ]
        },
        {
          "atom_index": 1134,
          "name": "CG1",
          "element": "C",
          "coord": [
            3.128700017929077,
            12.334699630737305,
            -4.8531999588012695
          ]
        },
        {
          "atom_index": 1135,
          "name": "CG2",
          "element": "C",
          "coord": [
            3.1394999027252197,
            12.231499671936035,
            -4.627099990844727
          ]
        },
        {
          "atom_index": 1136,
          "name": "CD1",
          "element": "C",
          "coord": [
            3.0620999336242676,
            12.430899620056152,
            -4.951900005340576
          ]
        }
      ]
    },
    {
      "id": "A:143",
      "chain": "A",
      "resseq": 143,
      "icode": "",
      "resname": "ARG",
      "hetflag": " ",
      "sasa": 0.0,
      "atoms": [
        {
          "atom_index": 1137,
          "name": "N",
          "element": "N",
          "coord": [
            2.7901999950408936,
            12.098400115966797,
            -4.590400218963623
          ]
        },
        {
          "atom_index": 1138,
          "name": "CA",
          "element": "C",
          "coord": [
            2.695499897003174,
            12.086099624633789,
            -4.479400157928467
          ]
        },
        {
          "atom_index": 1139,
          "name": "C",
          "element": "C",
          "coord": [
            2.7421000003814697,
            12.03219985961914,
            -4.343299865722656
          ]
        },
        {
          "atom_index": 1140,
          "name": "O",
          "element": "O",
          "coord": [
            2.775399923324585,
            11.913599967956543,
            -4.327199935913086
          ]
        },
        {
          "atom_index": 1141,
          "name": "CB",
          "element": "C",
          "coord": [
            2.5752999782562256,
            12.006500244140625,
            -4.5258002281188965
          ]
        },
        {
          "atom_index": 1142,
          "name": "CG",
          "element": "C",
          "coord": [
            2.447499990463257,
            12.071700096130371,
            -4.484300136566162
          ]
        },
        {
          "atom_index": 1143,
          "name": "CD",
          "element": "C",
          "coord": [
            2.332200050354004,
            11.989800453186035,
            -4.529099941253662
          ]
        },
        {
          "atom_index": 1144,
          "name": "NE",
          "element": "N",
          "coord": [
            2.213200092315674,
            12.024700164794922,
            -4.454100131988525
          ]
        },
        {
          "atom_index": 1145,
          "name": "CZ",
          "element": "C",
          "coord": [
            2.11680006980896,
            11.93809986114502,
            -4.428800106048584
          ]
        },
        {
          "atom_index": 1146,
          "name": "NH1",
          "element": "N",
          "coord": [
            2.1273000240325928,
            11.813400268554688,
            -4.4730000495910645
          ]
        },
        {
          "atom_index": 1147,
          "name": "NH2",
          "element": "N",
          "coord": [
            2.011399984359741,
            11.975500106811523,
            -4.35890007019043
          ]
        }
      ]
    },
    {
      "id": "A:144",
      "chain": "A",
      "resseq": 144,
      "icode": "",
      "resname": "TYR",
      "hetflag": " ",
      "sasa": 0.0,
      "atoms": [
        {
          "atom_index": 1148,
          "name": "N",
          "element": "N",
          "coord": [
            2.7370998859405518,
            12.121899604797363,
            -4.244699954986572
          ]
        },
        {
          "atom_index": 1149,
          "name": "CA",
          "element": "C",
          "coord": [
            2.7804999351501465,
            12.09589958190918,
            -4.1082000732421875
          ]
        },
        {
          "atom_index": 1150,
          "name": "C",
          "element": "C",
          "coord": [
            2.6714999675750732,
            12.096199989318848,
            -4.000199794769287
          ]
        },
        {
          "atom_index": 1151,
          "name": "O",
          "element": "O",
          "coord": [
            2.5592000484466553,
            12.141799926757812,
            -4.020599842071533
          ]
        },
        {
          "atom_index": 1152,
          "name": "CB",
          "element": "C",
          "coord": [
            2.8854000568389893,
            12.199799537658691,
            -4.071599960327148
          ]
        },
        {
          "atom_index": 1153,
          "name": "CG",
          "element": "C",
          "coord": [
            3.0037999153137207,
            12.203300476074219,
            -4.16480016708374
          ]
        },
        {
          "atom_index": 1154,
          "name": "CD1",
          "element": "C",
          "coord": [
            3.054500102996826,
            12.324600219726562,
            -4.212100028991699
          ]
        },
        {
          "atom_index": 1155,
          "name": "CD2",
          "element": "C",
          "coord": [
            3.071500062942505,
            12.086099624633789,
            -4.198299884796143
          ]
        },
        {
          "atom_index": 1156,
          "name": "CE1",
          "element": "C",
          "coord": [
            3.1700000762939453,
            12.328900337219238,
            -4.289000034332275
          ]
        },
        {
          "atom_index": 1157,
          "name": "CE2",
          "element": "C",
          "coord": [
            3.1877999305725098,
            12.089799880981445,
            -4.275599956512451
          ]
        },
        {
          "atom_index": 1158,
          "name": "CZ",
          "element": "C",
          "coord": [
            3.236599922180176,
            12.211400032043457,
            -4.319799900054932
          ]
        },
        {
          "atom_index": 1159,
          "name": "OH",
          "element": "O",
          "coord": [
            3.3545000553131104,
            12.214900016784668,
            -4.39109992980957
          ]
        }
      ]
    },
    {
      "id": "A:145",
      "chain": "A",
      "resseq": 145,
      "icode": "",
      "resname": "GLN",
      "hetflag": " ",
      "sasa": 0.0,
      "atoms": [
        {
          "atom_index": 1160,
          "name": "N",
          "element": "N",
          "coord": [
            2.708699941635132,
            12.045499801635742,
            -3.883699893951416
          ]
        },
        {
          "atom_index": 1161,
          "name": "CA",
          "element": "C",
          "coord": [
            2.6214001178741455,
            12.038599967956543,
            -3.767400026321411
          ]
        },
        {
          "atom_index": 1162,
          "name": "C",
          "element": "C",
          "coord": [
            2.7060000896453857,
            12.088399887084961,
            -3.6498000621795654
          ]
        },
        {
          "atom_index": 1163,
          "name": "O",
          "element": "O",
          "coord": [
            2.8269999027252197,
            12.064399719238281,
            -3.647599935531616
          ]
        },
        {
          "atom_index": 1164,
          "name": "CB",
          "element": "C",
          "coord": [
            2.578200101852417,
            11.893799781799316,
            -3.7476999759674072
          ]
        },
        {
          "atom_index": 1165,
          "name": "CG",
          "element": "C",
          "coord": [
            2.535799980163574,
            11.854000091552734,
            -3.608799934387207
          ]
        },
        {
          "atom_index": 1166,
          "name": "CD",
          "element": "C",
          "coord": [
            2.4914000034332275,
            11.7076997756958,
            -3.6047000885009766
          ]
        },
        {
          "atom_index": 1167,
          "name": "OE1",
          "element": "O",
          "coord": [
            2.380000114440918,
            11.67590045928955,
            -3.6466000080108643
          ]
        },
        {
          "atom_index": 1168,
          "name": "NE2",
          "element": "N",
          "coord": [
            2.5794999599456787,
            11.617300033569336,
            -3.5562000274658203
          ]
        }
      ]
    },
    {
      "id": "A:146",
      "chain": "A",
      "resseq": 146,
      "icode": "",
      "resname": "TYR",
      "hetflag": " ",
      "sasa": 0.0,
      "atoms": [
        {
          "atom_index": 1169,
          "name": "N",
          "element": "N",
          "coord": [
            2.645400047302246,
            12.160099983215332,
            -3.5548999309539795
          ]
        },
        {
          "atom_index": 1170,
          "name": "CA",
          "element": "C",
          "coord": [
            2.7202999591827393,
            12.210599899291992,
            -3.4391000270843506
          ]
        },
        {
          "atom_index": 1171,
          "name": "C",
          "element": "C",
          "coord": [
            2.7423999309539795,
            12.104100227355957,
            -3.3320999145507812
          ]
        },
        {
          "atom_index": 1172,
          "name": "O",
          "element": "O",
          "coord": [
            2.652899980545044,
            12.024200439453125,
            -3.3032000064849854
          ]
        },
        {
          "atom_index": 1173,
          "name": "CB",
          "element": "C",
          "coord": [
            2.6489999294281006,
            12.328800201416016,
            -3.3782999515533447
          ]
        },
        {
          "atom_index": 1174,
          "name": "CG",
          "element": "C",
          "coord": [
            2.710099935531616,
            12.461199760437012,
            -3.414099931716919
          ]
        },
        {
          "atom_index": 1175,
          "name": "CD1",
          "element": "C",
          "coord": [
            2.8203001022338867,
            12.510000228881836,
            -3.344399929046631
          ]
        },
        {
          "atom_index": 1176,
          "name": "CD2",
          "element": "C",
          "coord": [
            2.651400089263916,
            12.543299674987793,
            -3.509700059890747
          ]
        },
        {
          "atom_index": 1177,
          "name": "CE1",
          "element": "C",
          "coord": [
            2.869499921798706,
            12.63949966430664,
            -3.3677000999450684
          ]
        },
        {
          "atom_index": 1178,
          "name": "CE2",
          "element": "C",
          "coord": [
            2.699199914932251,
            12.672300338745117,
            -3.533799886703491
          ]
        },
        {
          "atom_index": 1179,
          "name": "CZ",
          "element": "C",
          "coord": [
            2.8076999187469482,
            12.720800399780273,
            -3.461699962615967
          ]
        },
        {
          "atom_index": 1180,
          "name": "OH",
          "element": "O",
          "coord": [
            2.847899913787842,
            12.853300094604492,
            -3.4763998985290527
          ]
        }
      ]
    },
    {
      "id": "A:147",
      "chain": "A",
      "resseq": 147,
      "icode": "",
      "resname": "ASN",
      "hetflag": " ",
      "sasa": 0.0,
      "atoms": [
        {
          "atom_index": 1181,
          "name": "N",
          "element": "N",
          "coord": [
            2.8622000217437744,
            12.103400230407715,
            -3.273900032043457
          ]
        },
        {
          "atom_index": 1182,
          "name": "CA",
          "element": "C",
          "coord": [
            2.8993000984191895,
            12.004599571228027,
            -3.1721999645233154
          ]
        },
        {
          "atom_index": 1183,
          "name": "C",
          "element": "C",
          "coord": [
            2.91129994392395,
            12.060500144958496,
            -3.0339999198913574
          ]
        },
        {
          "atom_index": 1184,
          "name": "O",
          "element": "O",
          "coord": [
            2.928499937057495,
            11.98799991607666,
            -2.9379000663757324
          ]
        },
        {
          "atom_index": 1185,
          "name": "CB",
          "element": "C",
          "coord": [
            3.0316998958587646,
            11.940299987792969,
            -3.2060999870300293
          ]
        },
        {
          "atom_index": 1186,
          "name": "CG",
          "element": "C",
          "coord": [
            3.0139999389648438,
            11.811699867248535,
            -3.2762999534606934
          ]
        },
        {
          "atom_index": 1187,
          "name": "OD1",
          "element": "O",
          "coord": [
            2.9267001152038574,
            11.732799530029297,
            -3.2402000427246094
          ]
        },
        {
          "atom_index": 1188,
          "name": "ND2",
          "element": "N",
          "coord": [
            3.096299886703491,
            11.787400245666504,
            -3.377700090408325
          ]
        }
      ]
    },
    {
      "id": "A:148",
      "chain": "A",
      "resseq": 148,
      "icode": "",
      "resname": "VAL",
      "hetflag": " ",
      "sasa": 0.0,
      "atoms": [
        {
          "atom_index": 1189,
          "name": "N",
          "element": "N",
          "coord": [
            2.905100107192993,
            12.190999984741211,
            -3.0257999897003174
          ]
        },
        {
          "atom_index": 1190,
          "name": "CA",
          "element": "C",
          "coord": [
            2.915600061416626,
            12.256500244140625,
            -2.8996999263763428
          ]
        },
        {
          "atom_index": 1191,
          "name": "C",
          "element": "C",
          "coord": [
            2.8020999431610107,
            12.358699798583984,
            -2.8938000202178955
          ]
        },
        {
          "atom_index": 1192,
          "name": "O",
          "element": "O",
          "coord": [
            2.6995999813079834,
            12.341500282287598,
            -2.960200071334839
          ]
        },
        {
          "atom_index": 1193,
          "name": "CB",
          "element": "C",
          "coord": [
            3.052299976348877,
            12.323599815368652,
            -2.8863000869750977
          ]
        },
        {
          "atom_index": 1194,
          "name": "CG1",
          "element": "C",
          "coord": [
            3.1607000827789307,
            12.218999862670898,
            -2.8968000411987305
          ]
        },
        {
          "atom_index": 1195,
          "name": "CG2",
          "element": "C",
          "coord": [
            3.0673000812530518,
            12.43179988861084,
            -2.9925999641418457
          ]
        }
      ]
    },
    {
      "id": "A:149",
      "chain": "A",
      "resseq": 149,
      "icode": "",
      "resname": "LEU",
      "hetflag": " ",
      "sasa": 0.0,
      "atoms": [
        {
          "atom_index": 1196,
          "name": "N",
          "element": "N",
          "coord": [
            2.819000005722046,
            12.465100288391113,
            -2.816999912261963
          ]
        },
        {
          "atom_index": 1197,
          "name": "CA",
          "element": "C",
          "coord": [
            2.7121999263763428,
            12.559399604797363,
            -2.805500030517578
          ]
        },
        {
          "atom_index": 1198,
          "name": "C",
          "element": "C",
          "coord": [
            2.7135000228881836,
            12.666199684143066,
            -2.9138998985290527
          ]
        },
        {
          "atom_index": 1199,
          "name": "O",
          "element": "O",
          "coord": [
            2.7985000610351562,
            12.757100105285645,
            -2.916800022125244
          ]
        },
        {
          "atom_index": 1200,
          "name": "CB",
          "element": "C",
          "coord": [
            2.7130000591278076,
            12.622200012207031,
            -2.665600061416626
          ]
        },
        {
          "atom_index": 1201,
          "name": "CG",
          "element": "C",
          "coord": [
            2.719899892807007,
            12.526300430297852,
            -2.546600103378296
          ]
        },
        {
          "atom_index": 1202,
          "name": "CD1",
          "element": "C",
          "coord": [
            2.7002999782562256,
            12.604100227355957,
            -2.4173998832702637
          ]
        },
        {
          "atom_index": 1203,
          "name": "CD2",
          "element": "C",
          "coord": [
            2.6129000186920166,
            12.419599533081055,
            -2.560499906539917
          ]
        }
      ]
    },
    {
      "id": "A:150",
      "chain": "A",
      "resseq": 150,
      "icode": "",
      "resname": "PRO",
      "hetflag": " ",
      "sasa": 0.0,
      "atoms": [
        {
          "atom_index": 1204,
          "name": "N",
          "element": "N",
          "coord": [
            2.6198999881744385,
            12.653400421142578,
            -3.007999897003174
          ]
        },
        {
          "atom_index": 1205,
          "name": "CA",
          "element": "C",
          "coord": [
            2.604599952697754,
            12.746399879455566,
            -3.1182000637054443
          ]
        },
        {
          "atom_index": 1206,
          "name": "C",
          "element": "C",
          "coord": [
            2.611299991607666,
            12.882699966430664,
            -3.058300018310547
          ]
        },
        {
          "atom_index": 1207,
          "name": "O",
          "element": "O",
          "coord": [
            2.5638999938964844,
            12.897700309753418,
            -2.9491000175476074
          ]
        },
        {
          "atom_index": 1208,
          "name": "CB",
          "element": "C",
          "coord": [
            2.4651999473571777,
            12.71310043334961,
            -3.1691999435424805
          ]
        },
        {
          "atom_index": 1209,
          "name": "CG",
          "element": "C",
          "coord": [
            2.411400079727173,
            12.603099822998047,
            -3.0752999782562256
          ]
        },
        {
          "atom_index": 1210,
          "name": "CD",
          "element": "C",
          "coord": [
            2.5334999561309814,
            12.537099838256836,
            -3.0297999382019043
          ]
        }
      ]
    },
    {
      "id": "A:151",
      "chain": "A",
      "resseq": 151,
      "icode": "",
      "resname": "GLN",
      "hetflag": " ",
      "sasa": 0.0,
      "atoms": [
        {
          "atom_index": 1211,
          "name": "N",
          "element": "N",
          "coord": [
            2.6665000915527344,
            12.982399940490723,
            -3.1273000240325928
          ]
        },
        {
          "atom_index": 1212,
          "name": "CA",
          "element": "C",
          "coord": [
            2.6754000186920166,
            13.114700317382812,
            -3.0666000843048096
          ]
        },
        {
          "atom_index": 1213,
          "name": "C",
          "element": "C",
          "coord": [
            2.545300006866455,
            13.190799713134766,
            -3.0562000274658203
          ]
        },
        {
          "atom_index": 1214,
          "name": "O",
          "element": "O",
          "coord": [
            2.543299913406372,
            13.302300453186035,
            -3.0072999000549316
          ]
        },
        {
          "atom_index": 1215,
          "name": "CB",
          "element": "C",
          "coord": [
            2.776900053024292,
            13.20479965209961,
            -3.136399984359741
          ]
        },
        {
          "atom_index": 1216,
          "name": "CG",
          "element": "C",
          "coord": [
            2.8125998973846436,
            13.324199676513672,
            -3.047600030899048
          ]
        },
        {
          "atom_index": 1217,
          "name": "CD",
          "element": "C",
          "coord": [
            2.8178000450134277,
            13.459099769592285,
            -3.1184000968933105
          ]
        },
        {
          "atom_index": 1218,
          "name": "OE1",
          "element": "O",
          "coord": [
            2.906899929046631,
            13.48449993133545,
            -3.1986000537872314
          ]
        },
        {
          "atom_index": 1219,
          "name": "NE2",
          "element": "N",
          "coord": [
            2.722599983215332,
            13.54699993133545,
            -3.0875000953674316
          ]
        }
      ]
    },
    {
      "id": "A:152",
      "chain": "A",
      "resseq": 152,
      "icode": "",
      "resname": "GLY",
      "hetflag": " ",
      "sasa": 0.0,
      "atoms": [
        {
          "atom_index": 1220,
          "name": "N",
          "element": "N",
          "coord": [
            2.4354000091552734,
            13.132800102233887,
            -3.100399971008301
          ]
        },
        {
          "atom_index": 1221,
          "name": "CA",
          "element": "C",
          "coord": [
            2.3101000785827637,
            13.2052001953125,
            -3.088399887084961
          ]
        },
        {
          "atom_index": 1222,
          "name": "C",
          "element": "C",
          "coord": [
            2.2060000896453857,
            13.13860034942627,
            -2.9988999366760254
          ]
        },
        {
          "atom_index": 1223,
          "name": "O",
          "element": "O",
          "coord": [
            2.1361000537872314,
            13.206199645996094,
            -2.924099922180176
          ]
        }
      ]
    },
    {
      "id": "A:153",
      "chain": "A",
      "resseq": 153,
      "icode": "",
      "resname": "TRP",
      "hetflag": " ",
      "sasa": 0.0,
      "atoms": [
        {
          "atom_index": 1224,
          "name": "N",
          "element": "N",
          "coord": [
            2.196700096130371,
            13.005999565124512,
            -3.0083999633789062
          ]
        },
        {
          "atom_index": 1225,
          "name": "CA",
          "element": "C",
          "coord": [
            2.102299928665161,
            12.92240047454834,
            -2.933799982070923
          ]
        },
        {
          "atom_index": 1226,
          "name": "C",
          "element": "C",
          "coord": [
            2.051800012588501,
            12.976799964904785,
            -2.8015999794006348
          ]
        },
        {
          "atom_index": 1227,
          "name": "O",
          "element": "O",
          "coord": [
            2.12719988822937,
            13.038200378417969,
            -2.727099895477295
          ]
        },
        {
          "atom_index": 1228,
          "name": "CB",
          "element": "C",
          "coord": [
            2.1663999557495117,
            12.788599967956543,
            -2.9086999893188477
          ]
        },
        {
          "atom_index": 1229,
          "name": "CG",
          "element": "C",
          "coord": [
            2.0732998847961426,
            12.69260025024414,
            -2.8596999645233154
          ]
        },
        {
          "atom_index": 1230,
          "name": "CD1",
          "element": "C",
          "coord": [
            1.9424999952316284,
            12.68239974975586,
            -2.892899990081787
          ]
        },
        {
          "atom_index": 1231,
          "name": "CD2",
          "element": "C",
          "coord": [
            2.1036999225616455,
            12.58080005645752,
            -2.7780001163482666
          ]
        },
        {
          "atom_index": 1232,
          "name": "NE1",
          "element": "N",
          "coord": [
            1.8890000581741333,
            12.569499969482422,
            -2.837599992752075
          ]
        },
        {
          "atom_index": 1233,
          "name": "CE2",
          "element": "C",
          "coord": [
            1.9865000247955322,
            12.505000114440918,
            -2.765899896621704
          ]
        },
        {
          "atom_index": 1234,
          "name": "CE3",
          "element": "C",
          "coord": [
            2.2193000316619873,
            12.536600112915039,
            -2.713900089263916
          ]
        },
        {
          "atom_index": 1235,
          "name": "CZ2",
          "element": "C",
          "coord": [
            1.9808000326156616,
            12.386500358581543,
            -2.6923000812530518
          ]
        },
        {
          "atom_index": 1236,
          "name": "CZ3",
          "element": "C",
          "coord": [
            2.214099884033203,
            12.417699813842773,
            -2.6407999992370605
          ]
        },
        {
          "atom_index": 1237,
          "name": "CH2",
          "element": "C",
          "coord": [
            2.095400094985962,
            12.344499588012695,
            -2.63100004196167
          ]
        }
      ]
    },
    {
      "id": "A:154",
      "chain": "A",
      "resseq": 154,
      "icode": "",
      "resname": "LYS",
      "hetflag": " ",
      "sasa": 0.0,
      "atoms": [
        {
          "atom_index": 1238,
          "name": "N",
          "element": "N",
          "coord": [
            1.9250999689102173,
            12.95199966430664,
            -2.76990008354187
          ]
        },
        {
          "atom_index": 1239,
          "name": "CA",
          "element": "C",
          "coord": [
            1.8695000410079956,
            13.005399703979492,
            -2.6454999446868896
          ]
        },
        {
          "atom_index": 1240,
          "name": "C",
          "element": "C",
          "coord": [
            1.9378999471664429,
            12.94629955291748,
            -2.5271999835968018
          ]
        },
        {
          "atom_index": 1241,
          "name": "O",
          "element": "O",
          "coord": [
            1.9876999855041504,
            13.017499923706055,
            -2.441800117492676
          ]
        },
        {
          "atom_index": 1242,
          "name": "CB",
          "element": "C",
          "coord": [
            1.7207000255584717,
            12.976300239562988,
            -2.6308000087738037
          ]
        },
        {
          "atom_index": 1243,
          "name": "CG",
          "element": "C",
          "coord": [
            1.6653000116348267,
            13.032500267028809,
            -2.5
          ]
        },
        {
          "atom_index": 1244,
          "name": "CD",
          "element": "C",
          "coord": [
            1.5159000158309937,
            13.012100219726562,
            -2.485300064086914
          ]
        },
        {
          "atom_index": 1245,
          "name": "CE",
          "element": "C",
          "coord": [
            1.4838000535964966,
            12.86520004272461,
            -2.4646999835968018
          ]
        },
        {
          "atom_index": 1246,
          "name": "NZ",
          "element": "N",
          "coord": [
            1.3360999822616577,
            12.841400146484375,
            -2.4637999534606934
          ]
        }
      ]
    },
    {
      "id": "A:155",
      "chain": "A",
      "resseq": 155,
      "icode": "",
      "resname": "GLY",
      "hetflag": " ",
      "sasa": 0.0,
      "atoms": [
        {
          "atom_index": 1247,
          "name": "N",
          "element": "N",
          "coord": [
            1.936400055885315,
            12.81410026550293,
            -2.5216000080108643
          ]
        },
        {
          "atom_index": 1248,
          "name": "CA",
          "element": "C",
          "coord": [
            2.0,
            12.74530029296875,
            -2.412400007247925
          ]
        },
        {
          "atom_index": 1249,
          "name": "C",
          "element": "C",
          "coord": [
            2.150399923324585,
            12.742300033569336,
            -2.432800054550171
          ]
        },
        {
          "atom_index": 1250,
          "name": "O",
          "element": "O",
          "coord": [
            2.2053000926971436,
            12.639399528503418,
            -2.470400094985962
          ]
        }
      ]
    },
    {
      "id": "A:156",
      "chain": "A",
      "resseq": 156,
      "icode": "",
      "resname": "SER",
      "hetflag": " ",
      "sasa": 0.0,
      "atoms": [
        {
          "atom_index": 1251,
          "name": "N",
          "element": "N",
          "coord": [
            2.2174999713897705,
            12.8548002243042,
            -2.410399913787842
          ]
        },
        {
          "atom_index": 1252,
          "name": "CA",
          "element": "C",
          "coord": [
            2.361599922180176,
            12.858499526977539,
            -2.4231998920440674
          ]
        },
        {
          "atom_index": 1253,
          "name": "C",
          "element": "C",
          "coord": [
            2.415600061416626,
            12.938400268554688,
            -2.3090999126434326
          ]
        },
        {
          "atom_index": 1254,
          "name": "O",
          "element": "O",
          "coord": [
            2.4899001121520996,
            12.885100364685059,
            -2.226799964904785
          ]
        },
        {
          "atom_index": 1255,
          "name": "CB",
          "element": "C",
          "coord": [
            2.4047999382019043,
            12.918499946594238,
            -2.555999994277954
          ]
        },
        {
          "atom_index": 1256,
          "name": "OG",
          "element": "O",
          "coord": [
            2.4214000701904297,
            12.813400268554688,
            -2.6498000621795654
          ]
        }
      ]
    },
    {
      "id": "A:157",
      "chain": "A",
      "resseq": 157,
      "icode": "",
      "resname": "PRO",
      "hetflag": " ",
      "sasa": 0.0,
      "atoms": [
        {
          "atom_index": 1257,
          "name": "N",
          "element": "N",
          "coord": [
            2.379300117492676,
            13.067500114440918,
            -2.3004000186920166
          ]
        },
        {
          "atom_index": 1258,
          "name": "CA",
          "element": "C",
          "coord": [
            2.432300090789795,
            13.143199920654297,
            -2.1870999336242676
          ]
        },
        {
          "atom_index": 1259,
          "name": "C",
          "element": "C",
          "coord": [
            2.4012999534606934,
            13.061200141906738,
            -2.0632998943328857
          ]
        },
        {
          "atom_index": 1260,
          "name": "O",
          "element": "O",
          "coord": [
            2.4791998863220215,
            13.060099601745605,
            -1.9696999788284302
          ]
        },
        {
          "atom_index": 1261,
          "name": "CB",
          "element": "C",
          "coord": [
            2.35479998588562,
            13.2746000289917,
            -2.193000078201294
          ]
        },
        {
          "atom_index": 1262,
          "name": "CG",
          "element": "C",
          "coord": [
            2.225399971008301,
            13.235300064086914,
            -2.251300096511841
          ]
        },
        {
          "atom_index": 1263,
          "name": "CD",
          "element": "C",
          "coord": [
            2.267400026321411,
            13.139599800109863,
            -2.362499952316284
          ]
        }
      ]
    },
    {
      "id": "A:158",
      "chain": "A",
      "resseq": 158,
      "icode": "",
      "resname": "ALA",
      "hetflag": " ",
      "sasa": 0.0,
      "atoms": [
        {
          "atom_index": 1264,
          "name": "N",
          "element": "N",
          "coord": [
            2.289099931716919,
            12.989399909973145,
            -2.0657999515533447
          ]
        },
        {
          "atom_index": 1265,
          "name": "CA",
          "element": "C",
          "coord": [
            2.25,
            12.902000427246094,
            -1.9560999870300293
          ]
        },
        {
          "atom_index": 1266,
          "name": "C",
          "element": "C",
          "coord": [
            2.345900058746338,
            12.783100128173828,
            -1.9458999633789062
          ]
        },
        {
          "atom_index": 1267,
          "name": "O",
          "element": "O",
          "coord": [
            2.4419000148773193,
            12.785300254821777,
            -1.8690999746322632
          ]
        },
        {
          "atom_index": 1268,
          "name": "CB",
          "element": "C",
          "coord": [
            2.112499952316284,
            12.851499557495117,
            -1.9801000356674194
          ]
        }
      ]
    },
    {
      "id": "A:159",
      "chain": "A",
      "resseq": 159,
      "icode": "",
      "resname": "ILE",
      "hetflag": " ",
      "sasa": 0.0,
      "atoms": [
        {
          "atom_index": 1269,
          "name": "N",
          "element": "N",
          "coord": [
            2.319200038909912,
            12.678799629211426,
            -2.023400068283081
          ]
        },
        {
          "atom_index": 1270,
          "name": "CA",
          "element": "C",
          "coord": [
            2.403599977493286,
            12.559900283813477,
            -2.0237998962402344
          ]
        },
        {
          "atom_index": 1271,
          "name": "C",
          "element": "C",
          "coord": [
            2.553999900817871,
            12.588700294494629,
            -2.004199981689453
          ]
        },
        {
          "atom_index": 1272,
          "name": "O",
          "element": "O",
          "coord": [
            2.6284000873565674,
            12.509400367736816,
            -1.9437999725341797
          ]
        },
        {
          "atom_index": 1273,
          "name": "CB",
          "element": "C",
          "coord": [
            2.388000011444092,
            12.485300064086914,
            -2.156399965286255
          ]
        },
        {
          "atom_index": 1274,
          "name": "CG1",
          "element": "C",
          "coord": [
            2.2397000789642334,
            12.485400199890137,
            -2.1967999935150146
          ]
        },
        {
          "atom_index": 1275,
          "name": "CG2",
          "element": "C",
          "coord": [
            2.4495999813079834,
            12.346799850463867,
            -2.145400047302246
          ]
        },
        {
          "atom_index": 1276,
          "name": "CD1",
          "element": "C",
          "coord": [
            2.1851000785827637,
            12.352100372314453,
            -2.24180006980896
          ]
        }
      ]
    },
    {
      "id": "A:160",
      "chain": "A",
      "resseq": 160,
      "icode": "",
      "resname": "PHE",
      "hetflag": " ",
      "sasa": 0.0,
      "atoms": [
        {
          "atom_index": 1277,
          "name": "N",
          "element": "N",
          "coord": [
            2.6013998985290527,
            12.701000213623047,
            -2.0573999881744385
          ]
        },
        {
          "atom_index": 1278,
          "name": "CA",
          "element": "C",
          "coord": [
            2.7430999279022217,
            12.73270034790039,
            -2.0413999557495117
          ]
        },
        {
          "atom_index": 1279,
          "name": "C",
          "element": "C",
          "coord": [
            2.768199920654297,
            12.753299713134766,
            -1.895400047302246
          ]
        },
        {
          "atom_index": 1280,
          "name": "O",
          "element": "O",
          "coord": [
            2.8350000381469727,
            12.672100067138672,
            -1.8319000005722046
          ]
        },
        {
          "atom_index": 1281,
          "name": "CB",
          "element": "C",
          "coord": [
            2.7818000316619873,
            12.861200332641602,
            -2.1131999492645264
          ]
        },
        {
          "atom_index": 1282,
          "name": "CG",
          "element": "C",
          "coord": [
            2.9203999042510986,
            12.910300254821777,
            -2.077899932861328
          ]
        },
        {
          "atom_index": 1283,
          "name": "CD1",
          "element": "C",
          "coord": [
            2.9398999214172363,
            13.039199829101562,
            -2.02810001373291
          ]
        },
        {
          "atom_index": 1284,
          "name": "CD2",
          "element": "C",
          "coord": [
            3.0309998989105225,
            12.82759952545166,
            -2.095900058746338
          ]
        },
        {
          "atom_index": 1285,
          "name": "CE1",
          "element": "C",
          "coord": [
            3.0676000118255615,
            13.085000038146973,
            -1.9967000484466553
          ]
        },
        {
          "atom_index": 1286,
          "name": "CE2",
          "element": "C",
          "coord": [
            3.1591999530792236,
            12.872099876403809,
            -2.0653998851776123
          ]
        },
        {
          "atom_index": 1287,
          "name": "CZ",
          "element": "C",
          "coord": [
            3.177999973297119,
            13.001299858093262,
            -2.015700101852417
          ]
        }
      ]
    },
    {
      "id": "A:161",
      "chain": "A",
      "resseq": 161,
      "icode": "",
      "resname": "GLN",
      "hetflag": " ",
      "sasa": 0.0,
      "atoms": [
        {
          "atom_index": 1288,
          "name": "N",
          "element": "N",
          "coord": [
            2.711899995803833,
            12.863100051879883,
            -1.844499945640564
          ]
        },
        {
          "atom_index": 1289,
          "name": "CA",
          "element": "C",
          "coord": [
            2.7248001098632812,
            12.901800155639648,
            -1.7051000595092773
          ]
        },
        {
          "atom_index": 1290,
          "name": "C",
          "element": "C",
          "coord": [
            2.6905999183654785,
            12.789600372314453,
            -1.6087000370025635
          ]
        },
        {
          "atom_index": 1291,
          "name": "O",
          "element": "O",
          "coord": [
            2.7367000579833984,
            12.790300369262695,
            -1.4946000576019287
          ]
        },
        {
          "atom_index": 1292,
          "name": "CB",
          "element": "C",
          "coord": [
            2.639699935913086,
            13.02280044555664,
            -1.6725000143051147
          ]
        },
        {
          "atom_index": 1293,
          "name": "CG",
          "element": "C",
          "coord": [
            2.668100118637085,
            13.070099830627441,
            -1.5333000421524048
          ]
        },
        {
          "atom_index": 1294,
          "name": "CD",
          "element": "C",
          "coord": [
            2.561000108718872,
            13.160300254821777,
            -1.4811999797821045
          ]
        },
        {
          "atom_index": 1295,
          "name": "OE1",
          "element": "O",
          "coord": [
            2.5476999282836914,
            13.275199890136719,
            -1.5254000425338745
          ]
        },
        {
          "atom_index": 1296,
          "name": "NE2",
          "element": "N",
          "coord": [
            2.4820001125335693,
            13.108799934387207,
            -1.3866000175476074
          ]
        }
      ]
    },
    {
      "id": "A:162",
      "chain": "A",
      "resseq": 162,
      "icode": "",
      "resname": "SER",
      "hetflag": " ",
      "sasa": 0.0,
      "atoms": [
        {
          "atom_index": 1297,
          "name": "N",
          "element": "N",
          "coord": [
            2.6064000129699707,
            12.69629955291748,
            -1.6517000198364258
          ]
        },
        {
          "atom_index": 1298,
          "name": "CA",
          "element": "C",
          "coord": [
            2.5820999145507812,
            12.580300331115723,
            -1.569200038909912
          ]
        },
        {
          "atom_index": 1299,
          "name": "C",
          "element": "C",
          "coord": [
            2.7218000888824463,
            12.523699760437012,
            -1.5774999856948853
          ]
        },
        {
          "atom_index": 1300,
          "name": "O",
          "element": "O",
          "coord": [
            2.8108999729156494,
            12.566900253295898,
            -1.506700038909912
          ]
        },
        {
          "atom_index": 1301,
          "name": "CB",
          "element": "C",
          "coord": [
            2.484299898147583,
            12.484700202941895,
            -1.6369999647140503
          ]
        },
        {
          "atom_index": 1302,
          "name": "OG",
          "element": "O",
          "coord": [
            2.5058999061584473,
            12.349300384521484,
            -1.5968999862670898
          ]
        }
      ]
    },
    {
      "id": "A:163",
      "chain": "A",
      "resseq": 163,
      "icode": "",
      "resname": "SER",
      "hetflag": " ",
      "sasa": 0.0,
      "atoms": [
        {
          "atom_index": 1303,
          "name": "N",
          "element": "N",
          "coord": [
            2.7416000366210938,
            12.430899620056152,
            -1.669600009918213
          ]
        },
        {
          "atom_index": 1304,
          "name": "CA",
          "element": "C",
          "coord": [
            2.8726000785827637,
            12.370100021362305,
            -1.6938999891281128
          ]
        },
        {
          "atom_index": 1305,
          "name": "C",
          "element": "C",
          "coord": [
            2.9885001182556152,
            12.446000099182129,
            -1.627500057220459
          ]
        },
        {
          "atom_index": 1306,
          "name": "O",
          "element": "O",
          "coord": [
            3.065000057220459,
            12.388500213623047,
            -1.5520999431610107
          ]
        },
        {
          "atom_index": 1307,
          "name": "CB",
          "element": "C",
          "coord": [
            2.8973000049591064,
            12.362299919128418,
            -1.8456000089645386
          ]
        },
        {
          "atom_index": 1308,
          "name": "OG",
          "element": "O",
          "coord": [
            2.790600061416626,
            12.297300338745117,
            -1.9144999980926514
          ]
        }
      ]
    },
    {
      "id": "A:164",
      "chain": "A",
      "resseq": 164,
      "icode": "",
      "resname": "MET",
      "hetflag": " ",
      "sasa": 0.0,
      "atoms": [
        {
          "atom_index": 1309,
          "name": "N",
          "element": "N",
          "coord": [
            3.002700090408325,
            12.57450008392334,
            -1.656599998474121
          ]
        },
        {
          "atom_index": 1310,
          "name": "CA",
          "element": "C",
          "coord": [
            3.1103999614715576,
            12.651800155639648,
            -1.5952999591827393
          ]
        },
        {
          "atom_index": 1311,
          "name": "C",
          "element": "C",
          "coord": [
            3.107100009918213,
            12.624699592590332,
            -1.4463000297546387
          ]
        },
        {
          "atom_index": 1312,
          "name": "O",
          "element": "O",
          "coord": [
            3.1872000694274902,
            12.54520034790039,
            -1.3971999883651733
          ]
        },
        {
          "atom_index": 1313,
          "name": "CB",
          "element": "C",
          "coord": [
            3.092400074005127,
            12.801799774169922,
            -1.6193000078201294
          ]
        },
        {
          "atom_index": 1314,
          "name": "CG",
          "element": "C",
          "coord": [
            3.2012999057769775,
            12.888099670410156,
            -1.5526000261306763
          ]
        },
        {
          "atom_index": 1315,
          "name": "SD",
          "element": "S",
          "coord": [
            3.3726000785827637,
            12.864999771118164,
            -1.6160999536514282
          ]
        },
        {
          "atom_index": 1316,
          "name": "CE",
          "element": "C",
          "coord": [
            3.453000068664551,
            13.013199806213379,
            -1.5472999811172485
          ]
        }
      ]
    },
    {
      "id": "A:165",
      "chain": "A",
      "resseq": 165,
      "icode": "",
      "resname": "THR",
      "hetflag": " ",
      "sasa": 0.0,
      "atoms": [
        {
          "atom_index": 1317,
          "name": "N",
          "element": "N",
          "coord": [
            3.0146000385284424,
            12.691399574279785,
            -1.3762999773025513
          ]
        },
        {
          "atom_index": 1318,
          "name": "CA",
          "element": "C",
          "coord": [
            2.9937000274658203,
            12.674300193786621,
            -1.2305999994277954
          ]
        },
        {
          "atom_index": 1319,
          "name": "C",
          "element": "C",
          "coord": [
            3.0329999923706055,
            12.534700393676758,
            -1.179800033569336
          ]
        },
        {
          "atom_index": 1320,
          "name": "O",
          "element": "O",
          "coord": [
            3.105299949645996,
            12.520500183105469,
            -1.0814000368118286
          ]
        },
        {
          "atom_index": 1321,
          "name": "CB",
          "element": "C",
          "coord": [
            2.846400022506714,
            12.69729995727539,
            -1.194000005722046
          ]
        },
        {
          "atom_index": 1322,
          "name": "OG1",
          "element": "O",
          "coord": [
            2.8254001140594482,
            12.83489990234375,
            -1.159000039100647
          ]
        },
        {
          "atom_index": 1323,
          "name": "CG2",
          "element": "C",
          "coord": [
            2.8066000938415527,
            12.609999656677246,
            -1.0821000337600708
          ]
        }
      ]
    },
    {
      "id": "A:166",
      "chain": "A",
      "resseq": 166,
      "icode": "",
      "resname": "LYS",
      "hetflag": " ",
      "sasa": 0.0,
      "atoms": [
        {
          "atom_index": 1324,
          "name": "N",
          "element": "N",
          "coord": [
            2.984100103378296,
            12.431699752807617,
            -1.24590003490448
          ]
        },
        {
          "atom_index": 1325,
          "name": "CA",
          "element": "C",
          "coord": [
            3.018899917602539,
            12.297599792480469,
            -1.2066999673843384
          ]
        },
        {
          "atom_index": 1326,
          "name": "C",
          "element": "C",
          "coord": [
            3.1709001064300537,
            12.290499687194824,
            -1.2043999433517456
          ]
        },
        {
          "atom_index": 1327,
          "name": "O",
          "element": "O",
          "coord": [
            3.2297000885009766,
            12.27649974822998,
            -1.0993000268936157
          ]
        },
        {
          "atom_index": 1328,
          "name": "CB",
          "element": "C",
          "coord": [
            2.962399959564209,
            12.199199676513672,
            -1.3082000017166138
          ]
        },
        {
          "atom_index": 1329,
          "name": "CG",
          "element": "C",
          "coord": [
            2.9123001098632812,
            12.06980037689209,
            -1.249899983406067
          ]
        },
        {
          "atom_index": 1330,
          "name": "CD",
          "element": "C",
          "coord": [
            2.798799991607666,
            12.014100074768066,
            -1.336300015449524
          ]
        },
        {
          "atom_index": 1331,
          "name": "CE",
          "element": "C",
          "coord": [
            2.770400047302246,
            11.86769962310791,
            -1.3042999505996704
          ]
        },
        {
          "atom_index": 1332,
          "name": "NZ",
          "element": "N",
          "coord": [
            2.708899974822998,
            11.793600082397461,
            -1.4199999570846558
          ]
        }
      ]
    },
    {
      "id": "A:167",
      "chain": "A",
      "resseq": 167,
      "icode": "",
      "resname": "ILE",
      "hetflag": " ",
      "sasa": 0.0,
      "atoms": [
        {
          "atom_index": 1333,
          "name": "N",
          "element": "N",
          "coord": [
            3.2337000370025635,
            12.30270004272461,
            -1.3212000131607056
          ]
        },
        {
          "atom_index": 1334,
          "name": "CA",
          "element": "C",
          "coord": [
            3.380000114440918,
            12.295999526977539,
            -1.3365000486373901
          ]
        },
        {
          "atom_index": 1335,
          "name": "C",
          "element": "C",
          "coord": [
            3.4586000442504883,
            12.365500450134277,
            -1.2242000102996826
          ]
        },
        {
          "atom_index": 1336,
          "name": "O",
          "element": "O",
          "coord": [
            3.5508999824523926,
            12.308899879455566,
            -1.1664999723434448
          ]
        },
        {
          "atom_index": 1337,
          "name": "CB",
          "element": "C",
          "coord": [
            3.4260001182556152,
            12.361499786376953,
            -1.471500039100647
          ]
        },
        {
          "atom_index": 1338,
          "name": "CG1",
          "element": "C",
          "coord": [
            3.3417000770568848,
            12.309900283813477,
            -1.5889999866485596
          ]
        },
        {
          "atom_index": 1339,
          "name": "CG2",
          "element": "C",
          "coord": [
            3.575000047683716,
            12.33549976348877,
            -1.4950000047683716
          ]
        },
        {
          "atom_index": 1340,
          "name": "CD1",
          "element": "C",
          "coord": [
            3.375499963760376,
            12.171899795532227,
            -1.6371999979019165
          ]
        }
      ]
    },
    {
      "id": "A:168",
      "chain": "A",
      "resseq": 168,
      "icode": "",
      "resname": "LEU",
      "hetflag": " ",
      "sasa": 0.0,
      "atoms": [
        {
          "atom_index": 1341,
          "name": "N",
          "element": "N",
          "coord": [
            3.421799898147583,
            12.489800453186035,
            -1.1960999965667725
          ]
        },
        {
          "atom_index": 1342,
          "name": "CA",
          "element": "C",
          "coord": [
            3.486999988555908,
            12.570699691772461,
            -1.0944000482559204
          ]
        },
        {
          "atom_index": 1343,
          "name": "C",
          "element": "C",
          "coord": [
            3.4672999382019043,
            12.520999908447266,
            -0.9501000046730042
          ]
        },
        {
          "atom_index": 1344,
          "name": "O",
          "element": "O",
          "coord": [
            3.554500102996826,
            12.54259967803955,
            -0.8651000261306763
          ]
        },
        {
          "atom_index": 1345,
          "name": "CB",
          "element": "C",
          "coord": [
            3.435699939727783,
            12.714300155639648,
            -1.1051000356674194
          ]
        },
        {
          "atom_index": 1346,
          "name": "CG",
          "element": "C",
          "coord": [
            3.441800117492676,
            12.780099868774414,
            -1.2431000471115112
          ]
        },
        {
          "atom_index": 1347,
          "name": "CD1",
          "element": "C",
          "coord": [
            3.3517000675201416,
            12.903400421142578,
            -1.2481000423431396
          ]
        },
        {
          "atom_index": 1348,
          "name": "CD2",
          "element": "C",
          "coord": [
            3.5869998931884766,
            12.815799713134766,
            -1.2740000486373901
          ]
        }
      ]
    },
    {
      "id": "A:169",
      "chain": "A",
      "resseq": 169,
      "icode": "",
      "resname": "GLU",
      "hetflag": " ",
      "sasa": 0.0,
      "atoms": [
        {
          "atom_index": 1349,
          "name": "N",
          "element": "N",
          "coord": [
            3.353300094604492,
            12.45580005645752,
            -0.9229999780654907
          ]
        },
        {
          "atom_index": 1350,
          "name": "CA",
          "element": "C",
          "coord": [
            3.3178999423980713,
            12.405500411987305,
            -0.7886000275611877
          ]
        },
        {
          "atom_index": 1351,
          "name": "C",
          "element": "C",
          "coord": [
            3.4349000453948975,
            12.351099967956543,
            -0.7074999809265137
          ]
        },
        {
          "atom_index": 1352,
          "name": "O",
          "element": "O",
          "coord": [
            3.4642999172210693,
            12.402000427246094,
            -0.6000000238418579
          ]
        },
        {
          "atom_index": 1353,
          "name": "CB",
          "element": "C",
          "coord": [
            3.2088000774383545,
            12.297800064086914,
            -0.7971000075340271
          ]
        },
        {
          "atom_index": 1354,
          "name": "CG",
          "element": "C",
          "coord": [
            3.1421000957489014,
            12.265800476074219,
            -0.6640999913215637
          ]
        },
        {
          "atom_index": 1355,
          "name": "CD",
          "element": "C",
          "coord": [
            3.0522000789642334,
            12.14169979095459,
            -0.6689000129699707
          ]
        },
        {
          "atom_index": 1356,
          "name": "OE1",
          "element": "O",
          "coord": [
            3.1048998832702637,
            12.028499603271484,
            -0.6610000133514404
          ]
        },
        {
          "atom_index": 1357,
          "name": "OE2",
          "element": "O",
          "coord": [
            2.928499937057495,
            12.156900405883789,
            -0.6807000041007996
          ]
        }
      ]
    },
    {
      "id": "A:170",
      "chain": "A",
      "resseq": 170,
      "icode": "",
      "resname": "PRO",
      "hetflag": " ",
      "sasa": 0.0,
      "atoms": [
        {
          "atom_index": 1358,
          "name": "N",
          "element": "N",
          "coord": [
            3.5037999153137207,
            12.247699737548828,
            -0.7577999830245972
          ]
        },
        {
          "atom_index": 1359,
          "name": "CA",
          "element": "C",
          "coord": [
            3.615799903869629,
            12.19629955291748,
            -0.6791999936103821
          ]
        },
        {
          "atom_index": 1360,
          "name": "C",
          "element": "C",
          "coord": [
            3.719599962234497,
            12.304499626159668,
            -0.6563000082969666
          ]
        },
        {
          "atom_index": 1361,
          "name": "O",
          "element": "O",
          "coord": [
            3.7643001079559326,
            12.32759952545166,
            -0.5440000295639038
          ]
        },
        {
          "atom_index": 1362,
          "name": "CB",
          "element": "C",
          "coord": [
            3.6684999465942383,
            12.08080005645752,
            -0.7645999789237976
          ]
        },
        {
          "atom_index": 1363,
          "name": "CG",
          "element": "C",
          "coord": [
            3.63919997215271,
            12.124600410461426,
            -0.9014000296592712
          ]
        },
        {
          "atom_index": 1364,
          "name": "CD",
          "element": "C",
          "coord": [
            3.4992001056671143,
            12.183099746704102,
            -0.8898000121116638
          ]
        }
      ]
    },
    {
      "id": "A:171",
      "chain": "A",
      "resseq": 171,
      "icode": "",
      "resname": "PHE",
      "hetflag": " ",
      "sasa": 0.0,
      "atoms": [
        {
          "atom_index": 1365,
          "name": "N",
          "element": "N",
          "coord": [
            3.757200002670288,
            12.3725004196167,
            -0.7631999850273132
          ]
        },
        {
          "atom_index": 1366,
          "name": "CA",
          "element": "C",
          "coord": [
            3.8559999465942383,
            12.477499961853027,
            -0.7516999840736389
          ]
        },
        {
          "atom_index": 1367,
          "name": "C",
          "element": "C",
          "coord": [
            3.806299924850464,
            12.581500053405762,
            -0.6534000039100647
          ]
        },
        {
          "atom_index": 1368,
          "name": "O",
          "element": "O",
          "coord": [
            3.885200023651123,
            12.65530014038086,
            -0.5967000126838684
          ]
        },
        {
          "atom_index": 1369,
          "name": "CB",
          "element": "C",
          "coord": [
            3.882200002670288,
            12.539999961853027,
            -0.8885999917984009
          ]
        },
        {
          "atom_index": 1370,
          "name": "CG",
          "element": "C",
          "coord": [
            3.984600067138672,
            12.649299621582031,
            -0.886900007724762
          ]
        },
        {
          "atom_index": 1371,
          "name": "CD1",
          "element": "C",
          "coord": [
            3.9484000205993652,
            12.78030014038086,
            -0.858299970626831
          ]
        },
        {
          "atom_index": 1372,
          "name": "CD2",
          "element": "C",
          "coord": [
            4.117199897766113,
            12.621800422668457,
            -0.9164999723434448
          ]
        },
        {
          "atom_index": 1373,
          "name": "CE1",
          "element": "C",
          "coord": [
            4.043300151824951,
            12.882100105285645,
            -0.8593000173568726
          ]
        },
        {
          "atom_index": 1374,
          "name": "CE2",
          "element": "C",
          "coord": [
            4.212500095367432,
            12.723199844360352,
            -0.9175999760627747
          ]
        },
        {
          "atom_index": 1375,
          "name": "CZ",
          "element": "C",
          "coord": [
            4.17519998550415,
            12.853599548339844,
            -0.88919997215271
          ]
        }
      ]
    },
    {
      "id": "A:172",
      "chain": "A",
      "resseq": 172,
      "icode": "",
      "resname": "LYS",
      "hetflag": " ",
      "sasa": 0.0,
      "atoms": [
        {
          "atom_index": 1376,
          "name": "N",
          "element": "N",
          "coord": [
            3.67549991607666,
            12.586999893188477,
            -0.6316999793052673
          ]
        },
        {
          "atom_index": 1377,
          "name": "CA",
          "element": "C",
          "coord": [
            3.622499942779541,
            12.683699607849121,
            -0.536899983882904
          ]
        },
        {
          "atom_index": 1378,
          "name": "C",
          "element": "C",
          "coord": [
            3.6185998916625977,
            12.62720012664795,
            -0.39410001039505005
          ]
        },
        {
          "atom_index": 1379,
          "name": "O",
          "element": "O",
          "coord": [
            3.59879994392395,
            12.701499938964844,
            -0.2976999878883362
          ]
        },
        {
          "atom_index": 1380,
          "name": "CB",
          "element": "C",
          "coord": [
            3.4827001094818115,
            12.731800079345703,
            -0.579200029373169
          ]
        },
        {
          "atom_index": 1381,
          "name": "CG",
          "element": "C",
          "coord": [
            3.4244000911712646,
            12.832300186157227,
            -0.48159998655319214
          ]
        },
        {
          "atom_index": 1382,
          "name": "CD",
          "element": "C",
          "coord": [
            3.2941999435424805,
            12.893199920654297,
            -0.5277000069618225
          ]
        },
        {
          "atom_index": 1383,
          "name": "CE",
          "element": "C",
          "coord": [
            3.3164000511169434,
            12.996700286865234,
            -0.6359999775886536
          ]
        },
        {
          "atom_index": 1384,
          "name": "NZ",
          "element": "N",
          "coord": [
            3.2095999717712402,
            13.104499816894531,
            -0.6365000009536743
          ]
        }
      ]
    },
    {
      "id": "A:173",
      "chain": "A",
      "resseq": 173,
      "icode": "",
      "resname": "LYS",
      "hetflag": " ",
      "sasa": 0.15764929354190826,
      "atoms": [
        {
          "atom_index": 1385,
          "name": "N",
          "element": "N",
          "coord": [
            3.6389999389648438,
            12.496199607849121,
            -0.38119998574256897
          ]
        },
        {
          "atom_index": 1386,
          "name": "CA",
          "element": "C",
          "coord": [
            3.6375999450683594,
            12.429699897766113,
            -0.25040000677108765
          ]
        },
        {
          "atom_index": 1387,
          "name": "C",
          "element": "C",
          "coord": [
            3.776400089263916,
            12.401599884033203,
            -0.1972000002861023
          ]
        },
        {
          "atom_index": 1388,
          "name": "O",
          "element": "O",
          "coord": [
            3.7918999195098877,
            12.343899726867676,
            -0.09019999951124191
          ]
        },
        {
          "atom_index": 1389,
          "name": "CB",
          "element": "C",
          "coord": [
            3.5613999366760254,
            12.296699523925781,
            -0.2556000053882599
          ]
        },
        {
          "atom_index": 1390,
          "name": "CG",
          "element": "C",
          "coord": [
            3.4182000160217285,
            12.306599617004395,
            -0.20980000495910645
          ]
        },
        {
          "atom_index": 1391,
          "name": "CD",
          "element": "C",
          "coord": [
            3.3603999614715576,
            12.170299530029297,
            -0.1817999929189682
          ]
        },
        {
          "atom_index": 1392,
          "name": "CE",
          "element": "C",
          "coord": [
            3.223900079727173,
            12.183300018310547,
            -0.1168999969959259
          ]
        },
        {
          "atom_index": 1393,
          "name": "NZ",
          "element": "N",
          "coord": [
            3.1347999572753906,
            12.270899772644043,
            -0.19859999418258667
          ]
        }
      ]
    },
    {
      "id": "A:174",
      "chain": "A",
      "resseq": 174,
      "icode": "",
      "resname": "GLN",
      "hetflag": " ",
      "sasa": 3.8282904624938965,
      "atoms": [
        {
          "atom_index": 1394,
          "name": "N",
          "element": "N",
          "coord": [
            3.8777999877929688,
            12.441200256347656,
            -0.2720000147819519
          ]
        },
        {
          "atom_index": 1395,
          "name": "CA",
          "element": "C",
          "coord": [
            4.013899803161621,
            12.418100357055664,
            -0.22869999706745148
          ]
        },
        {
          "atom_index": 1396,
          "name": "C",
          "element": "C",
          "coord": [
            4.081600189208984,
            12.55459976196289,
            -0.21950000524520874
          ]
        },
        {
          "atom_index": 1397,
          "name": "O",
          "element": "O",
          "coord": [
            4.202300071716309,
            12.565899848937988,
            -0.19769999384880066
          ]
        },
        {
          "atom_index": 1398,
          "name": "CB",
          "element": "C",
          "coord": [
            4.0802001953125,
            12.32349967956543,
            -0.3285999894142151
          ]
        },
        {
          "atom_index": 1399,
          "name": "CG",
          "element": "C",
          "coord": [
            3.9935998916625977,
            12.199199676513672,
            -0.34850001335144043
          ]
        },
        {
          "atom_index": 1400,
          "name": "CD",
          "element": "C",
          "coord": [
            4.041600227355957,
            12.107099533081055,
            -0.45890000462532043
          ]
        },
        {
          "atom_index": 1401,
          "name": "OE1",
          "element": "O",
          "coord": [
            4.058899879455566,
            12.149299621582031,
            -0.5738999843597412
          ]
        },
        {
          "atom_index": 1402,
          "name": "NE2",
          "element": "N",
          "coord": [
            4.062300205230713,
            11.979399681091309,
            -0.42480000853538513
          ]
        }
      ]
    },
    {
      "id": "A:175",
      "chain": "A",
      "resseq": 175,
      "icode": "",
      "resname": "ASN",
      "hetflag": " ",
      "sasa": 0.0,
      "atoms": [
        {
          "atom_index": 1403,
          "name": "N",
          "element": "N",
          "coord": [
            3.998300075531006,
            12.657500267028809,
            -0.2345999926328659
          ]
        },
        {
          "atom_index": 1404,
          "name": "CA",
          "element": "C",
          "coord": [
            4.037199974060059,
            12.797800064086914,
            -0.22789999842643738
          ]
        },
        {
          "atom_index": 1405,
          "name": "C",
          "element": "C",
          "coord": [
            3.9173998832702637,
            12.86929988861084,
            -0.1664000004529953
          ]
        },
        {
          "atom_index": 1406,
          "name": "O",
          "element": "O",
          "coord": [
            3.884500026702881,
            12.981200218200684,
            -0.20409999787807465
          ]
        },
        {
          "atom_index": 1407,
          "name": "CB",
          "element": "C",
          "coord": [
            4.0605998039245605,
            12.852700233459473,
            -0.36890000104904175
          ]
        },
        {
          "atom_index": 1408,
          "name": "CG",
          "element": "C",
          "coord": [
            4.167900085449219,
            12.776200294494629,
            -0.44519999623298645
          ]
        },
        {
          "atom_index": 1409,
          "name": "OD1",
          "element": "O",
          "coord": [
            4.287199974060059,
            12.805999755859375,
            -0.4343999922275543
          ]
        },
        {
          "atom_index": 1410,
          "name": "ND2",
          "element": "N",
          "coord": [
            4.125800132751465,
            12.67650032043457,
            -0.5221999883651733
          ]
        }
      ]
    },
    {
      "id": "A:176",
      "chain": "A",
      "resseq": 176,
      "icode": "",
      "resname": "PRO",
      "hetflag": " ",
      "sasa": 0.6130437850952148,
      "atoms": [
        {
          "atom_index": 1411,
          "name": "N",
          "element": "N",
          "coord": [
            3.850100040435791,
            12.80459976196289,
            -0.07039999961853027
          ]
        },
        {
          "atom_index": 1412,
          "name": "CA",
          "element": "C",
          "coord": [
            3.732100009918213,
            12.860899925231934,
            -0.003700000001117587
          ]
        },
        {
          "atom_index": 1413,
          "name": "C",
          "element": "C",
          "coord": [
            3.7446999549865723,
            13.003700256347656,
            0.04450000077486038
          ]
        },
        {
          "atom_index": 1414,
          "name": "O",
          "element": "O",
          "coord": [
            3.6496999263763428,
            13.062600135803223,
            0.09399999678134918
          ]
        },
        {
          "atom_index": 1415,
          "name": "CB",
          "element": "C",
          "coord": [
            3.708199977874756,
            12.763099670410156,
            0.11110000312328339
          ]
        },
        {
          "atom_index": 1416,
          "name": "CG",
          "element": "C",
          "coord": [
            3.8427999019622803,
            12.711700439453125,
            0.13899999856948853
          ]
        },
        {
          "atom_index": 1417,
          "name": "CD",
          "element": "C",
          "coord": [
            3.8968000411987305,
            12.685700416564941,
            0.0027000000700354576
          ]
        }
      ]
    },
    {
      "id": "A:177",
      "chain": "A",
      "resseq": 177,
      "icode": "",
      "resname": "ASP",
      "hetflag": " ",
      "sasa": 1.5449631214141846,
      "atoms": [
        {
          "atom_index": 1418,
          "name": "N",
          "element": "N",
          "coord": [
            3.8629000186920166,
            13.059499740600586,
            0.03009999915957451
          ]
        },
        {
          "atom_index": 1419,
          "name": "CA",
          "element": "C",
          "coord": [
            3.8852999210357666,
            13.19480037689209,
            0.07450000196695328
          ]
        },
        {
          "atom_index": 1420,
          "name": "C",
          "element": "C",
          "coord": [
            3.8573999404907227,
            13.292200088500977,
            -0.04149999842047691
          ]
        },
        {
          "atom_index": 1421,
          "name": "O",
          "element": "O",
          "coord": [
            3.7988998889923096,
            13.399100303649902,
            -0.02290000021457672
          ]
        },
        {
          "atom_index": 1422,
          "name": "CB",
          "element": "C",
          "coord": [
            4.029300212860107,
            13.206600189208984,
            0.12189999967813492
          ]
        },
        {
          "atom_index": 1423,
          "name": "CG",
          "element": "C",
          "coord": [
            4.083700180053711,
            13.074000358581543,
            0.17389999330043793
          ]
        },
        {
          "atom_index": 1424,
          "name": "OD1",
          "element": "O",
          "coord": [
            4.020899772644043,
            13.01159954071045,
            0.26750001311302185
          ]
        },
        {
          "atom_index": 1425,
          "name": "OD2",
          "element": "O",
          "coord": [
            4.191400051116943,
            13.024700164794922,
            0.12370000034570694
          ]
        }
      ]
    },
    {
      "id": "A:178",
      "chain": "A",
      "resseq": 178,
      "icode": "",
      "resname": "ILE",
      "hetflag": " ",
      "sasa": 0.0,
      "atoms": [
        {
          "atom_index": 1426,
          "name": "N",
          "element": "N",
          "coord": [
            3.8987998962402344,
            13.253999710083008,
            -0.16210000216960907
          ]
        },
        {
          "atom_index": 1427,
          "name": "CA",
          "element": "C",
          "coord": [
            3.8787999153137207,
            13.339799880981445,
            -0.28130000829696655
          ]
        },
        {
          "atom_index": 1428,
          "name": "C",
          "element": "C",
          "coord": [
            3.7393999099731445,
            13.319199562072754,
            -0.33980000019073486
          ]
        },
        {
          "atom_index": 1429,
          "name": "O",
          "element": "O",
          "coord": [
            3.663599967956543,
            13.23169994354248,
            -0.29660001397132874
          ]
        },
        {
          "atom_index": 1430,
          "name": "CB",
          "element": "C",
          "coord": [
            3.981300115585327,
            13.309700012207031,
            -0.38909998536109924
          ]
        },
        {
          "atom_index": 1431,
          "name": "CG1",
          "element": "C",
          "coord": [
            3.9375,
            13.195799827575684,
            -0.4803999960422516
          ]
        },
        {
          "atom_index": 1432,
          "name": "CG2",
          "element": "C",
          "coord": [
            4.117300033569336,
            13.271400451660156,
            -0.33169999718666077
          ]
        },
        {
          "atom_index": 1433,
          "name": "CD1",
          "element": "C",
          "coord": [
            4.013500213623047,
            13.19260025024414,
            -0.6126999855041504
          ]
        }
      ]
    },
    {
      "id": "A:179",
      "chain": "A",
      "resseq": 179,
      "icode": "",
      "resname": "VAL",
      "hetflag": " ",
      "sasa": 0.0,
      "atoms": [
        {
          "atom_index": 1434,
          "name": "N",
          "element": "N",
          "coord": [
            3.7083001136779785,
            13.399499893188477,
            -0.44020000100135803
          ]
        },
        {
          "atom_index": 1435,
          "name": "CA",
          "element": "C",
          "coord": [
            3.5734000205993652,
            13.39840030670166,
            -0.49729999899864197
          ]
        },
        {
          "atom_index": 1436,
          "name": "C",
          "element": "C",
          "coord": [
            3.5708000659942627,
            13.42650032043457,
            -0.6481000185012817
          ]
        },
        {
          "atom_index": 1437,
          "name": "O",
          "element": "O",
          "coord": [
            3.6415998935699463,
            13.514300346374512,
            -0.6988000273704529
          ]
        },
        {
          "atom_index": 1438,
          "name": "CB",
          "element": "C",
          "coord": [
            3.4921000003814697,
            13.5068998336792,
            -0.4284000098705292
          ]
        },
        {
          "atom_index": 1439,
          "name": "CG1",
          "element": "C",
          "coord": [
            3.552000045776367,
            13.646400451660156,
            -0.4478999972343445
          ]
        },
        {
          "atom_index": 1440,
          "name": "CG2",
          "element": "C",
          "coord": [
            3.34879994392395,
            13.513999938964844,
            -0.4788999855518341
          ]
        }
      ]
    },
    {
      "id": "A:180",
      "chain": "A",
      "resseq": 180,
      "icode": "",
      "resname": "ILE",
      "hetflag": " ",
      "sasa": 0.0,
      "atoms": [
        {
          "atom_index": 1441,
          "name": "N",
          "element": "N",
          "coord": [
            3.484999895095825,
            13.350500106811523,
            -0.7150999903678894
          ]
        },
        {
          "atom_index": 1442,
          "name": "CA",
          "element": "C",
          "coord": [
            3.465100049972534,
            13.360699653625488,
            -0.8605999946594238
          ]
        },
        {
          "atom_index": 1443,
          "name": "C",
          "element": "C",
          "coord": [
            3.3222999572753906,
            13.404399871826172,
            -0.8924999833106995
          ]
        },
        {
          "atom_index": 1444,
          "name": "O",
          "element": "O",
          "coord": [
            3.2263998985290527,
            13.363300323486328,
            -0.8264999985694885
          ]
        },
        {
          "atom_index": 1445,
          "name": "CB",
          "element": "C",
          "coord": [
            3.486799955368042,
            13.224800109863281,
            -0.9271000027656555
          ]
        },
        {
          "atom_index": 1446,
          "name": "CG1",
          "element": "C",
          "coord": [
            3.631500005722046,
            13.17650032043457,
            -0.91839998960495
          ]
        },
        {
          "atom_index": 1447,
          "name": "CG2",
          "element": "C",
          "coord": [
            3.4507999420166016,
            13.225600242614746,
            -1.0758999586105347
          ]
        },
        {
          "atom_index": 1448,
          "name": "CD1",
          "element": "C",
          "coord": [
            3.6765999794006348,
            13.148599624633789,
            -0.7749999761581421
          ]
        }
      ]
    },
    {
      "id": "A:181",
      "chain": "A",
      "resseq": 181,
      "icode": "",
      "resname": "TYR",
      "hetflag": " ",
      "sasa": 0.0,
      "atoms": [
        {
          "atom_index": 1449,
          "name": "N",
          "element": "N",
          "coord": [
            3.3115999698638916,
            13.487099647521973,
            -0.9940999746322632
          ]
        },
        {
          "atom_index": 1450,
          "name": "CA",
          "element": "C",
          "coord": [
            3.1819000244140625,
            13.537699699401855,
            -1.0405000448226929
          ]
        },
        {
          "atom_index": 1451,
          "name": "C",
          "element": "C",
          "coord": [
            3.183799982070923,
            13.546600341796875,
            -1.1937999725341797
          ]
        },
        {
          "atom_index": 1452,
          "name": "O",
          "element": "O",
          "coord": [
            3.2876999378204346,
            13.574899673461914,
            -1.253499984741211
          ]
        },
        {
          "atom_index": 1453,
          "name": "CB",
          "element": "C",
          "coord": [
            3.154900074005127,
            13.675600051879883,
            -0.9811000227928162
          ]
        },
        {
          "atom_index": 1454,
          "name": "CG",
          "element": "C",
          "coord": [
            3.0350000858306885,
            13.74429988861084,
            -1.0456000566482544
          ]
        },
        {
          "atom_index": 1455,
          "name": "CD1",
          "element": "C",
          "coord": [
            2.906599998474121,
            13.69159984588623,
            -1.02839994430542
          ]
        },
        {
          "atom_index": 1456,
          "name": "CD2",
          "element": "C",
          "coord": [
            3.0536999702453613,
            13.859600067138672,
            -1.1220999956130981
          ]
        },
        {
          "atom_index": 1457,
          "name": "CE1",
          "element": "C",
          "coord": [
            2.796799898147583,
            13.754400253295898,
            -1.0884000062942505
          ]
        },
        {
          "atom_index": 1458,
          "name": "CE2",
          "element": "C",
          "coord": [
            2.9439001083374023,
            13.922300338745117,
            -1.1821999549865723
          ]
        },
        {
          "atom_index": 1459,
          "name": "CZ",
          "element": "C",
          "coord": [
            2.815500020980835,
            13.86970043182373,
            -1.1655000448226929
          ]
        },
        {
          "atom_index": 1460,
          "name": "OH",
          "element": "O",
          "coord": [
            2.708699941635132,
            13.930500030517578,
            -1.2239999771118164
          ]
        }
      ]
    },
    {
      "id": "A:182",
      "chain": "A",
      "resseq": 182,
      "icode": "",
      "resname": "GLN",
      "hetflag": " ",
      "sasa": 0.0,
      "atoms": [
        {
          "atom_index": 1461,
          "name": "N",
          "element": "N",
          "coord": [
            3.0701000690460205,
            13.52340030670166,
            -1.2587000131607056
          ]
        },
        {
          "atom_index": 1462,
          "name": "CA",
          "element": "C",
          "coord": [
            3.0657999515533447,
            13.528400421142578,
            -1.4046000242233276
          ]
        },
        {
          "atom_index": 1463,
          "name": "C",
          "element": "C",
          "coord": [
            2.9693000316619873,
            13.634499549865723,
            -1.4559999704360962
          ]
        },
        {
          "atom_index": 1464,
          "name": "O",
          "element": "O",
          "coord": [
            2.884399890899658,
            13.682700157165527,
            -1.381100058555603
          ]
        },
        {
          "atom_index": 1465,
          "name": "CB",
          "element": "C",
          "coord": [
            3.0251998901367188,
            13.392000198364258,
            -1.4573999643325806
          ]
        },
        {
          "atom_index": 1466,
          "name": "CG",
          "element": "C",
          "coord": [
            3.0060999393463135,
            13.389100074768066,
            -1.6057000160217285
          ]
        },
        {
          "atom_index": 1467,
          "name": "CD",
          "element": "C",
          "coord": [
            2.9955999851226807,
            13.24839973449707,
            -1.6582000255584717
          ]
        },
        {
          "atom_index": 1468,
          "name": "OE1",
          "element": "O",
          "coord": [
            2.997299909591675,
            13.225899696350098,
            -1.7798999547958374
          ]
        },
        {
          "atom_index": 1469,
          "name": "NE2",
          "element": "N",
          "coord": [
            2.984800100326538,
            13.15149974822998,
            -1.5663000345230103
          ]
        }
      ]
    },
    {
      "id": "A:183",
      "chain": "A",
      "resseq": 183,
      "icode": "",
      "resname": "TYR",
      "hetflag": " ",
      "sasa": 0.0,
      "atoms": [
        {
          "atom_index": 1470,
          "name": "N",
          "element": "N",
          "coord": [
            2.982300043106079,
            13.67240047454834,
            -1.582900047302246
          ]
        },
        {
          "atom_index": 1471,
          "name": "CA",
          "element": "C",
          "coord": [
            2.8929998874664307,
            13.772000312805176,
            -1.6416000127792358
          ]
        },
        {
          "atom_index": 1472,
          "name": "C",
          "element": "C",
          "coord": [
            2.8896000385284424,
            13.764100074768066,
            -1.792099952697754
          ]
        },
        {
          "atom_index": 1473,
          "name": "O",
          "element": "O",
          "coord": [
            2.961899995803833,
            13.837800025939941,
            -1.8597999811172485
          ]
        },
        {
          "atom_index": 1474,
          "name": "CB",
          "element": "C",
          "coord": [
            2.933500051498413,
            13.913100242614746,
            -1.6023000478744507
          ]
        },
        {
          "atom_index": 1475,
          "name": "CG",
          "element": "C",
          "coord": [
            2.833199977874756,
            14.018400192260742,
            -1.646399974822998
          ]
        },
        {
          "atom_index": 1476,
          "name": "CD1",
          "element": "C",
          "coord": [
            2.6947999000549316,
            13.997099876403809,
            -1.6324000358581543
          ]
        },
        {
          "atom_index": 1477,
          "name": "CD2",
          "element": "C",
          "coord": [
            2.8761000633239746,
            14.14330005645752,
            -1.6929999589920044
          ]
        },
        {
          "atom_index": 1478,
          "name": "CE1",
          "element": "C",
          "coord": [
            2.6022000312805176,
            14.098600387573242,
            -1.662600040435791
          ]
        },
        {
          "atom_index": 1479,
          "name": "CE2",
          "element": "C",
          "coord": [
            2.7843000888824463,
            14.244999885559082,
            -1.7229000329971313
          ]
        },
        {
          "atom_index": 1480,
          "name": "CZ",
          "element": "C",
          "coord": [
            2.648699998855591,
            14.222000122070312,
            -1.7066999673843384
          ]
        },
        {
          "atom_index": 1481,
          "name": "OH",
          "element": "O",
          "coord": [
            2.561300039291382,
            14.324399948120117,
            -1.729599952697754
          ]
        }
      ]
    },
    {
      "id": "A:184",
      "chain": "A",
      "resseq": 184,
      "icode": "",
      "resname": "MET",
      "hetflag": " ",
      "sasa": 0.0,
      "atoms": [
        {
          "atom_index": 1482,
          "name": "N",
          "element": "N",
          "coord": [
            2.8046000003814697,
            13.675200462341309,
            -1.842900037765503
          ]
        },
        {
          "atom_index": 1483,
          "name": "CA",
          "element": "C",
          "coord": [
            2.7878000736236572,
            13.65410041809082,
            -1.9864000082015991
          ]
        },
        {
          "atom_index": 1484,
          "name": "C",
          "element": "C",
          "coord": [
            2.9179999828338623,
            13.605500221252441,
            -2.05430006980896
          ]
        },
        {
          "atom_index": 1485,
          "name": "O",
          "element": "O",
          "coord": [
            2.9286999702453613,
            13.489100456237793,
            -2.0947000980377197
          ]
        },
        {
          "atom_index": 1486,
          "name": "CB",
          "element": "C",
          "coord": [
            2.7362000942230225,
            13.78439998626709,
            -2.050600051879883
          ]
        },
        {
          "atom_index": 1487,
          "name": "CG",
          "element": "C",
          "coord": [
            2.598400115966797,
            13.833000183105469,
            -1.9996000528335571
          ]
        },
        {
          "atom_index": 1488,
          "name": "SD",
          "element": "S",
          "coord": [
            2.4544999599456787,
            13.728500366210938,
            -2.046600103378296
          ]
        },
        {
          "atom_index": 1489,
          "name": "CE",
          "element": "C",
          "coord": [
            2.417099952697754,
            13.787400245666504,
            -2.2172000408172607
          ]
        }
      ]
    },
    {
      "id": "A:185",
      "chain": "A",
      "resseq": 185,
      "icode": "",
      "resname": "ASP",
      "hetflag": " ",
      "sasa": 0.0,
      "atoms": [
        {
          "atom_index": 1490,
          "name": "N",
          "element": "N",
          "coord": [
            3.0160999298095703,
            13.694499969482422,
            -2.0655999183654785
          ]
        },
        {
          "atom_index": 1491,
          "name": "CA",
          "element": "C",
          "coord": [
            3.144200086593628,
            13.661100387573242,
            -2.1257998943328857
          ]
        },
        {
          "atom_index": 1492,
          "name": "C",
          "element": "C",
          "coord": [
            3.2583999633789062,
            13.694499969482422,
            -2.029599905014038
          ]
        },
        {
          "atom_index": 1493,
          "name": "O",
          "element": "O",
          "coord": [
            3.3750998973846436,
            13.66100025177002,
            -2.054500102996826
          ]
        },
        {
          "atom_index": 1494,
          "name": "CB",
          "element": "C",
          "coord": [
            3.1624999046325684,
            13.740400314331055,
            -2.2546000480651855
          ]
        },
        {
          "atom_index": 1495,
          "name": "CG",
          "element": "C",
          "coord": [
            3.1368000507354736,
            13.888699531555176,
            -2.234100103378296
          ]
        },
        {
          "atom_index": 1496,
          "name": "OD1",
          "element": "O",
          "coord": [
            3.024199962615967,
            13.927200317382812,
            -2.185499906539917
          ]
        },
        {
          "atom_index": 1497,
          "name": "OD2",
          "element": "O",
          "coord": [
            3.227799892425537,
            13.973899841308594,
            -2.264699935913086
          ]
        }
      ]
    },
    {
      "id": "A:186",
      "chain": "A",
      "resseq": 186,
      "icode": "",
      "resname": "ASP",
      "hetflag": " ",
      "sasa": 0.0,
      "atoms": [
        {
          "atom_index": 1498,
          "name": "N",
          "element": "N",
          "coord": [
            3.2221999168395996,
            13.759400367736816,
            -1.9204000234603882
          ]
        },
        {
          "atom_index": 1499,
          "name": "CA",
          "element": "C",
          "coord": [
            3.3201000690460205,
            13.802499771118164,
            -1.820099949836731
          ]
        },
        {
          "atom_index": 1500,
          "name": "C",
          "element": "C",
          "coord": [
            3.315700054168701,
            13.718799591064453,
            -1.6930999755859375
          ]
        },
        {
          "atom_index": 1501,
          "name": "O",
          "element": "O",
          "coord": [
            3.2151999473571777,
            13.717399597167969,
            -1.6204999685287476
          ]
        },
        {
          "atom_index": 1502,
          "name": "CB",
          "element": "C",
          "coord": [
            3.2945001125335693,
            13.946200370788574,
            -1.7754000425338745
          ]
        },
        {
          "atom_index": 1503,
          "name": "CG",
          "element": "C",
          "coord": [
            3.3287999629974365,
            14.049099922180176,
            -1.8823000192642212
          ]
        },
        {
          "atom_index": 1504,
          "name": "OD1",
          "element": "O",
          "coord": [
            3.429500102996826,
            14.029899597167969,
            -1.9602999687194824
          ]
        },
        {
          "atom_index": 1505,
          "name": "OD2",
          "element": "O",
          "coord": [
            3.2564001083374023,
            14.154899597167969,
            -1.8944000005722046
          ]
        }
      ]
    },
    {
      "id": "A:187",
      "chain": "A",
      "resseq": 187,
      "icode": "",
      "resname": "LEU",
      "hetflag": " ",
      "sasa": 0.0,
      "atoms": [
        {
          "atom_index": 1506,
          "name": "N",
          "element": "N",
          "coord": [
            3.425600051879883,
            13.652099609375,
            -1.6735999584197998
          ]
        },
        {
          "atom_index": 1507,
          "name": "CA",
          "element": "C",
          "coord": [
            3.4532999992370605,
            13.581100463867188,
            -1.5507999658584595
          ]
        },
        {
          "atom_index": 1508,
          "name": "C",
          "element": "C",
          "coord": [
            3.5441999435424805,
            13.675600051879883,
            -1.4739999771118164
          ]
        },
        {
          "atom_index": 1509,
          "name": "O",
          "element": "O",
          "coord": [
            3.648900032043457,
            13.717900276184082,
            -1.524899959564209
          ]
        },
        {
          "atom_index": 1510,
          "name": "CB",
          "element": "C",
          "coord": [
            3.523400068283081,
            13.447500228881836,
            -1.582200050354004
          ]
        },
        {
          "atom_index": 1511,
          "name": "CG",
          "element": "C",
          "coord": [
            3.561300039291382,
            13.363300323486328,
            -1.4591000080108643
          ]
        },
        {
          "atom_index": 1512,
          "name": "CD1",
          "element": "C",
          "coord": [
            3.441200017929077,
            13.291099548339844,
            -1.3976999521255493
          ]
        },
        {
          "atom_index": 1513,
          "name": "CD2",
          "element": "C",
          "coord": [
            3.663100004196167,
            13.252900123596191,
            -1.4919999837875366
          ]
        }
      ]
    },
    {
      "id": "A:188",
      "chain": "A",
      "resseq": 188,
      "icode": "",
      "resname": "TYR",
      "hetflag": " ",
      "sasa": 0.0,
      "atoms": [
        {
          "atom_index": 1514,
          "name": "N",
          "element": "N",
          "coord": [
            3.5013999938964844,
            13.714099884033203,
            -1.357200026512146
          ]
        },
        {
          "atom_index": 1515,
          "name": "CA",
          "element": "C",
          "coord": [
            3.5861001014709473,
            13.794899940490723,
            -1.2698999643325806
          ]
        },
        {
          "atom_index": 1516,
          "name": "C",
          "element": "C",
          "coord": [
            3.6236000061035156,
            13.708600044250488,
            -1.1497000455856323
          ]
        },
        {
          "atom_index": 1517,
          "name": "O",
          "element": "O",
          "coord": [
            3.54010009765625,
            13.634200096130371,
            -1.0960999727249146
          ]
        },
        {
          "atom_index": 1518,
          "name": "CB",
          "element": "C",
          "coord": [
            3.5146000385284424,
            13.917400360107422,
            -1.2089999914169312
          ]
        },
        {
          "atom_index": 1519,
          "name": "CG",
          "element": "C",
          "coord": [
            3.4500999450683594,
            14.020999908447266,
            -1.3013999462127686
          ]
        },
        {
          "atom_index": 1520,
          "name": "CD1",
          "element": "C",
          "coord": [
            3.364300012588501,
            13.982099533081055,
            -1.4046000242233276
          ]
        },
        {
          "atom_index": 1521,
          "name": "CD2",
          "element": "C",
          "coord": [
            3.4756999015808105,
            14.157500267028809,
            -1.2791999578475952
          ]
        },
        {
          "atom_index": 1522,
          "name": "CE1",
          "element": "C",
          "coord": [
            3.3006999492645264,
            14.079700469970703,
            -1.4831000566482544
          ]
        },
        {
          "atom_index": 1523,
          "name": "CE2",
          "element": "C",
          "coord": [
            3.4110000133514404,
            14.254899978637695,
            -1.3564000129699707
          ]
        },
        {
          "atom_index": 1524,
          "name": "CZ",
          "element": "C",
          "coord": [
            3.3227999210357666,
            14.215999603271484,
            -1.457900047302246
          ]
        },
        {
          "atom_index": 1525,
          "name": "OH",
          "element": "O",
          "coord": [
            3.2574000358581543,
            14.31029987335205,
            -1.5312000513076782
          ]
        }
      ]
    },
    {
      "id": "A:189",
      "chain": "A",
      "resseq": 189,
      "icode": "",
      "resname": "VAL",
      "hetflag": " ",
      "sasa": 0.0,
      "atoms": [
        {
          "atom_index": 1526,
          "name": "N",
          "element": "N",
          "coord": [
            3.7476999759674072,
            13.718600273132324,
            -1.1100000143051147
          ]
        },
        {
          "atom_index": 1527,
          "name": "CA",
          "element": "C",
          "coord": [
            3.797600030899048,
            13.647600173950195,
            -0.9918000102043152
          ]
        },
        {
          "atom_index": 1528,
          "name": "C",
          "element": "C",
          "coord": [
            3.8650999069213867,
            13.748800277709961,
            -0.9003999829292297
          ]
        },
        {
          "atom_index": 1529,
          "name": "O",
          "element": "O",
          "coord": [
            3.966599941253662,
            13.809100151062012,
            -0.9369999766349792
          ]
        },
        {
          "atom_index": 1530,
          "name": "CB",
          "element": "C",
          "coord": [
            3.898699998855591,
            13.53950023651123,
            -1.0311000347137451
          ]
        },
        {
          "atom_index": 1531,
          "name": "CG1",
          "element": "C",
          "coord": [
            3.9526000022888184,
            13.461999893188477,
            -0.9103000164031982
          ]
        },
        {
          "atom_index": 1532,
          "name": "CG2",
          "element": "C",
          "coord": [
            3.84089994430542,
            13.433699607849121,
            -1.1252000331878662
          ]
        }
      ]
    },
    {
      "id": "A:190",
      "chain": "A",
      "resseq": 190,
      "icode": "",
      "resname": "GLY",
      "hetflag": " ",
      "sasa": 0.0,
      "atoms": [
        {
          "atom_index": 1533,
          "name": "N",
          "element": "N",
          "coord": [
            3.806299924850464,
            13.765800476074219,
            -0.7839999794960022
          ]
        },
        {
          "atom_index": 1534,
          "name": "CA",
          "element": "C",
          "coord": [
            3.856600046157837,
            13.861000061035156,
            -0.6833999752998352
          ]
        },
        {
          "atom_index": 1535,
          "name": "C",
          "element": "C",
          "coord": [
            3.8951001167297363,
            13.785300254821777,
            -0.5572999715805054
          ]
        },
        {
          "atom_index": 1536,
          "name": "O",
          "element": "O",
          "coord": [
            3.8315999507904053,
            13.685400009155273,
            -0.5213000178337097
          ]
        }
      ]
    },
    {
      "id": "A:191",
      "chain": "A",
      "resseq": 191,
      "icode": "",
      "resname": "SER",
      "hetflag": " ",
      "sasa": 0.0,
      "atoms": [
        {
          "atom_index": 1537,
          "name": "N",
          "element": "N",
          "coord": [
            3.9983999729156494,
            13.833700180053711,
            -0.49059998989105225
          ]
        },
        {
          "atom_index": 1538,
          "name": "CA",
          "element": "C",
          "coord": [
            4.048900127410889,
            13.765800476074219,
            -0.3702999949455261
          ]
        },
        {
          "atom_index": 1539,
          "name": "C",
          "element": "C",
          "coord": [
            4.119500160217285,
            13.861700057983398,
            -0.27459999918937683
          ]
        },
        {
          "atom_index": 1540,
          "name": "O",
          "element": "O",
          "coord": [
            4.103099822998047,
            13.984000205993652,
            -0.28130000829696655
          ]
        },
        {
          "atom_index": 1541,
          "name": "CB",
          "element": "C",
          "coord": [
            4.148600101470947,
            13.657699584960938,
            -0.4108999967575073
          ]
        },
        {
          "atom_index": 1542,
          "name": "OG",
          "element": "O",
          "coord": [
            4.2657999992370605,
            13.717300415039062,
            -0.46480000019073486
          ]
        }
      ]
    },
    {
      "id": "A:192",
      "chain": "A",
      "resseq": 192,
      "icode": "",
      "resname": "ASP",
      "hetflag": " ",
      "sasa": 0.0,
      "atoms": [
        {
          "atom_index": 1543,
          "name": "N",
          "element": "N",
          "coord": [
            4.1981000900268555,
            13.802499771118164,
            -0.18610000610351562
          ]
        },
        {
          "atom_index": 1544,
          "name": "CA",
          "element": "C",
          "coord": [
            4.271100044250488,
            13.878899574279785,
            -0.0843999981880188
          ]
        },
        {
          "atom_index": 1545,
          "name": "C",
          "element": "C",
          "coord": [
            4.422800064086914,
            13.867600440979004,
            -0.10450000315904617
          ]
        },
        {
          "atom_index": 1546,
          "name": "O",
          "element": "O",
          "coord": [
            4.497200012207031,
            13.96399974822998,
            -0.08299999684095383
          ]
        },
        {
          "atom_index": 1547,
          "name": "CB",
          "element": "C",
          "coord": [
            4.231900215148926,
            13.829700469970703,
            0.05429999902844429
          ]
        },
        {
          "atom_index": 1548,
          "name": "CG",
          "element": "C",
          "coord": [
            4.08620023727417,
            13.862099647521973,
            0.08659999817609787
          ]
        },
        {
          "atom_index": 1549,
          "name": "OD1",
          "element": "O",
          "coord": [
            4.033599853515625,
            13.971099853515625,
            0.041999999433755875
          ]
        },
        {
          "atom_index": 1550,
          "name": "OD2",
          "element": "O",
          "coord": [
            4.016300201416016,
            13.780599594116211,
            0.1574999988079071
          ]
        }
      ]
    },
    {
      "id": "A:193",
      "chain": "A",
      "resseq": 193,
      "icode": "",
      "resname": "LEU",
      "hetflag": " ",
      "sasa": 0.0,
      "atoms": [
        {
          "atom_index": 1551,
          "name": "N",
          "element": "N",
          "coord": [
            4.466700077056885,
            13.750300407409668,
            -0.14579999446868896
          ]
        },
        {
          "atom_index": 1552,
          "name": "CA",
          "element": "C",
          "coord": [
            4.609899997711182,
            13.724200248718262,
            -0.1695999950170517
          ]
        },
        {
          "atom_index": 1553,
          "name": "C",
          "element": "C",
          "coord": [
            4.668700218200684,
            13.831199645996094,
            -0.2624000012874603
          ]
        },
        {
          "atom_index": 1554,
          "name": "O",
          "element": "O",
          "coord": [
            4.628600120544434,
            13.839699745178223,
            -0.3779999911785126
          ]
        },
        {
          "atom_index": 1555,
          "name": "CB",
          "element": "C",
          "coord": [
            4.627900123596191,
            13.587300300598145,
            -0.23549999296665192
          ]
        },
        {
          "atom_index": 1556,
          "name": "CG",
          "element": "C",
          "coord": [
            4.54580020904541,
            13.476799964904785,
            -0.1688999980688095
          ]
        },
        {
          "atom_index": 1557,
          "name": "CD1",
          "element": "C",
          "coord": [
            4.545599937438965,
            13.346799850463867,
            -0.24950000643730164
          ]
        },
        {
          "atom_index": 1558,
          "name": "CD2",
          "element": "C",
          "coord": [
            4.597499847412109,
            13.440199851989746,
            -0.029600000008940697
          ]
        }
      ]
    },
    {
      "id": "A:194",
      "chain": "A",
      "resseq": 194,
      "icode": "",
      "resname": "GLU",
      "hetflag": " ",
      "sasa": 7.2540740966796875,
      "atoms": [
        {
          "atom_index": 1559,
          "name": "N",
          "element": "N",
          "coord": [
            4.762199878692627,
            13.911999702453613,
            -0.21080000698566437
          ]
        },
        {
          "atom_index": 1560,
          "name": "CA",
          "element": "C",
          "coord": [
            4.8292999267578125,
            14.020099639892578,
            -0.2865999937057495
          ]
        },
        {
          "atom_index": 1561,
          "name": "C",
          "element": "C",
          "coord": [
            4.83489990234375,
            13.989899635314941,
            -0.43709999322891235
          ]
        },
        {
          "atom_index": 1562,
          "name": "O",
          "element": "O",
          "coord": [
            4.874599933624268,
            13.879500389099121,
            -0.4756999909877777
          ]
        },
        {
          "atom_index": 1563,
          "name": "CB",
          "element": "C",
          "coord": [
            4.97189998626709,
            14.04069995880127,
            -0.23270000517368317
          ]
        },
        {
          "atom_index": 1564,
          "name": "CG",
          "element": "C",
          "coord": [
            4.980000019073486,
            14.104700088500977,
            -0.09300000220537186
          ]
        },
        {
          "atom_index": 1565,
          "name": "CD",
          "element": "C",
          "coord": [
            5.118800163269043,
            14.09179973602295,
            -0.02810000069439411
          ]
        },
        {
          "atom_index": 1566,
          "name": "OE1",
          "element": "O",
          "coord": [
            5.220399856567383,
            14.100600242614746,
            -0.10040000081062317
          ]
        },
        {
          "atom_index": 1567,
          "name": "OE2",
          "element": "O",
          "coord": [
            5.126699924468994,
            14.074399948120117,
            0.0957999974489212
          ]
        }
      ]
    },
    {
      "id": "A:195",
      "chain": "A",
      "resseq": 195,
      "icode": "",
      "resname": "ILE",
      "hetflag": " ",
      "sasa": 2.2263169288635254,
      "atoms": [
        {
          "atom_index": 1568,
          "name": "N",
          "element": "N",
          "coord": [
            4.797399997711182,
            14.087900161743164,
            -0.5206000208854675
          ]
        },
        {
          "atom_index": 1569,
          "name": "CA",
          "element": "C",
          "coord": [
            4.792699813842773,
            14.069999694824219,
            -0.6668000221252441
          ]
        },
        {
          "atom_index": 1570,
          "name": "C",
          "element": "C",
          "coord": [
            4.888800144195557,
            13.963800430297852,
            -0.7171000242233276
          ]
        },
        {
          "atom_index": 1571,
          "name": "O",
          "element": "O",
          "coord": [
            4.855500221252441,
            13.886099815368652,
            -0.8062999844551086
          ]
        },
        {
          "atom_index": 1572,
          "name": "CB",
          "element": "C",
          "coord": [
            4.819799900054932,
            14.201199531555176,
            -0.7472000122070312
          ]
        },
        {
          "atom_index": 1573,
          "name": "CG1",
          "element": "C",
          "coord": [
            4.969399929046631,
            14.218299865722656,
            -0.7736999988555908
          ]
        },
        {
          "atom_index": 1574,
          "name": "CG2",
          "element": "C",
          "coord": [
            4.762599945068359,
            14.321100234985352,
            -0.6735000014305115
          ]
        },
        {
          "atom_index": 1575,
          "name": "CD1",
          "element": "C",
          "coord": [
            4.999899864196777,
            14.317700386047363,
            -0.8840000033378601
          ]
        }
      ]
    },
    {
      "id": "A:196",
      "chain": "A",
      "resseq": 196,
      "icode": "",
      "resname": "GLY",
      "hetflag": " ",
      "sasa": 0.8711674809455872,
      "atoms": [
        {
          "atom_index": 1576,
          "name": "N",
          "element": "N",
          "coord": [
            5.008600234985352,
            13.960800170898438,
            -0.6601999998092651
          ]
        },
        {
          "atom_index": 1577,
          "name": "CA",
          "element": "C",
          "coord": [
            5.103700160980225,
            13.860300064086914,
            -0.7010999917984009
          ]
        },
        {
          "atom_index": 1578,
          "name": "C",
          "element": "C",
          "coord": [
            5.047299861907959,
            13.726300239562988,
            -0.6590999960899353
          ]
        },
        {
          "atom_index": 1579,
          "name": "O",
          "element": "O",
          "coord": [
            5.014200210571289,
            13.641900062561035,
            -0.7430999875068665
          ]
        }
      ]
    },
    {
      "id": "A:197",
      "chain": "A",
      "resseq": 197,
      "icode": "",
      "resname": "GLN",
      "hetflag": " ",
      "sasa": 2.8629136085510254,
      "atoms": [
        {
          "atom_index": 1580,
          "name": "N",
          "element": "N",
          "coord": [
            5.0355000495910645,
            13.707799911499023,
            -0.5277000069618225
          ]
        },
        {
          "atom_index": 1581,
          "name": "CA",
          "element": "C",
          "coord": [
            4.981599807739258,
            13.584699630737305,
            -0.4717000126838684
          ]
        },
        {
          "atom_index": 1582,
          "name": "C",
          "element": "C",
          "coord": [
            4.8491997718811035,
            13.556500434875488,
            -0.5454000234603882
          ]
        },
        {
          "atom_index": 1583,
          "name": "O",
          "element": "O",
          "coord": [
            4.804900169372559,
            13.441800117492676,
            -0.5569999814033508
          ]
        },
        {
          "atom_index": 1584,
          "name": "CB",
          "element": "C",
          "coord": [
            4.957600116729736,
            13.602700233459473,
            -0.3206999897956848
          ]
        },
        {
          "atom_index": 1585,
          "name": "CG",
          "element": "C",
          "coord": [
            5.011499881744385,
            13.489899635314941,
            -0.23080000281333923
          ]
        },
        {
          "atom_index": 1586,
          "name": "CD",
          "element": "C",
          "coord": [
            4.9629998207092285,
            13.501099586486816,
            -0.08529999852180481
          ]
        },
        {
          "atom_index": 1587,
          "name": "OE1",
          "element": "O",
          "coord": [
            4.9842000007629395,
            13.60260009765625,
            -0.018699999898672104
          ]
        },
        {
          "atom_index": 1588,
          "name": "NE2",
          "element": "N",
          "coord": [
            4.897600173950195,
            13.39579963684082,
            -0.03620000183582306
          ]
        }
      ]
    },
    {
      "id": "A:198",
      "chain": "A",
      "resseq": 198,
      "icode": "",
      "resname": "HIS",
      "hetflag": " ",
      "sasa": 0.0,
      "atoms": [
        {
          "atom_index": 1589,
          "name": "N",
          "element": "N",
          "coord": [
            4.788000106811523,
            13.663399696350098,
            -0.5960999727249146
          ]
        },
        {
          "atom_index": 1590,
          "name": "CA",
          "element": "C",
          "coord": [
            4.662099838256836,
            13.655099868774414,
            -0.6693999767303467
          ]
        },
        {
          "atom_index": 1591,
          "name": "C",
          "element": "C",
          "coord": [
            4.685299873352051,
            13.597200393676758,
            -0.8075000047683716
          ]
        },
        {
          "atom_index": 1592,
          "name": "O",
          "element": "O",
          "coord": [
            4.613999843597412,
            13.5068998336792,
            -0.8499000072479248
          ]
        },
        {
          "atom_index": 1593,
          "name": "CB",
          "element": "C",
          "coord": [
            4.600500106811523,
            13.794500350952148,
            -0.6816999912261963
          ]
        },
        {
          "atom_index": 1594,
          "name": "CG",
          "element": "C",
          "coord": [
            4.4710001945495605,
            13.799099922180176,
            -0.757099986076355
          ]
        },
        {
          "atom_index": 1595,
          "name": "ND1",
          "element": "N",
          "coord": [
            4.364799976348877,
            13.716300010681152,
            -0.7282000184059143
          ]
        },
        {
          "atom_index": 1596,
          "name": "CD2",
          "element": "C",
          "coord": [
            4.427599906921387,
            13.88290023803711,
            -0.854200005531311
          ]
        },
        {
          "atom_index": 1597,
          "name": "CE1",
          "element": "C",
          "coord": [
            4.26170015335083,
            13.749099731445312,
            -0.8040000200271606
          ]
        },
        {
          "atom_index": 1598,
          "name": "NE2",
          "element": "N",
          "coord": [
            4.297100067138672,
            13.850199699401855,
            -0.8812999725341797
          ]
        }
      ]
    },
    {
      "id": "A:199",
      "chain": "A",
      "resseq": 199,
      "icode": "",
      "resname": "ARG",
      "hetflag": " ",
      "sasa": 0.47968679666519165,
      "atoms": [
        {
          "atom_index": 1599,
          "name": "N",
          "element": "N",
          "coord": [
            4.785399913787842,
            13.648900032043457,
            -0.8779000043869019
          ]
        },
        {
          "atom_index": 1600,
          "name": "CA",
          "element": "C",
          "coord": [
            4.815800189971924,
            13.60099983215332,
            -1.0120999813079834
          ]
        },
        {
          "atom_index": 1601,
          "name": "C",
          "element": "C",
          "coord": [
            4.823500156402588,
            13.448200225830078,
            -1.0170999765396118
          ]
        },
        {
          "atom_index": 1602,
          "name": "O",
          "element": "O",
          "coord": [
            4.757400035858154,
            13.385499954223633,
            -1.0997999906539917
          ]
        },
        {
          "atom_index": 1603,
          "name": "CB",
          "element": "C",
          "coord": [
            4.947800159454346,
            13.65999984741211,
            -1.0606000423431396
          ]
        },
        {
          "atom_index": 1604,
          "name": "CG",
          "element": "C",
          "coord": [
            4.959000110626221,
            13.810099601745605,
            -1.0430999994277954
          ]
        },
        {
          "atom_index": 1605,
          "name": "CD",
          "element": "C",
          "coord": [
            4.870100021362305,
            13.887800216674805,
            -1.1377999782562256
          ]
        },
        {
          "atom_index": 1606,
          "name": "NE",
          "element": "N",
          "coord": [
            4.891900062561035,
            14.030900001525879,
            -1.1208000183105469
          ]
        },
        {
          "atom_index": 1607,
          "name": "CZ",
          "element": "C",
          "coord": [
            4.860499858856201,
            14.12279987335205,
            -1.2111999988555908
          ]
        },
        {
          "atom_index": 1608,
          "name": "NH1",
          "element": "N",
          "coord": [
            4.805699825286865,
            14.086899757385254,
            -1.3264000415802002
          ]
        },
        {
          "atom_index": 1609,
          "name": "NH2",
          "element": "N",
          "coord": [
            4.884699821472168,
            14.250900268554688,
            -1.1863000392913818
          ]
        }
      ]
    },
    {
      "id": "A:200",
      "chain": "A",
      "resseq": 200,
      "icode": "",
      "resname": "THR",
      "hetflag": " ",
      "sasa": 1.2949310541152954,
      "atoms": [
        {
          "atom_index": 1610,
          "name": "N",
          "element": "N",
          "coord": [
            4.903200149536133,
            13.388400077819824,
            -0.9284999966621399
          ]
        },
        {
          "atom_index": 1611,
          "name": "CA",
          "element": "C",
          "coord": [
            4.917600154876709,
            13.242600440979004,
            -0.9264000058174133
          ]
        },
        {
          "atom_index": 1612,
          "name": "C",
          "element": "C",
          "coord": [
            4.781000137329102,
            13.17240047454834,
            -0.9340000152587891
          ]
        },
        {
          "atom_index": 1613,
          "name": "O",
          "element": "O",
          "coord": [
            4.755300045013428,
            13.09630012512207,
            -1.027899980545044
          ]
        },
        {
          "atom_index": 1614,
          "name": "CB",
          "element": "C",
          "coord": [
            4.997700214385986,
            13.194100379943848,
            -0.7994999885559082
          ]
        },
        {
          "atom_index": 1615,
          "name": "OG1",
          "element": "O",
          "coord": [
            5.021399974822998,
            13.052900314331055,
            -0.8075000047683716
          ]
        },
        {
          "atom_index": 1616,
          "name": "CG2",
          "element": "C",
          "coord": [
            4.921500205993652,
            13.223999977111816,
            -0.6718000173568726
          ]
        }
      ]
    },
    {
      "id": "A:201",
      "chain": "A",
      "resseq": 201,
      "icode": "",
      "resname": "LYS",
      "hetflag": " ",
      "sasa": 0.06330374628305435,
      "atoms": [
        {
          "atom_index": 1617,
          "name": "N",
          "element": "N",
          "coord": [
            4.69350004196167,
            13.199600219726562,
            -0.8367000222206116
          ]
        },
        {
          "atom_index": 1618,
          "name": "CA",
          "element": "C",
          "coord": [
            4.559800148010254,
            13.13949966430664,
            -0.8320000171661377
          ]
        },
        {
          "atom_index": 1619,
          "name": "C",
          "element": "C",
          "coord": [
            4.4822001457214355,
            13.15939998626709,
            -0.9613000154495239
          ]
        },
        {
          "atom_index": 1620,
          "name": "O",
          "element": "O",
          "coord": [
            4.4079999923706055,
            13.070500373840332,
            -1.003499984741211
          ]
        },
        {
          "atom_index": 1621,
          "name": "CB",
          "element": "C",
          "coord": [
            4.4766998291015625,
            13.196999549865723,
            -0.7164999842643738
          ]
        },
        {
          "atom_index": 1622,
          "name": "CG",
          "element": "C",
          "coord": [
            4.51669979095459,
            13.151200294494629,
            -0.5774999856948853
          ]
        },
        {
          "atom_index": 1623,
          "name": "CD",
          "element": "C",
          "coord": [
            4.493299961090088,
            13.001899719238281,
            -0.5546000003814697
          ]
        },
        {
          "atom_index": 1624,
          "name": "CE",
          "element": "C",
          "coord": [
            4.529600143432617,
            12.962699890136719,
            -0.4108999967575073
          ]
        },
        {
          "atom_index": 1625,
          "name": "NZ",
          "element": "N",
          "coord": [
            4.537700176239014,
            12.815600395202637,
            -0.39340001344680786
          ]
        }
      ]
    },
    {
      "id": "A:202",
      "chain": "A",
      "resseq": 202,
      "icode": "",
      "resname": "ILE",
      "hetflag": " ",
      "sasa": 0.0,
      "atoms": [
        {
          "atom_index": 1626,
          "name": "N",
          "element": "N",
          "coord": [
            4.4969000816345215,
            13.275799751281738,
            -1.023800015449524
          ]
        },
        {
          "atom_index": 1627,
          "name": "CA",
          "element": "C",
          "coord": [
            4.425000190734863,
            13.300700187683105,
            -1.1475000381469727
          ]
        },
        {
          "atom_index": 1628,
          "name": "C",
          "element": "C",
          "coord": [
            4.483799934387207,
            13.218500137329102,
            -1.2604000568389893
          ]
        },
        {
          "atom_index": 1629,
          "name": "O",
          "element": "O",
          "coord": [
            4.4156999588012695,
            13.186300277709961,
            -1.358299970626831
          ]
        },
        {
          "atom_index": 1630,
          "name": "CB",
          "element": "C",
          "coord": [
            4.43149995803833,
            13.444000244140625,
            -1.1862000226974487
          ]
        },
        {
          "atom_index": 1631,
          "name": "CG1",
          "element": "C",
          "coord": [
            4.379199981689453,
            13.528599739074707,
            -1.0721999406814575
          ]
        },
        {
          "atom_index": 1632,
          "name": "CG2",
          "element": "C",
          "coord": [
            4.346700191497803,
            13.465800285339355,
            -1.3083000183105469
          ]
        },
        {
          "atom_index": 1633,
          "name": "CD1",
          "element": "C",
          "coord": [
            4.408299922943115,
            13.671299934387207,
            -1.090399980545044
          ]
        }
      ]
    },
    {
      "id": "A:203",
      "chain": "A",
      "resseq": 203,
      "icode": "",
      "resname": "GLU",
      "hetflag": " ",
      "sasa": 1.0566686391830444,
      "atoms": [
        {
          "atom_index": 1634,
          "name": "N",
          "element": "N",
          "coord": [
            4.611700057983398,
            13.185500144958496,
            -1.2460999488830566
          ]
        },
        {
          "atom_index": 1635,
          "name": "CA",
          "element": "C",
          "coord": [
            4.680300235748291,
            13.10509967803955,
            -1.3451999425888062
          ]
        },
        {
          "atom_index": 1636,
          "name": "C",
          "element": "C",
          "coord": [
            4.636099815368652,
            12.963399887084961,
            -1.3157999515533447
          ]
        },
        {
          "atom_index": 1637,
          "name": "O",
          "element": "O",
          "coord": [
            4.605599880218506,
            12.887900352478027,
            -1.4075000286102295
          ]
        },
        {
          "atom_index": 1638,
          "name": "CB",
          "element": "C",
          "coord": [
            4.831900119781494,
            13.118399620056152,
            -1.3301000595092773
          ]
        },
        {
          "atom_index": 1639,
          "name": "CG",
          "element": "C",
          "coord": [
            4.914999961853027,
            13.054100036621094,
            -1.4433000087738037
          ]
        },
        {
          "atom_index": 1640,
          "name": "CD",
          "element": "C",
          "coord": [
            4.8796000480651855,
            13.10569953918457,
            -1.5827000141143799
          ]
        },
        {
          "atom_index": 1641,
          "name": "OE1",
          "element": "O",
          "coord": [
            4.855199813842773,
            13.227299690246582,
            -1.5996999740600586
          ]
        },
        {
          "atom_index": 1642,
          "name": "OE2",
          "element": "O",
          "coord": [
            4.877900123596191,
            13.023500442504883,
            -1.676300048828125
          ]
        }
      ]
    },
    {
      "id": "A:204",
      "chain": "A",
      "resseq": 204,
      "icode": "",
      "resname": "GLU",
      "hetflag": " ",
      "sasa": 1.3873138427734375,
      "atoms": [
        {
          "atom_index": 1643,
          "name": "N",
          "element": "N",
          "coord": [
            4.631899833679199,
            12.92770004272461,
            -1.187399983406067
          ]
        },
        {
          "atom_index": 1644,
          "name": "CA",
          "element": "C",
          "coord": [
            4.587200164794922,
            12.794400215148926,
            -1.1482000350952148
          ]
        },
        {
          "atom_index": 1645,
          "name": "C",
          "element": "C",
          "coord": [
            4.4415998458862305,
            12.782400131225586,
            -1.190999984741211
          ]
        },
        {
          "atom_index": 1646,
          "name": "O",
          "element": "O",
          "coord": [
            4.396299839019775,
            12.678000450134277,
            -1.2369999885559082
          ]
        },
        {
          "atom_index": 1647,
          "name": "CB",
          "element": "C",
          "coord": [
            4.600500106811523,
            12.77649974822998,
            -0.9983000159263611
          ]
        },
        {
          "atom_index": 1648,
          "name": "CG",
          "element": "C",
          "coord": [
            4.7399001121521,
            12.799400329589844,
            -0.9524000287055969
          ]
        },
        {
          "atom_index": 1649,
          "name": "CD",
          "element": "C",
          "coord": [
            4.755799770355225,
            12.772899627685547,
            -0.8058000206947327
          ]
        },
        {
          "atom_index": 1650,
          "name": "OE1",
          "element": "O",
          "coord": [
            4.682000160217285,
            12.834600448608398,
            -0.7257000207901001
          ]
        },
        {
          "atom_index": 1651,
          "name": "OE2",
          "element": "O",
          "coord": [
            4.842400074005127,
            12.689900398254395,
            -0.770799994468689
          ]
        }
      ]
    },
    {
      "id": "A:205",
      "chain": "A",
      "resseq": 205,
      "icode": "",
      "resname": "LEU",
      "hetflag": " ",
      "sasa": 0.0,
      "atoms": [
        {
          "atom_index": 1652,
          "name": "N",
          "element": "N",
          "coord": [
            4.368500232696533,
            12.891799926757812,
            -1.1764999628067017
          ]
        },
        {
          "atom_index": 1653,
          "name": "CA",
          "element": "C",
          "coord": [
            4.230800151824951,
            12.892600059509277,
            -1.219599962234497
          ]
        },
        {
          "atom_index": 1654,
          "name": "C",
          "element": "C",
          "coord": [
            4.235099792480469,
            12.85789966583252,
            -1.367799997329712
          ]
        },
        {
          "atom_index": 1655,
          "name": "O",
          "element": "O",
          "coord": [
            4.171199798583984,
            12.761300086975098,
            -1.4108999967575073
          ]
        },
        {
          "atom_index": 1656,
          "name": "CB",
          "element": "C",
          "coord": [
            4.1697998046875,
            13.030599594116211,
            -1.1993999481201172
          ]
        },
        {
          "atom_index": 1657,
          "name": "CG",
          "element": "C",
          "coord": [
            4.033699989318848,
            13.047800064086914,
            -1.264799952507019
          ]
        },
        {
          "atom_index": 1658,
          "name": "CD1",
          "element": "C",
          "coord": [
            3.9511001110076904,
            12.922800064086914,
            -1.242300033569336
          ]
        },
        {
          "atom_index": 1659,
          "name": "CD2",
          "element": "C",
          "coord": [
            3.9655001163482666,
            13.17039966583252,
            -1.207800030708313
          ]
        }
      ]
    },
    {
      "id": "A:206",
      "chain": "A",
      "resseq": 206,
      "icode": "",
      "resname": "ARG",
      "hetflag": " ",
      "sasa": 0.06330374628305435,
      "atoms": [
        {
          "atom_index": 1660,
          "name": "N",
          "element": "N",
          "coord": [
            4.313499927520752,
            12.935700416564941,
            -1.443600058555603
          ]
        },
        {
          "atom_index": 1661,
          "name": "CA",
          "element": "C",
          "coord": [
            4.33050012588501,
            12.917400360107422,
            -1.5884000062942505
          ]
        },
        {
          "atom_index": 1662,
          "name": "C",
          "element": "C",
          "coord": [
            4.374899864196777,
            12.775300025939941,
            -1.6236000061035156
          ]
        },
        {
          "atom_index": 1663,
          "name": "O",
          "element": "O",
          "coord": [
            4.332799911499023,
            12.718400001525879,
            -1.7246999740600586
          ]
        },
        {
          "atom_index": 1664,
          "name": "CB",
          "element": "C",
          "coord": [
            4.433199882507324,
            13.017200469970703,
            -1.6431000232696533
          ]
        },
        {
          "atom_index": 1665,
          "name": "CG",
          "element": "C",
          "coord": [
            4.379199981689453,
            13.106900215148926,
            -1.7545000314712524
          ]
        },
        {
          "atom_index": 1666,
          "name": "CD",
          "element": "C",
          "coord": [
            4.480800151824951,
            13.209600448608398,
            -1.8042000532150269
          ]
        },
        {
          "atom_index": 1667,
          "name": "NE",
          "element": "N",
          "coord": [
            4.5945000648498535,
            13.145400047302246,
            -1.8693000078201294
          ]
        },
        {
          "atom_index": 1668,
          "name": "CZ",
          "element": "C",
          "coord": [
            4.697800159454346,
            13.210599899291992,
            -1.9221999645233154
          ]
        },
        {
          "atom_index": 1669,
          "name": "NH1",
          "element": "N",
          "coord": [
            4.701600074768066,
            13.343199729919434,
            -1.9175000190734863
          ]
        },
        {
          "atom_index": 1670,
          "name": "NH2",
          "element": "N",
          "coord": [
            4.796999931335449,
            13.14330005645752,
            -1.980299949645996
          ]
        }
      ]
    },
    {
      "id": "A:207",
      "chain": "A",
      "resseq": 207,
      "icode": "",
      "resname": "GLN",
      "hetflag": " ",
      "sasa": 0.031651873141527176,
      "atoms": [
        {
          "atom_index": 1671,
          "name": "N",
          "element": "N",
          "coord": [
            4.45989990234375,
            12.718400001525879,
            -1.5388000011444092
          ]
        },
        {
          "atom_index": 1672,
          "name": "CA",
          "element": "C",
          "coord": [
            4.510700225830078,
            12.584199905395508,
            -1.5608999729156494
          ]
        },
        {
          "atom_index": 1673,
          "name": "C",
          "element": "C",
          "coord": [
            4.4029998779296875,
            12.48449993133545,
            -1.5307999849319458
          ]
        },
        {
          "atom_index": 1674,
          "name": "O",
          "element": "O",
          "coord": [
            4.400000095367432,
            12.375900268554688,
            -1.589400053024292
          ]
        },
        {
          "atom_index": 1675,
          "name": "CB",
          "element": "C",
          "coord": [
            4.631100177764893,
            12.55620002746582,
            -1.4714000225067139
          ]
        },
        {
          "atom_index": 1676,
          "name": "CG",
          "element": "C",
          "coord": [
            4.750400066375732,
            12.644000053405762,
            -1.5017000436782837
          ]
        },
        {
          "atom_index": 1677,
          "name": "CD",
          "element": "C",
          "coord": [
            4.762899875640869,
            12.67549991607666,
            -1.6503000259399414
          ]
        },
        {
          "atom_index": 1678,
          "name": "OE1",
          "element": "O",
          "coord": [
            4.742300033569336,
            12.588500022888184,
            -1.7364000082015991
          ]
        },
        {
          "atom_index": 1679,
          "name": "NE2",
          "element": "N",
          "coord": [
            4.7972002029418945,
            12.800200462341309,
            -1.6811000108718872
          ]
        }
      ]
    },
    {
      "id": "A:208",
      "chain": "A",
      "resseq": 208,
      "icode": "",
      "resname": "HIS",
      "hetflag": " ",
      "sasa": 0.0,
      "atoms": [
        {
          "atom_index": 1680,
          "name": "N",
          "element": "N",
          "coord": [
            4.315299987792969,
            12.519499778747559,
            -1.4372999668121338
          ]
        },
        {
          "atom_index": 1681,
          "name": "CA",
          "element": "C",
          "coord": [
            4.207399845123291,
            12.428600311279297,
            -1.4032000303268433
          ]
        },
        {
          "atom_index": 1682,
          "name": "C",
          "element": "C",
          "coord": [
            4.115699768066406,
            12.434399604797363,
            -1.5218000411987305
          ]
        },
        {
          "atom_index": 1683,
          "name": "O",
          "element": "O",
          "coord": [
            4.0802001953125,
            12.33180046081543,
            -1.5793999433517456
          ]
        },
        {
          "atom_index": 1684,
          "name": "CB",
          "element": "C",
          "coord": [
            4.132999897003174,
            12.47249984741211,
            -1.2771999835968018
          ]
        },
        {
          "atom_index": 1685,
          "name": "CG",
          "element": "C",
          "coord": [
            4.016200065612793,
            12.385499954223633,
            -1.2441999912261963
          ]
        },
        {
          "atom_index": 1686,
          "name": "ND1",
          "element": "N",
          "coord": [
            4.021599769592285,
            12.24779987335205,
            -1.2519999742507935
          ]
        },
        {
          "atom_index": 1687,
          "name": "CD2",
          "element": "C",
          "coord": [
            3.8886001110076904,
            12.415900230407715,
            -1.2105000019073486
          ]
        },
        {
          "atom_index": 1688,
          "name": "CE1",
          "element": "C",
          "coord": [
            3.9022998809814453,
            12.197400093078613,
            -1.2258000373840332
          ]
        },
        {
          "atom_index": 1689,
          "name": "NE2",
          "element": "N",
          "coord": [
            3.819499969482422,
            12.297499656677246,
            -1.2003999948501587
          ]
        }
      ]
    },
    {
      "id": "A:209",
      "chain": "A",
      "resseq": 209,
      "icode": "",
      "resname": "LEU",
      "hetflag": " ",
      "sasa": 0.0,
      "atoms": [
        {
          "atom_index": 1690,
          "name": "N",
          "element": "N",
          "coord": [
            4.08050012588501,
            12.556099891662598,
            -1.5602999925613403
          ]
        },
        {
          "atom_index": 1691,
          "name": "CA",
          "element": "C",
          "coord": [
            3.9927000999450684,
            12.575200080871582,
            -1.6734000444412231
          ]
        },
        {
          "atom_index": 1692,
          "name": "C",
          "element": "C",
          "coord": [
            4.042600154876709,
            12.499899864196777,
            -1.7997000217437744
          ]
        },
        {
          "atom_index": 1693,
          "name": "O",
          "element": "O",
          "coord": [
            3.9655001163482666,
            12.426899909973145,
            -1.8653000593185425
          ]
        },
        {
          "atom_index": 1694,
          "name": "CB",
          "element": "C",
          "coord": [
            3.9756999015808105,
            12.725600242614746,
            -1.6988999843597412
          ]
        },
        {
          "atom_index": 1695,
          "name": "CG",
          "element": "C",
          "coord": [
            3.8861000537872314,
            12.79800033569336,
            -1.597000002861023
          ]
        },
        {
          "atom_index": 1696,
          "name": "CD1",
          "element": "C",
          "coord": [
            3.87719988822937,
            12.947099685668945,
            -1.6298999786376953
          ]
        },
        {
          "atom_index": 1697,
          "name": "CD2",
          "element": "C",
          "coord": [
            3.745500087738037,
            12.73740005493164,
            -1.597100019454956
          ]
        }
      ]
    },
    {
      "id": "A:210",
      "chain": "A",
      "resseq": 210,
      "icode": "",
      "resname": "LEU",
      "hetflag": " ",
      "sasa": 0.12906184792518616,
      "atoms": [
        {
          "atom_index": 1698,
          "name": "N",
          "element": "N",
          "coord": [
            4.171000003814697,
            12.512999534606934,
            -1.8325999975204468
          ]
        },
        {
          "atom_index": 1699,
          "name": "CA",
          "element": "C",
          "coord": [
            4.221799850463867,
            12.445300102233887,
            -1.9515999555587769
          ]
        },
        {
          "atom_index": 1700,
          "name": "C",
          "element": "C",
          "coord": [
            4.217800140380859,
            12.293800354003906,
            -1.9400999546051025
          ]
        },
        {
          "atom_index": 1701,
          "name": "O",
          "element": "O",
          "coord": [
            4.221199989318848,
            12.221699714660645,
            -2.04010009765625
          ]
        },
        {
          "atom_index": 1702,
          "name": "CB",
          "element": "C",
          "coord": [
            4.364299774169922,
            12.489500045776367,
            -1.983299970626831
          ]
        },
        {
          "atom_index": 1703,
          "name": "CG",
          "element": "C",
          "coord": [
            4.420300006866455,
            12.413700103759766,
            -2.1043999195098877
          ]
        },
        {
          "atom_index": 1704,
          "name": "CD1",
          "element": "C",
          "coord": [
            4.3282999992370605,
            12.43220043182373,
            -2.2249999046325684
          ]
        },
        {
          "atom_index": 1705,
          "name": "CD2",
          "element": "C",
          "coord": [
            4.560400009155273,
            12.462300300598145,
            -2.1354000568389893
          ]
        }
      ]
    },
    {
      "id": "A:211",
      "chain": "A",
      "resseq": 211,
      "icode": "",
      "resname": "ARG",
      "hetflag": " ",
      "sasa": 7.659753322601318,
      "atoms": [
        {
          "atom_index": 1706,
          "name": "N",
          "element": "N",
          "coord": [
            4.2118000984191895,
            12.244799613952637,
            -1.8176000118255615
          ]
        },
        {
          "atom_index": 1707,
          "name": "CA",
          "element": "C",
          "coord": [
            4.207300186157227,
            12.101499557495117,
            -1.797700047492981
          ]
        },
        {
          "atom_index": 1708,
          "name": "C",
          "element": "C",
          "coord": [
            4.068699836730957,
            12.051600456237793,
            -1.8387999534606934
          ]
        },
        {
          "atom_index": 1709,
          "name": "O",
          "element": "O",
          "coord": [
            4.039000034332275,
            11.93239974975586,
            -1.829800009727478
          ]
        },
        {
          "atom_index": 1710,
          "name": "CB",
          "element": "C",
          "coord": [
            4.239200115203857,
            12.06779956817627,
            -1.6510000228881836
          ]
        },
        {
          "atom_index": 1711,
          "name": "CG",
          "element": "C",
          "coord": [
            4.389599800109863,
            12.076299667358398,
            -1.6155999898910522
          ]
        },
        {
          "atom_index": 1712,
          "name": "CD",
          "element": "C",
          "coord": [
            4.467599868774414,
            11.962400436401367,
            -1.6827000379562378
          ]
        },
        {
          "atom_index": 1713,
          "name": "NE",
          "element": "N",
          "coord": [
            4.612599849700928,
            11.98069953918457,
            -1.680299997329712
          ]
        },
        {
          "atom_index": 1714,
          "name": "CZ",
          "element": "C",
          "coord": [
            4.6992998123168945,
            11.897600173950195,
            -1.7381000518798828
          ]
        },
        {
          "atom_index": 1715,
          "name": "NH1",
          "element": "N",
          "coord": [
            4.655700206756592,
            11.79010009765625,
            -1.8025000095367432
          ]
        },
        {
          "atom_index": 1716,
          "name": "NH2",
          "element": "N",
          "coord": [
            4.829800128936768,
            11.921799659729004,
            -1.7319999933242798
          ]
        }
      ]
    },
    {
      "id": "A:212",
      "chain": "A",
      "resseq": 212,
      "icode": "",
      "resname": "TRP",
      "hetflag": " ",
      "sasa": 0.38718554377555847,
      "atoms": [
        {
          "atom_index": 1717,
          "name": "N",
          "element": "N",
          "coord": [
            3.985599994659424,
            12.143899917602539,
            -1.8866000175476074
          ]
        },
        {
          "atom_index": 1718,
          "name": "CA",
          "element": "C",
          "coord": [
            3.8505001068115234,
            12.110400199890137,
            -1.9292999505996704
          ]
        },
        {
          "atom_index": 1719,
          "name": "C",
          "element": "C",
          "coord": [
            3.814199924468994,
            12.177000045776367,
            -2.059799909591675
          ]
        },
        {
          "atom_index": 1720,
          "name": "O",
          "element": "O",
          "coord": [
            3.7023000717163086,
            12.2253999710083,
            -2.0748000144958496
          ]
        },
        {
          "atom_index": 1721,
          "name": "CB",
          "element": "C",
          "coord": [
            3.7474000453948975,
            12.155500411987305,
            -1.826200008392334
          ]
        },
        {
          "atom_index": 1722,
          "name": "CG",
          "element": "C",
          "coord": [
            3.7739999294281006,
            12.111200332641602,
            -1.6881999969482422
          ]
        },
        {
          "atom_index": 1723,
          "name": "CD1",
          "element": "C",
          "coord": [
            3.865299940109253,
            12.162799835205078,
            -1.6022000312805176
          ]
        },
        {
          "atom_index": 1724,
          "name": "CD2",
          "element": "C",
          "coord": [
            3.7109999656677246,
            12.0024995803833,
            -1.6202000379562378
          ]
        },
        {
          "atom_index": 1725,
          "name": "NE1",
          "element": "N",
          "coord": [
            3.8638999462127686,
            12.092599868774414,
            -1.4845999479293823
          ]
        },
        {
          "atom_index": 1726,
          "name": "CE2",
          "element": "C",
          "coord": [
            3.7701001167297363,
            11.993399620056152,
            -1.493299961090088
          ]
        },
        {
          "atom_index": 1727,
          "name": "CE3",
          "element": "C",
          "coord": [
            3.6105000972747803,
            11.911800384521484,
            -1.6547000408172607
          ]
        },
        {
          "atom_index": 1728,
          "name": "CZ2",
          "element": "C",
          "coord": [
            3.7314999103546143,
            11.897000312805176,
            -1.4000999927520752
          ]
        },
        {
          "atom_index": 1729,
          "name": "CZ3",
          "element": "C",
          "coord": [
            3.5724000930786133,
            11.816699981689453,
            -1.562600016593933
          ]
        },
        {
          "atom_index": 1730,
          "name": "CH2",
          "element": "C",
          "coord": [
            3.632999897003174,
            11.809599876403809,
            -1.4368000030517578
          ]
        }
      ]
    },
    {
      "id": "A:213",
      "chain": "A",
      "resseq": 213,
      "icode": "",
      "resname": "GLY",
      "hetflag": " ",
      "sasa": 0.0,
      "atoms": [
        {
          "atom_index": 1731,
          "name": "N",
          "element": "N",
          "coord": [
            3.9063000679016113,
            12.181500434875488,
            -2.1545000076293945
          ]
        },
        {
          "atom_index": 1732,
          "name": "CA",
          "element": "C",
          "coord": [
            3.872999906539917,
            12.24489974975586,
            -2.2804999351501465
          ]
        },
        {
          "atom_index": 1733,
          "name": "C",
          "element": "C",
          "coord": [
            3.8538999557495117,
            12.395899772644043,
            -2.274399995803833
          ]
        },
        {
          "atom_index": 1734,
          "name": "O",
          "element": "O",
          "coord": [
            3.890000104904175,
            12.464599609375,
            -2.3696000576019287
          ]
        }
      ]
    },
    {
      "id": "A:214",
      "chain": "A",
      "resseq": 214,
      "icode": "",
      "resname": "LEU",
      "hetflag": " ",
      "sasa": 0.0,
      "atoms": [
        {
          "atom_index": 1735,
          "name": "N",
          "element": "N",
          "coord": [
            3.7985999584198,
            12.449600219726562,
            -2.1659998893737793
          ]
        },
        {
          "atom_index": 1736,
          "name": "CA",
          "element": "C",
          "coord": [
            3.7790000438690186,
            12.594300270080566,
            -2.1577000617980957
          ]
        },
        {
          "atom_index": 1737,
          "name": "C",
          "element": "C",
          "coord": [
            3.9126999378204346,
            12.664899826049805,
            -2.1689000129699707
          ]
        },
        {
          "atom_index": 1738,
          "name": "O",
          "element": "O",
          "coord": [
            3.9967000484466553,
            12.652299880981445,
            -2.080899953842163
          ]
        },
        {
          "atom_index": 1739,
          "name": "CB",
          "element": "C",
          "coord": [
            3.7172000408172607,
            12.634900093078613,
            -2.0246999263763428
          ]
        },
        {
          "atom_index": 1740,
          "name": "CG",
          "element": "C",
          "coord": [
            3.584700107574463,
            12.578100204467773,
            -1.9771000146865845
          ]
        },
        {
          "atom_index": 1741,
          "name": "CD1",
          "element": "C",
          "coord": [
            3.538599967956543,
            12.66349983215332,
            -1.8595000505447388
          ]
        },
        {
          "atom_index": 1742,
          "name": "CD2",
          "element": "C",
          "coord": [
            3.482800006866455,
            12.57960033416748,
            -2.089200019836426
          ]
        }
      ]
    },
    {
      "id": "A:215",
      "chain": "A",
      "resseq": 215,
      "icode": "",
      "resname": "THR",
      "hetflag": " ",
      "sasa": 0.0,
      "atoms": [
        {
          "atom_index": 1743,
          "name": "N",
          "element": "N",
          "coord": [
            3.9333999156951904,
            12.741000175476074,
            -2.2753000259399414
          ]
        },
        {
          "atom_index": 1744,
          "name": "CA",
          "element": "C",
          "coord": [
            4.060800075531006,
            12.809399604797363,
            -2.2908999919891357
          ]
        },
        {
          "atom_index": 1745,
          "name": "C",
          "element": "C",
          "coord": [
            4.046299934387207,
            12.952699661254883,
            -2.2455999851226807
          ]
        },
        {
          "atom_index": 1746,
          "name": "O",
          "element": "O",
          "coord": [
            3.934499979019165,
            13.001199722290039,
            -2.227400064468384
          ]
        },
        {
          "atom_index": 1747,
          "name": "CB",
          "element": "C",
          "coord": [
            4.10860013961792,
            12.802599906921387,
            -2.436300039291382
          ]
        },
        {
          "atom_index": 1748,
          "name": "OG1",
          "element": "O",
          "coord": [
            4.0019001960754395,
            12.843700408935547,
            -2.5220999717712402
          ]
        },
        {
          "atom_index": 1749,
          "name": "CG2",
          "element": "C",
          "coord": [
            4.149499893188477,
            12.659500122070312,
            -2.4721999168395996
          ]
        }
      ]
    },
    {
      "id": "A:216",
      "chain": "A",
      "resseq": 216,
      "icode": "",
      "resname": "THR",
      "hetflag": " ",
      "sasa": 0.0,
      "atoms": [
        {
          "atom_index": 1750,
          "name": "N",
          "element": "N",
          "coord": [
            4.1585001945495605,
            13.021300315856934,
            -2.2291998863220215
          ]
        },
        {
          "atom_index": 1751,
          "name": "CA",
          "element": "C",
          "coord": [
            4.153500080108643,
            13.15779972076416,
            -2.1798999309539795
          ]
        },
        {
          "atom_index": 1752,
          "name": "C",
          "element": "C",
          "coord": [
            4.2733001708984375,
            13.2475004196167,
            -2.213200092315674
          ]
        },
        {
          "atom_index": 1753,
          "name": "O",
          "element": "O",
          "coord": [
            4.378399848937988,
            13.23799991607666,
            -2.1496999263763428
          ]
        },
        {
          "atom_index": 1754,
          "name": "CB",
          "element": "C",
          "coord": [
            4.13700008392334,
            13.153599739074707,
            -2.02810001373291
          ]
        },
        {
          "atom_index": 1755,
          "name": "OG1",
          "element": "O",
          "coord": [
            4.018400192260742,
            13.079400062561035,
            -1.9960999488830566
          ]
        },
        {
          "atom_index": 1756,
          "name": "CG2",
          "element": "C",
          "coord": [
            4.128799915313721,
            13.29419994354248,
            -1.9704999923706055
          ]
        }
      ]
    },
    {
      "id": "A:217",
      "chain": "A",
      "resseq": 217,
      "icode": "",
      "resname": "PRO",
      "hetflag": " ",
      "sasa": 0.0,
      "atoms": [
        {
          "atom_index": 1757,
          "name": "N",
          "element": "N",
          "coord": [
            4.2581000328063965,
            13.337900161743164,
            -2.311500072479248
          ]
        },
        {
          "atom_index": 1758,
          "name": "CA",
          "element": "C",
          "coord": [
            4.369100093841553,
            13.42650032043457,
            -2.3477001190185547
          ]
        },
        {
          "atom_index": 1759,
          "name": "C",
          "element": "C",
          "coord": [
            4.3892998695373535,
            13.534000396728516,
            -2.2416000366210938
          ]
        },
        {
          "atom_index": 1760,
          "name": "O",
          "element": "O",
          "coord": [
            4.296000003814697,
            13.568400382995605,
            -2.1682000160217285
          ]
        },
        {
          "atom_index": 1761,
          "name": "CB",
          "element": "C",
          "coord": [
            4.324399948120117,
            13.485400199890137,
            -2.4814000129699707
          ]
        },
        {
          "atom_index": 1762,
          "name": "CG",
          "element": "C",
          "coord": [
            4.228300094604492,
            13.381999969482422,
            -2.534899950027466
          ]
        },
        {
          "atom_index": 1763,
          "name": "CD",
          "element": "C",
          "coord": [
            4.1504998207092285,
            13.34749984741211,
            -2.41129994392395
          ]
        }
      ]
    },
    {
      "id": "A:218",
      "chain": "A",
      "resseq": 218,
      "icode": "",
      "resname": "ASP",
      "hetflag": " ",
      "sasa": 0.0,
      "atoms": [
        {
          "atom_index": 1764,
          "name": "N",
          "element": "N",
          "coord": [
            4.511600017547607,
            13.586199760437012,
            -2.234299898147583
          ]
        },
        {
          "atom_index": 1765,
          "name": "CA",
          "element": "C",
          "coord": [
            4.546800136566162,
            13.690699577331543,
            -2.1377999782562256
          ]
        },
        {
          "atom_index": 1766,
          "name": "C",
          "element": "C",
          "coord": [
            4.566299915313721,
            13.824600219726562,
            -2.2084999084472656
          ]
        },
        {
          "atom_index": 1767,
          "name": "O",
          "element": "O",
          "coord": [
            4.554200172424316,
            13.931699752807617,
            -2.147900104522705
          ]
        },
        {
          "atom_index": 1768,
          "name": "CB",
          "element": "C",
          "coord": [
            4.676799774169922,
            13.653900146484375,
            -2.064199924468994
          ]
        },
        {
          "atom_index": 1769,
          "name": "CG",
          "element": "C",
          "coord": [
            4.688199996948242,
            13.719300270080566,
            -1.926900029182434
          ]
        },
        {
          "atom_index": 1770,
          "name": "OD1",
          "element": "O",
          "coord": [
            4.649700164794922,
            13.841099739074707,
            -1.9106999635696411
          ]
        },
        {
          "atom_index": 1771,
          "name": "OD2",
          "element": "O",
          "coord": [
            4.736000061035156,
            13.652400016784668,
            -1.8279000520706177
          ]
        }
      ]
    },
    {
      "id": "A:219",
      "chain": "A",
      "resseq": 219,
      "icode": "",
      "resname": "LYS",
      "hetflag": " ",
      "sasa": 6.122310638427734,
      "atoms": [
        {
          "atom_index": 1772,
          "name": "N",
          "element": "N",
          "coord": [
            4.596099853515625,
            13.816499710083008,
            -2.336699962615967
          ]
        },
        {
          "atom_index": 1773,
          "name": "CA",
          "element": "C",
          "coord": [
            4.61899995803833,
            13.934599876403809,
            -2.418100118637085
          ]
        },
        {
          "atom_index": 1774,
          "name": "C",
          "element": "C",
          "coord": [
            4.488399982452393,
            14.008399963378906,
            -2.4439001083374023
          ]
        },
        {
          "atom_index": 1775,
          "name": "O",
          "element": "O",
          "coord": [
            4.38100004196167,
            13.94729995727539,
            -2.4509999752044678
          ]
        },
        {
          "atom_index": 1776,
          "name": "CB",
          "element": "C",
          "coord": [
            4.687399864196777,
            13.89579963684082,
            -2.549099922180176
          ]
        },
        {
          "atom_index": 1777,
          "name": "CG",
          "element": "C",
          "coord": [
            4.823400020599365,
            13.830599784851074,
            -2.530400037765503
          ]
        },
        {
          "atom_index": 1778,
          "name": "CD",
          "element": "C",
          "coord": [
            4.895999908447266,
            13.8149995803833,
            -2.6626999378204346
          ]
        },
        {
          "atom_index": 1779,
          "name": "CE",
          "element": "C",
          "coord": [
            5.031799793243408,
            13.74899959564209,
            -2.643899917602539
          ]
        },
        {
          "atom_index": 1780,
          "name": "NZ",
          "element": "N",
          "coord": [
            5.104499816894531,
            13.733599662780762,
            -2.772700071334839
          ]
        }
      ]
    },
    {
      "id": "A:220",
      "chain": "A",
      "resseq": 220,
      "icode": "",
      "resname": "LYS",
      "hetflag": " ",
      "sasa": 2.6163158416748047,
      "atoms": [
        {
          "atom_index": 1781,
          "name": "N",
          "element": "N",
          "coord": [
            4.498799800872803,
            14.142399787902832,
            -2.459700107574463
          ]
        },
        {
          "atom_index": 1782,
          "name": "CA",
          "element": "C",
          "coord": [
            4.374599933624268,
            14.21500015258789,
            -2.47979998588562
          ]
        },
        {
          "atom_index": 1783,
          "name": "C",
          "element": "C",
          "coord": [
            4.258600234985352,
            14.143099784851074,
            -2.4126999378204346
          ]
        },
        {
          "atom_index": 1784,
          "name": "O",
          "element": "O",
          "coord": [
            4.176499843597412,
            14.080699920654297,
            -2.4793999195098877
          ]
        },
        {
          "atom_index": 1785,
          "name": "CB",
          "element": "C",
          "coord": [
            4.348800182342529,
            14.234700202941895,
            -2.6291000843048096
          ]
        },
        {
          "atom_index": 1786,
          "name": "CG",
          "element": "C",
          "coord": [
            4.456500053405762,
            14.315199851989746,
            -2.700000047683716
          ]
        },
        {
          "atom_index": 1787,
          "name": "CD",
          "element": "C",
          "coord": [
            4.41480016708374,
            14.350600242614746,
            -2.841599941253662
          ]
        },
        {
          "atom_index": 1788,
          "name": "CE",
          "element": "C",
          "coord": [
            4.523200035095215,
            14.430500030517578,
            -2.912600040435791
          ]
        },
        {
          "atom_index": 1789,
          "name": "NZ",
          "element": "N",
          "coord": [
            4.48360013961792,
            14.466699600219727,
            -3.051300048828125
          ]
        }
      ]
    },
    {
      "id": "A:221",
      "chain": "A",
      "resseq": 221,
      "icode": "",
      "resname": "HIS",
      "hetflag": " ",
      "sasa": 0.0,
      "atoms": [
        {
          "atom_index": 1790,
          "name": "N",
          "element": "N",
          "coord": [
            4.275400161743164,
            14.152199745178223,
            -2.2813000679016113
          ]
        },
        {
          "atom_index": 1791,
          "name": "CA",
          "element": "C",
          "coord": [
            4.205599784851074,
            14.075699806213379,
            -2.175299882888794
          ]
        },
        {
          "atom_index": 1792,
          "name": "C",
          "element": "C",
          "coord": [
            4.106800079345703,
            14.16819953918457,
            -2.095599889755249
          ]
        },
        {
          "atom_index": 1793,
          "name": "O",
          "element": "O",
          "coord": [
            3.992799997329712,
            14.193900108337402,
            -2.1364998817443848
          ]
        },
        {
          "atom_index": 1794,
          "name": "CB",
          "element": "C",
          "coord": [
            4.326099872589111,
            14.02299976348877,
            -2.099400043487549
          ]
        },
        {
          "atom_index": 1795,
          "name": "CG",
          "element": "C",
          "coord": [
            4.304200172424316,
            13.928299903869629,
            -1.98580002784729
          ]
        },
        {
          "atom_index": 1796,
          "name": "ND1",
          "element": "N",
          "coord": [
            4.276700019836426,
            13.793800354003906,
            -2.0053999423980713
          ]
        },
        {
          "atom_index": 1797,
          "name": "CD2",
          "element": "C",
          "coord": [
            4.310100078582764,
            13.950300216674805,
            -1.853600025177002
          ]
        },
        {
          "atom_index": 1798,
          "name": "CE1",
          "element": "C",
          "coord": [
            4.267300128936768,
            13.738200187683105,
            -1.886199951171875
          ]
        },
        {
          "atom_index": 1799,
          "name": "NE2",
          "element": "N",
          "coord": [
            4.2870001792907715,
            13.830300331115723,
            -1.7944999933242798
          ]
        }
      ]
    },
    {
      "id": "A:222",
      "chain": "A",
      "resseq": 222,
      "icode": "",
      "resname": "GLN",
      "hetflag": " ",
      "sasa": 0.0,
      "atoms": [
        {
          "atom_index": 1800,
          "name": "N",
          "element": "N",
          "coord": [
            4.144199848175049,
            14.218999862670898,
            -1.9763000011444092
          ]
        },
        {
          "atom_index": 1801,
          "name": "CA",
          "element": "C",
          "coord": [
            4.055099964141846,
            14.31980037689209,
            -1.9101999998092651
          ]
        },
        {
          "atom_index": 1802,
          "name": "C",
          "element": "C",
          "coord": [
            4.1072001457214355,
            14.395600318908691,
            -1.7829999923706055
          ]
        },
        {
          "atom_index": 1803,
          "name": "O",
          "element": "O",
          "coord": [
            4.109099864959717,
            14.517800331115723,
            -1.777500033378601
          ]
        },
        {
          "atom_index": 1804,
          "name": "CB",
          "element": "C",
          "coord": [
            3.919600009918213,
            14.265700340270996,
            -1.8667000532150269
          ]
        },
        {
          "atom_index": 1805,
          "name": "CG",
          "element": "C",
          "coord": [
            3.8201000690460205,
            14.381099700927734,
            -1.8392000198364258
          ]
        },
        {
          "atom_index": 1806,
          "name": "CD",
          "element": "C",
          "coord": [
            3.789099931716919,
            14.466400146484375,
            -1.9634000062942505
          ]
        },
        {
          "atom_index": 1807,
          "name": "OE1",
          "element": "O",
          "coord": [
            3.8324999809265137,
            14.43280029296875,
            -2.073499917984009
          ]
        },
        {
          "atom_index": 1808,
          "name": "NE2",
          "element": "N",
          "coord": [
            3.714600086212158,
            14.575300216674805,
            -1.9528000354766846
          ]
        }
      ]
    },
    {
      "id": "A:223",
      "chain": "A",
      "resseq": 223,
      "icode": "",
      "resname": "LYS",
      "hetflag": " ",
      "sasa": 1.234423041343689,
      "atoms": [
        {
          "atom_index": 1809,
          "name": "N",
          "element": "N",
          "coord": [
            4.1479997634887695,
            14.331600189208984,
            -1.673799991607666
          ]
        },
        {
          "atom_index": 1810,
          "name": "CA",
          "element": "C",
          "coord": [
            4.183800220489502,
            14.40820026397705,
            -1.5467000007629395
          ]
        },
        {
          "atom_index": 1811,
          "name": "C",
          "element": "C",
          "coord": [
            4.1956000328063965,
            14.563400268554688,
            -1.568600058555603
          ]
        },
        {
          "atom_index": 1812,
          "name": "O",
          "element": "O",
          "coord": [
            4.299900054931641,
            14.615099906921387,
            -1.611299991607666
          ]
        },
        {
          "atom_index": 1813,
          "name": "CB",
          "element": "C",
          "coord": [
            4.317500114440918,
            14.361499786376953,
            -1.4879000186920166
          ]
        },
        {
          "atom_index": 1814,
          "name": "CG",
          "element": "C",
          "coord": [
            4.3403000831604,
            14.411700248718262,
            -1.344599962234497
          ]
        },
        {
          "atom_index": 1815,
          "name": "CD",
          "element": "C",
          "coord": [
            4.48799991607666,
            14.41510009765625,
            -1.3051999807357788
          ]
        },
        {
          "atom_index": 1816,
          "name": "CE",
          "element": "C",
          "coord": [
            4.566400051116943,
            14.525500297546387,
            -1.3765000104904175
          ]
        },
        {
          "atom_index": 1817,
          "name": "NZ",
          "element": "N",
          "coord": [
            4.709700107574463,
            14.524399757385254,
            -1.3438999652862549
          ]
        }
      ]
    },
    {
      "id": "A:224",
      "chain": "A",
      "resseq": 224,
      "icode": "",
      "resname": "GLU",
      "hetflag": " ",
      "sasa": 0.8828360438346863,
      "atoms": [
        {
          "atom_index": 1818,
          "name": "N",
          "element": "N",
          "coord": [
            4.0883002281188965,
            14.639900207519531,
            -1.5351999998092651
          ]
        },
        {
          "atom_index": 1819,
          "name": "CA",
          "element": "C",
          "coord": [
            4.087699890136719,
            14.788700103759766,
            -1.5576000213623047
          ]
        },
        {
          "atom_index": 1820,
          "name": "C",
          "element": "C",
          "coord": [
            4.015999794006348,
            14.869400024414062,
            -1.4499000310897827
          ]
        },
        {
          "atom_index": 1821,
          "name": "O",
          "element": "O",
          "coord": [
            3.944200038909912,
            14.964200019836426,
            -1.4817999601364136
          ]
        },
        {
          "atom_index": 1822,
          "name": "CB",
          "element": "C",
          "coord": [
            4.021399974822998,
            14.820799827575684,
            -1.6908999681472778
          ]
        },
        {
          "atom_index": 1823,
          "name": "CG",
          "element": "C",
          "coord": [
            4.091400146484375,
            14.752300262451172,
            -1.8082000017166138
          ]
        },
        {
          "atom_index": 1824,
          "name": "CD",
          "element": "C",
          "coord": [
            4.029699802398682,
            14.787599563598633,
            -1.9429999589920044
          ]
        },
        {
          "atom_index": 1825,
          "name": "OE1",
          "element": "O",
          "coord": [
            3.901700019836426,
            14.785900115966797,
            -1.9572999477386475
          ]
        },
        {
          "atom_index": 1826,
          "name": "OE2",
          "element": "O",
          "coord": [
            4.105800151824951,
            14.819000244140625,
            -2.0422000885009766
          ]
        }
      ]
    },
    {
      "id": "A:225",
      "chain": "A",
      "resseq": 225,
      "icode": "",
      "resname": "PRO",
      "hetflag": " ",
      "sasa": 0.5675374269485474,
      "atoms": [
        {
          "atom_index": 1827,
          "name": "N",
          "element": "N",
          "coord": [
            4.034299850463867,
            14.833999633789062,
            -1.3214000463485718
          ]
        },
        {
          "atom_index": 1828,
          "name": "CA",
          "element": "C",
          "coord": [
            3.96589994430542,
            14.912400245666504,
            -1.218500018119812
          ]
        },
        {
          "atom_index": 1829,
          "name": "C",
          "element": "C",
          "coord": [
            3.984800100326538,
            15.059499740600586,
            -1.2548999786376953
          ]
        },
        {
          "atom_index": 1830,
          "name": "O",
          "element": "O",
          "coord": [
            4.097899913787842,
            15.107600212097168,
            -1.2618999481201172
          ]
        },
        {
          "atom_index": 1831,
          "name": "CB",
          "element": "C",
          "coord": [
            4.041100025177002,
            14.87440013885498,
            -1.091599941253662
          ]
        },
        {
          "atom_index": 1832,
          "name": "CG",
          "element": "C",
          "coord": [
            4.0833001136779785,
            14.732600212097168,
            -1.1187000274658203
          ]
        },
        {
          "atom_index": 1833,
          "name": "CD",
          "element": "C",
          "coord": [
            4.1296000480651855,
            14.738800048828125,
            -1.2611000537872314
          ]
        }
      ]
    },
    {
      "id": "A:226",
      "chain": "A",
      "resseq": 226,
      "icode": "",
      "resname": "PRO",
      "hetflag": " ",
      "sasa": 0.5162473917007446,
      "atoms": [
        {
          "atom_index": 1834,
          "name": "N",
          "element": "N",
          "coord": [
            3.875200033187866,
            15.13379955291748,
            -1.2776000499725342
          ]
        },
        {
          "atom_index": 1835,
          "name": "CA",
          "element": "C",
          "coord": [
            3.7342000007629395,
            15.094499588012695,
            -1.2724000215530396
          ]
        },
        {
          "atom_index": 1836,
          "name": "C",
          "element": "C",
          "coord": [
            3.6900999546051025,
            14.987700462341309,
            -1.3707000017166138
          ]
        },
        {
          "atom_index": 1837,
          "name": "O",
          "element": "O",
          "coord": [
            3.7291998863220215,
            14.989500045776367,
            -1.4873000383377075
          ]
        },
        {
          "atom_index": 1838,
          "name": "CB",
          "element": "C",
          "coord": [
            3.661799907684326,
            15.226300239562988,
            -1.29830002784729
          ]
        },
        {
          "atom_index": 1839,
          "name": "CG",
          "element": "C",
          "coord": [
            3.751300096511841,
            15.292699813842773,
            -1.3971999883651733
          ]
        },
        {
          "atom_index": 1840,
          "name": "CD",
          "element": "C",
          "coord": [
            3.8882999420166016,
            15.269599914550781,
            -1.3343000411987305
          ]
        }
      ]
    },
    {
      "id": "A:227",
      "chain": "A",
      "resseq": 227,
      "icode": "",
      "resname": "PHE",
      "hetflag": " ",
      "sasa": 0.0,
      "atoms": [
        {
          "atom_index": 1841,
          "name": "N",
          "element": "N",
          "coord": [
            3.6068999767303467,
            14.895899772644043,
            -1.3214999437332153
          ]
        },
        {
          "atom_index": 1842,
          "name": "CA",
          "element": "C",
          "coord": [
            3.5485999584198,
            14.788900375366211,
            -1.4017000198364258
          ]
        },
        {
          "atom_index": 1843,
          "name": "C",
          "element": "C",
          "coord": [
            3.411099910736084,
            14.84160041809082,
            -1.442199945449829
          ]
        },
        {
          "atom_index": 1844,
          "name": "O",
          "element": "O",
          "coord": [
            3.335099935531616,
            14.890600204467773,
            -1.3580000400543213
          ]
        },
        {
          "atom_index": 1845,
          "name": "CB",
          "element": "C",
          "coord": [
            3.5292000770568848,
            14.662799835205078,
            -1.3179999589920044
          ]
        },
        {
          "atom_index": 1846,
          "name": "CG",
          "element": "C",
          "coord": [
            3.652899980545044,
            14.581100463867188,
            -1.2991000413894653
          ]
        },
        {
          "atom_index": 1847,
          "name": "CD1",
          "element": "C",
          "coord": [
            3.6972999572753906,
            14.496100425720215,
            -1.3984999656677246
          ]
        },
        {
          "atom_index": 1848,
          "name": "CD2",
          "element": "C",
          "coord": [
            3.722899913787842,
            14.585800170898438,
            -1.1799999475479126
          ]
        },
        {
          "atom_index": 1849,
          "name": "CE1",
          "element": "C",
          "coord": [
            3.81030011177063,
            14.41569995880127,
            -1.3791999816894531
          ]
        },
        {
          "atom_index": 1850,
          "name": "CE2",
          "element": "C",
          "coord": [
            3.8357999324798584,
            14.506099700927734,
            -1.1593999862670898
          ]
        },
        {
          "atom_index": 1851,
          "name": "CZ",
          "element": "C",
          "coord": [
            3.879499912261963,
            14.420900344848633,
            -1.2590999603271484
          ]
        }
      ]
    },
    {
      "id": "A:228",
      "chain": "A",
      "resseq": 228,
      "icode": "",
      "resname": "LEU",
      "hetflag": " ",
      "sasa": 0.0,
      "atoms": [
        {
          "atom_index": 1852,
          "name": "N",
          "element": "N",
          "coord": [
            3.379699945449829,
            14.83530044555664,
            -1.5707000494003296
          ]
        },
        {
          "atom_index": 1853,
          "name": "CA",
          "element": "C",
          "coord": [
            3.249000072479248,
            14.880399703979492,
            -1.6146999597549438
          ]
        },
        {
          "atom_index": 1854,
          "name": "C",
          "element": "C",
          "coord": [
            3.1617000102996826,
            14.756199836730957,
            -1.6227999925613403
          ]
        },
        {
          "atom_index": 1855,
          "name": "O",
          "element": "O",
          "coord": [
            3.1751999855041504,
            14.674500465393066,
            -1.7142000198364258
          ]
        },
        {
          "atom_index": 1856,
          "name": "CB",
          "element": "C",
          "coord": [
            3.258699893951416,
            14.94950008392334,
            -1.750100016593933
          ]
        },
        {
          "atom_index": 1857,
          "name": "CG",
          "element": "C",
          "coord": [
            3.2493999004364014,
            15.10219955444336,
            -1.7461999654769897
          ]
        },
        {
          "atom_index": 1858,
          "name": "CD1",
          "element": "C",
          "coord": [
            3.2695000171661377,
            15.153800010681152,
            -1.8876999616622925
          ]
        },
        {
          "atom_index": 1859,
          "name": "CD2",
          "element": "C",
          "coord": [
            3.113100051879883,
            15.14739990234375,
            -1.6891000270843506
          ]
        }
      ]
    },
    {
      "id": "A:229",
      "chain": "A",
      "resseq": 229,
      "icode": "",
      "resname": "TRP",
      "hetflag": " ",
      "sasa": 0.0,
      "atoms": [
        {
          "atom_index": 1860,
          "name": "N",
          "element": "N",
          "coord": [
            3.072700023651123,
            14.742400169372559,
            -1.5253000259399414
          ]
        },
        {
          "atom_index": 1861,
          "name": "CA",
          "element": "C",
          "coord": [
            2.9848999977111816,
            14.626700401306152,
            -1.5147000551223755
          ]
        },
        {
          "atom_index": 1862,
          "name": "C",
          "element": "C",
          "coord": [
            2.841399908065796,
            14.66819953918457,
            -1.486899971961975
          ]
        },
        {
          "atom_index": 1863,
          "name": "O",
          "element": "O",
          "coord": [
            2.8171000480651855,
            14.757100105285645,
            -1.4056999683380127
          ]
        },
        {
          "atom_index": 1864,
          "name": "CB",
          "element": "C",
          "coord": [
            3.035900115966797,
            14.536399841308594,
            -1.4011000394821167
          ]
        },
        {
          "atom_index": 1865,
          "name": "CG",
          "element": "C",
          "coord": [
            2.944999933242798,
            14.424099922180176,
            -1.3645999431610107
          ]
        },
        {
          "atom_index": 1866,
          "name": "CD1",
          "element": "C",
          "coord": [
            2.908900022506714,
            14.320300102233887,
            -1.4436999559402466
          ]
        },
        {
          "atom_index": 1867,
          "name": "CD2",
          "element": "C",
          "coord": [
            2.877000093460083,
            14.405099868774414,
            -1.2396999597549438
          ]
        },
        {
          "atom_index": 1868,
          "name": "NE1",
          "element": "N",
          "coord": [
            2.822000026702881,
            14.237199783325195,
            -1.3768999576568604
          ]
        },
        {
          "atom_index": 1869,
          "name": "CE2",
          "element": "C",
          "coord": [
            2.8008999824523926,
            14.287099838256836,
            -1.2513999938964844
          ]
        },
        {
          "atom_index": 1870,
          "name": "CE3",
          "element": "C",
          "coord": [
            2.8726999759674072,
            14.476200103759766,
            -1.1196000576019287
          ]
        },
        {
          "atom_index": 1871,
          "name": "CZ2",
          "element": "C",
          "coord": [
            2.72189998626709,
            14.238699913024902,
            -1.1475000381469727
          ]
        },
        {
          "atom_index": 1872,
          "name": "CZ3",
          "element": "C",
          "coord": [
            2.7936999797821045,
            14.427800178527832,
            -1.0160000324249268
          ]
        },
        {
          "atom_index": 1873,
          "name": "CH2",
          "element": "C",
          "coord": [
            2.7197000980377197,
            14.310400009155273,
            -1.030900001525879
          ]
        }
      ]
    },
    {
      "id": "A:230",
      "chain": "A",
      "resseq": 230,
      "icode": "",
      "resname": "MET",
      "hetflag": " ",
      "sasa": 0.0,
      "atoms": [
        {
          "atom_index": 1874,
          "name": "N",
          "element": "N",
          "coord": [
            2.7469000816345215,
            14.603699684143066,
            -1.554900050163269
          ]
        },
        {
          "atom_index": 1875,
          "name": "CA",
          "element": "C",
          "coord": [
            2.6048998832702637,
            14.6318998336792,
            -1.5348000526428223
          ]
        },
        {
          "atom_index": 1876,
          "name": "C",
          "element": "C",
          "coord": [
            2.5713000297546387,
            14.77929973602295,
            -1.5298000574111938
          ]
        },
        {
          "atom_index": 1877,
          "name": "O",
          "element": "O",
          "coord": [
            2.4598000049591064,
            14.815500259399414,
            -1.4917999505996704
          ]
        },
        {
          "atom_index": 1878,
          "name": "CB",
          "element": "C",
          "coord": [
            2.5566000938415527,
            14.568099975585938,
            -1.4041999578475952
          ]
        },
        {
          "atom_index": 1879,
          "name": "CG",
          "element": "C",
          "coord": [
            2.492300033569336,
            14.433300018310547,
            -1.4218000173568726
          ]
        },
        {
          "atom_index": 1880,
          "name": "SD",
          "element": "S",
          "coord": [
            2.356800079345703,
            14.45359992980957,
            -1.5372999906539917
          ]
        },
        {
          "atom_index": 1881,
          "name": "CE",
          "element": "C",
          "coord": [
            2.221100091934204,
            14.496399879455566,
            -1.426900029182434
          ]
        }
      ]
    },
    {
      "id": "A:231",
      "chain": "A",
      "resseq": 231,
      "icode": "",
      "resname": "GLY",
      "hetflag": " ",
      "sasa": 0.0,
      "atoms": [
        {
          "atom_index": 1882,
          "name": "N",
          "element": "N",
          "coord": [
            2.6675000190734863,
            14.863300323486328,
            -1.5672999620437622
          ]
        },
        {
          "atom_index": 1883,
          "name": "CA",
          "element": "C",
          "coord": [
            2.6465001106262207,
            15.006999969482422,
            -1.5644999742507935
          ]
        },
        {
          "atom_index": 1884,
          "name": "C",
          "element": "C",
          "coord": [
            2.697000026702881,
            15.062999725341797,
            -1.4329999685287476
          ]
        },
        {
          "atom_index": 1885,
          "name": "O",
          "element": "O",
          "coord": [
            2.638200044631958,
            15.155200004577637,
            -1.375599980354309
          ]
        }
      ]
    },
    {
      "id": "A:232",
      "chain": "A",
      "resseq": 232,
      "icode": "",
      "resname": "TYR",
      "hetflag": " ",
      "sasa": 0.0,
      "atoms": [
        {
          "atom_index": 1886,
          "name": "N",
          "element": "N",
          "coord": [
            2.8064000606536865,
            15.003999710083008,
            -1.385699987411499
          ]
        },
        {
          "atom_index": 1887,
          "name": "CA",
          "element": "C",
          "coord": [
            2.8701000213623047,
            15.04259967803955,
            -1.261299967765808
          ]
        },
        {
          "atom_index": 1888,
          "name": "C",
          "element": "C",
          "coord": [
            3.0162999629974365,
            15.066699981689453,
            -1.2905000448226929
          ]
        },
        {
          "atom_index": 1889,
          "name": "O",
          "element": "O",
          "coord": [
            3.0641000270843506,
            15.039999961853027,
            -1.4007999897003174
          ]
        },
        {
          "atom_index": 1890,
          "name": "CB",
          "element": "C",
          "coord": [
            2.860300064086914,
            14.930500030517578,
            -1.1563999652862549
          ]
        },
        {
          "atom_index": 1891,
          "name": "CG",
          "element": "C",
          "coord": [
            2.7274999618530273,
            14.919699668884277,
            -1.0836000442504883
          ]
        },
        {
          "atom_index": 1892,
          "name": "CD1",
          "element": "C",
          "coord": [
            2.616499900817871,
            14.86050033569336,
            -1.1435999870300293
          ]
        },
        {
          "atom_index": 1893,
          "name": "CD2",
          "element": "C",
          "coord": [
            2.7125000953674316,
            14.972000122070312,
            -0.9555000066757202
          ]
        },
        {
          "atom_index": 1894,
          "name": "CE1",
          "element": "C",
          "coord": [
            2.49429988861084,
            14.854499816894531,
            -1.0780999660491943
          ]
        },
        {
          "atom_index": 1895,
          "name": "CE2",
          "element": "C",
          "coord": [
            2.591099977493286,
            14.965999603271484,
            -0.88919997215271
          ]
        },
        {
          "atom_index": 1896,
          "name": "CZ",
          "element": "C",
          "coord": [
            2.482300043106079,
            14.907299995422363,
            -0.9508000016212463
          ]
        },
        {
          "atom_index": 1897,
          "name": "OH",
          "element": "O",
          "coord": [
            2.3622000217437744,
            14.900099754333496,
            -0.8835999965667725
          ]
        }
      ]
    },
    {
      "id": "A:233",
      "chain": "A",
      "resseq": 233,
      "icode": "",
      "resname": "GLU",
      "hetflag": " ",
      "sasa": 0.0,
      "atoms": [
        {
          "atom_index": 1898,
          "name": "N",
          "element": "N",
          "coord": [
            3.086400032043457,
            15.116700172424316,
            -1.1897000074386597
          ]
        },
        {
          "atom_index": 1899,
          "name": "CA",
          "element": "C",
          "coord": [
            3.2288999557495117,
            15.144499778747559,
            -1.1984000205993652
          ]
        },
        {
          "atom_index": 1900,
          "name": "C",
          "element": "C",
          "coord": [
            3.2774999141693115,
            15.078200340270996,
            -1.0710999965667725
          ]
        },
        {
          "atom_index": 1901,
          "name": "O",
          "element": "O",
          "coord": [
            3.257200002670288,
            15.131699562072754,
            -0.9617999792098999
          ]
        },
        {
          "atom_index": 1902,
          "name": "CB",
          "element": "C",
          "coord": [
            3.2541000843048096,
            15.296099662780762,
            -1.1952999830245972
          ]
        },
        {
          "atom_index": 1903,
          "name": "CG",
          "element": "C",
          "coord": [
            3.366300106048584,
            15.344499588012695,
            -1.288599967956543
          ]
        },
        {
          "atom_index": 1904,
          "name": "CD",
          "element": "C",
          "coord": [
            3.361799955368042,
            15.494999885559082,
            -1.315500020980835
          ]
        },
        {
          "atom_index": 1905,
          "name": "OE1",
          "element": "O",
          "coord": [
            3.259700059890747,
            15.542900085449219,
            -1.3698999881744385
          ]
        },
        {
          "atom_index": 1906,
          "name": "OE2",
          "element": "O",
          "coord": [
            3.460200071334839,
            15.565500259399414,
            -1.2828999757766724
          ]
        }
      ]
    },
    {
      "id": "A:234",
      "chain": "A",
      "resseq": 234,
      "icode": "",
      "resname": "LEU",
      "hetflag": " ",
      "sasa": 0.0,
      "atoms": [
        {
          "atom_index": 1907,
          "name": "N",
          "element": "N",
          "coord": [
            3.339099884033203,
            14.961000442504883,
            -1.0865999460220337
          ]
        },
        {
          "atom_index": 1908,
          "name": "CA",
          "element": "C",
          "coord": [
            3.387399911880493,
            14.881099700927734,
            -0.9739000201225281
          ]
        },
        {
          "atom_index": 1909,
          "name": "C",
          "element": "C",
          "coord": [
            3.535099983215332,
            14.883299827575684,
            -0.9416000247001648
          ]
        },
        {
          "atom_index": 1910,
          "name": "O",
          "element": "O",
          "coord": [
            3.6164000034332275,
            14.834699630737305,
            -1.018399953842163
          ]
        },
        {
          "atom_index": 1911,
          "name": "CB",
          "element": "C",
          "coord": [
            3.348900079727173,
            14.734999656677246,
            -0.9939000010490417
          ]
        },
        {
          "atom_index": 1912,
          "name": "CG",
          "element": "C",
          "coord": [
            3.2009999752044678,
            14.70300006866455,
            -1.00600004196167
          ]
        },
        {
          "atom_index": 1913,
          "name": "CD1",
          "element": "C",
          "coord": [
            3.185499906539917,
            14.55519962310791,
            -1.039199948310852
          ]
        },
        {
          "atom_index": 1914,
          "name": "CD2",
          "element": "C",
          "coord": [
            3.130500078201294,
            14.739800453186035,
            -0.876800000667572
          ]
        }
      ]
    },
    {
      "id": "A:235",
      "chain": "A",
      "resseq": 235,
      "icode": "",
      "resname": "HIS",
      "hetflag": " ",
      "sasa": 0.0,
      "atoms": [
        {
          "atom_index": 1915,
          "name": "N",
          "element": "N",
          "coord": [
            3.5692999362945557,
            14.936100006103516,
            -0.8252000212669373
          ]
        },
        {
          "atom_index": 1916,
          "name": "CA",
          "element": "C",
          "coord": [
            3.7079999446868896,
            14.938300132751465,
            -0.7814000248908997
          ]
        },
        {
          "atom_index": 1917,
          "name": "C",
          "element": "C",
          "coord": [
            3.7167000770568848,
            14.8371000289917,
            -0.6662999987602234
          ]
        },
        {
          "atom_index": 1918,
          "name": "O",
          "element": "O",
          "coord": [
            3.6161000728607178,
            14.804100036621094,
            -0.6040999889373779
          ]
        },
        {
          "atom_index": 1919,
          "name": "CB",
          "element": "C",
          "coord": [
            3.746999979019165,
            15.080100059509277,
            -0.7348999977111816
          ]
        },
        {
          "atom_index": 1920,
          "name": "CG",
          "element": "C",
          "coord": [
            3.7307000160217285,
            15.185700416564941,
            -0.8406999707221985
          ]
        },
        {
          "atom_index": 1921,
          "name": "ND1",
          "element": "N",
          "coord": [
            3.8252999782562256,
            15.209099769592285,
            -0.9377999901771545
          ]
        },
        {
          "atom_index": 1922,
          "name": "CD2",
          "element": "C",
          "coord": [
            3.6285998821258545,
            15.271599769592285,
            -0.8659999966621399
          ]
        },
        {
          "atom_index": 1923,
          "name": "CE1",
          "element": "C",
          "coord": [
            3.7822999954223633,
            15.305100440979004,
            -1.018399953842163
          ]
        },
        {
          "atom_index": 1924,
          "name": "NE2",
          "element": "N",
          "coord": [
            3.6633999347686768,
            15.344499588012695,
            -0.9771000146865845
          ]
        }
      ]
    },
    {
      "id": "A:236",
      "chain": "A",
      "resseq": 236,
      "icode": "",
      "resname": "PRO",
      "hetflag": " ",
      "sasa": 0.0,
      "atoms": [
        {
          "atom_index": 1925,
          "name": "N",
          "element": "N",
          "coord": [
            3.836699962615967,
            14.784700393676758,
            -0.638700008392334
          ]
        },
        {
          "atom_index": 1926,
          "name": "CA",
          "element": "C",
          "coord": [
            3.8589000701904297,
            14.687000274658203,
            -0.5313000082969666
          ]
        },
        {
          "atom_index": 1927,
          "name": "C",
          "element": "C",
          "coord": [
            3.8120999336242676,
            14.72719955444336,
            -0.3903000056743622
          ]
        },
        {
          "atom_index": 1928,
          "name": "O",
          "element": "O",
          "coord": [
            3.8301000595092773,
            14.65149974822998,
            -0.2948000133037567
          ]
        },
        {
          "atom_index": 1929,
          "name": "CB",
          "element": "C",
          "coord": [
            4.0096001625061035,
            14.664199829101562,
            -0.5370000004768372
          ]
        },
        {
          "atom_index": 1930,
          "name": "CG",
          "element": "C",
          "coord": [
            4.037099838256836,
            14.675399780273438,
            -0.6830999851226807
          ]
        },
        {
          "atom_index": 1931,
          "name": "CD",
          "element": "C",
          "coord": [
            3.9577999114990234,
            14.79889965057373,
            -0.7211999893188477
          ]
        }
      ]
    },
    {
      "id": "A:237",
      "chain": "A",
      "resseq": 237,
      "icode": "",
      "resname": "ASP",
      "hetflag": " ",
      "sasa": 0.2837687134742737,
      "atoms": [
        {
          "atom_index": 1932,
          "name": "N",
          "element": "N",
          "coord": [
            3.7518999576568604,
            14.844900131225586,
            -0.376800000667572
          ]
        },
        {
          "atom_index": 1933,
          "name": "CA",
          "element": "C",
          "coord": [
            3.7051000595092773,
            14.888400077819824,
            -0.24629999697208405
          ]
        },
        {
          "atom_index": 1934,
          "name": "C",
          "element": "C",
          "coord": [
            3.5966999530792236,
            14.99489974975586,
            -0.2529999911785126
          ]
        },
        {
          "atom_index": 1935,
          "name": "O",
          "element": "O",
          "coord": [
            3.5209999084472656,
            15.013699531555176,
            -0.15700000524520874
          ]
        },
        {
          "atom_index": 1936,
          "name": "CB",
          "element": "C",
          "coord": [
            3.8225998878479004,
            14.9375,
            -0.16359999775886536
          ]
        },
        {
          "atom_index": 1937,
          "name": "CG",
          "element": "C",
          "coord": [
            3.915600061416626,
            15.024800300598145,
            -0.24279999732971191
          ]
        },
        {
          "atom_index": 1938,
          "name": "OD1",
          "element": "O",
          "coord": [
            3.9704999923706055,
            14.974900245666504,
            -0.34369999170303345
          ]
        },
        {
          "atom_index": 1939,
          "name": "OD2",
          "element": "O",
          "coord": [
            3.9330999851226807,
            15.142499923706055,
            -0.20440000295639038
          ]
        }
      ]
    },
    {
      "id": "A:238",
      "chain": "A",
      "resseq": 238,
      "icode": "",
      "resname": "LYS",
      "hetflag": " ",
      "sasa": 1.645897388458252,
      "atoms": [
        {
          "atom_index": 1940,
          "name": "N",
          "element": "N",
          "coord": [
            3.58870005607605,
            15.066900253295898,
            -0.3637999892234802
          ]
        },
        {
          "atom_index": 1941,
          "name": "CA",
          "element": "C",
          "coord": [
            3.482599973678589,
            15.16510009765625,
            -0.37549999356269836
          ]
        },
        {
          "atom_index": 1942,
          "name": "C",
          "element": "C",
          "coord": [
            3.3965001106262207,
            15.120800018310547,
            -0.49129998683929443
          ]
        },
        {
          "atom_index": 1943,
          "name": "O",
          "element": "O",
          "coord": [
            3.4303998947143555,
            15.024900436401367,
            -0.5605000257492065
          ]
        },
        {
          "atom_index": 1944,
          "name": "CB",
          "element": "C",
          "coord": [
            3.537899971008301,
            15.30620002746582,
            -0.39890000224113464
          ]
        },
        {
          "atom_index": 1945,
          "name": "CG",
          "element": "C",
          "coord": [
            3.626300096511841,
            15.322199821472168,
            -0.5198000073432922
          ]
        },
        {
          "atom_index": 1946,
          "name": "CD",
          "element": "C",
          "coord": [
            3.675100088119507,
            15.464900016784668,
            -0.5307000279426575
          ]
        },
        {
          "atom_index": 1947,
          "name": "CE",
          "element": "C",
          "coord": [
            3.7934999465942383,
            15.473600387573242,
            -0.6256999969482422
          ]
        },
        {
          "atom_index": 1948,
          "name": "NZ",
          "element": "N",
          "coord": [
            3.8545000553131104,
            15.610300064086914,
            -0.6280999779701233
          ]
        }
      ]
    },
    {
      "id": "A:239",
      "chain": "A",
      "resseq": 239,
      "icode": "",
      "resname": "TRP",
      "hetflag": " ",
      "sasa": 0.0,
      "atoms": [
        {
          "atom_index": 1949,
          "name": "N",
          "element": "N",
          "coord": [
            3.2841999530792236,
            15.188199996948242,
            -0.5116000175476074
          ]
        },
        {
          "atom_index": 1950,
          "name": "CA",
          "element": "C",
          "coord": [
            3.195199966430664,
            15.150899887084961,
            -0.6212999820709229
          ]
        },
        {
          "atom_index": 1951,
          "name": "C",
          "element": "C",
          "coord": [
            3.10479998588562,
            15.266799926757812,
            -0.6635000109672546
          ]
        },
        {
          "atom_index": 1952,
          "name": "O",
          "element": "O",
          "coord": [
            3.0659000873565674,
            15.349100112915039,
            -0.5809000134468079
          ]
        },
        {
          "atom_index": 1953,
          "name": "CB",
          "element": "C",
          "coord": [
            3.107599973678589,
            15.027199745178223,
            -0.5820000171661377
          ]
        },
        {
          "atom_index": 1954,
          "name": "CG",
          "element": "C",
          "coord": [
            2.984100103378296,
            15.057700157165527,
            -0.49549999833106995
          ]
        },
        {
          "atom_index": 1955,
          "name": "CD1",
          "element": "C",
          "coord": [
            2.974400043487549,
            15.048999786376953,
            -0.3596000075340271
          ]
        },
        {
          "atom_index": 1956,
          "name": "CD2",
          "element": "C",
          "coord": [
            2.861999988555908,
            15.117199897766113,
            -0.5404000282287598
          ]
        },
        {
          "atom_index": 1957,
          "name": "NE1",
          "element": "N",
          "coord": [
            2.8547000885009766,
            15.101499557495117,
            -0.31709998846054077
          ]
        },
        {
          "atom_index": 1958,
          "name": "CE2",
          "element": "C",
          "coord": [
            2.7843000888824463,
            15.144100189208984,
            -0.4262000024318695
          ]
        },
        {
          "atom_index": 1959,
          "name": "CE3",
          "element": "C",
          "coord": [
            2.8113999366760254,
            15.151399612426758,
            -0.6661999821662903
          ]
        },
        {
          "atom_index": 1960,
          "name": "CZ2",
          "element": "C",
          "coord": [
            2.658900022506714,
            15.203800201416016,
            -0.4339999854564667
          ]
        },
        {
          "atom_index": 1961,
          "name": "CZ3",
          "element": "C",
          "coord": [
            2.686199903488159,
            15.211000442504883,
            -0.6747000217437744
          ]
        },
        {
          "atom_index": 1962,
          "name": "CH2",
          "element": "C",
          "coord": [
            2.611299991607666,
            15.236800193786621,
            -0.5590999722480774
          ]
        }
      ]
    },
    {
      "id": "A:240",
      "chain": "A",
      "resseq": 240,
      "icode": "",
      "resname": "THR",
      "hetflag": " ",
      "sasa": 0.0,
      "atoms": [
        {
          "atom_index": 1963,
          "name": "N",
          "element": "N",
          "coord": [
            3.071899890899658,
            15.27400016784668,
            -0.7918000221252441
          ]
        },
        {
          "atom_index": 1964,
          "name": "CA",
          "element": "C",
          "coord": [
            2.9827001094818115,
            15.37909984588623,
            -0.836899995803833
          ]
        },
        {
          "atom_index": 1965,
          "name": "C",
          "element": "C",
          "coord": [
            2.922300100326538,
            15.354100227355957,
            -0.9743000268936157
          ]
        },
        {
          "atom_index": 1966,
          "name": "O",
          "element": "O",
          "coord": [
            2.9521000385284424,
            15.253800392150879,
            -1.0397000312805176
          ]
        },
        {
          "atom_index": 1967,
          "name": "CB",
          "element": "C",
          "coord": [
            3.0524001121520996,
            15.514399528503418,
            -0.8356000185012817
          ]
        },
        {
          "atom_index": 1968,
          "name": "OG1",
          "element": "O",
          "coord": [
            3.1006999015808105,
            15.540300369262695,
            -0.7032999992370605
          ]
        },
        {
          "atom_index": 1969,
          "name": "CG2",
          "element": "C",
          "coord": [
            2.9549999237060547,
            15.625499725341797,
            -0.8743000030517578
          ]
        }
      ]
    },
    {
      "id": "A:241",
      "chain": "A",
      "resseq": 241,
      "icode": "",
      "resname": "VAL",
      "hetflag": " ",
      "sasa": 0.0,
      "atoms": [
        {
          "atom_index": 1970,
          "name": "N",
          "element": "N",
          "coord": [
            2.836400032043457,
            15.446499824523926,
            -1.0159000158309937
          ]
        },
        {
          "atom_index": 1971,
          "name": "CA",
          "element": "C",
          "coord": [
            2.766900062561035,
            15.438199996948242,
            -1.142799973487854
          ]
        },
        {
          "atom_index": 1972,
          "name": "C",
          "element": "C",
          "coord": [
            2.843400001525879,
            15.48330020904541,
            -1.2668999433517456
          ]
        },
        {
          "atom_index": 1973,
          "name": "O",
          "element": "O",
          "coord": [
            2.943000078201294,
            15.555299758911133,
            -1.26010000705719
          ]
        },
        {
          "atom_index": 1974,
          "name": "CB",
          "element": "C",
          "coord": [
            2.6359000205993652,
            15.518799781799316,
            -1.1380000114440918
          ]
        },
        {
          "atom_index": 1975,
          "name": "CG1",
          "element": "C",
          "coord": [
            2.5425000190734863,
            15.45989990234375,
            -1.0329999923706055
          ]
        },
        {
          "atom_index": 1976,
          "name": "CG2",
          "element": "C",
          "coord": [
            2.666100025177002,
            15.665599822998047,
            -1.108199954032898
          ]
        }
      ]
    },
    {
      "id": "A:242",
      "chain": "A",
      "resseq": 242,
      "icode": "",
      "resname": "GLN",
      "hetflag": " ",
      "sasa": 0.0,
      "atoms": [
        {
          "atom_index": 1977,
          "name": "N",
          "element": "N",
          "coord": [
            2.7929999828338623,
            15.43809986114502,
            -1.3809000253677368
          ]
        },
        {
          "atom_index": 1978,
          "name": "CA",
          "element": "C",
          "coord": [
            2.8464999198913574,
            15.470999717712402,
            -1.5116000175476074
          ]
        },
        {
          "atom_index": 1979,
          "name": "C",
          "element": "C",
          "coord": [
            2.8547000885009766,
            15.622200012207031,
            -1.5204999446868896
          ]
        },
        {
          "atom_index": 1980,
          "name": "O",
          "element": "O",
          "coord": [
            2.7892000675201416,
            15.692899703979492,
            -1.4438999891281128
          ]
        },
        {
          "atom_index": 1981,
          "name": "CB",
          "element": "C",
          "coord": [
            2.749500036239624,
            15.422100067138672,
            -1.6190999746322632
          ]
        },
        {
          "atom_index": 1982,
          "name": "CG",
          "element": "C",
          "coord": [
            2.603300094604492,
            15.460399627685547,
            -1.5892000198364258
          ]
        },
        {
          "atom_index": 1983,
          "name": "CD",
          "element": "C",
          "coord": [
            2.512500047683716,
            15.452699661254883,
            -1.7110999822616577
          ]
        },
        {
          "atom_index": 1984,
          "name": "OE1",
          "element": "O",
          "coord": [
            2.5462000370025635,
            15.389399528503418,
            -1.8114999532699585
          ]
        },
        {
          "atom_index": 1985,
          "name": "NE2",
          "element": "N",
          "coord": [
            2.396199941635132,
            15.516599655151367,
            -1.702299952507019
          ]
        }
      ]
    },
    {
      "id": "A:243",
      "chain": "A",
      "resseq": 243,
      "icode": "",
      "resname": "PRO",
      "hetflag": " ",
      "sasa": 0.5807783603668213,
      "atoms": [
        {
          "atom_index": 1986,
          "name": "N",
          "element": "N",
          "coord": [
            2.9356000423431396,
            15.674400329589844,
            -1.6136000156402588
          ]
        },
        {
          "atom_index": 1987,
          "name": "CA",
          "element": "C",
          "coord": [
            2.941699981689453,
            15.819999694824219,
            -1.6224000453948975
          ]
        },
        {
          "atom_index": 1988,
          "name": "C",
          "element": "C",
          "coord": [
            2.8001999855041504,
            15.866900444030762,
            -1.6553000211715698
          ]
        },
        {
          "atom_index": 1989,
          "name": "O",
          "element": "O",
          "coord": [
            2.745699882507324,
            15.835599899291992,
            -1.7610000371932983
          ]
        },
        {
          "atom_index": 1990,
          "name": "CB",
          "element": "C",
          "coord": [
            3.040600061416626,
            15.842700004577637,
            -1.7360999584197998
          ]
        },
        {
          "atom_index": 1991,
          "name": "CG",
          "element": "C",
          "coord": [
            3.022900104522705,
            15.719300270080566,
            -1.8219000101089478
          ]
        },
        {
          "atom_index": 1992,
          "name": "CD",
          "element": "C",
          "coord": [
            3.0169999599456787,
            15.611300468444824,
            -1.718999981880188
          ]
        }
      ]
    },
    {
      "id": "A:244",
      "chain": "A",
      "resseq": 244,
      "icode": "",
      "resname": "ILE",
      "hetflag": " ",
      "sasa": 0.0,
      "atoms": [
        {
          "atom_index": 1993,
          "name": "N",
          "element": "N",
          "coord": [
            2.7395999431610107,
            15.939200401306152,
            -1.5621999502182007
          ]
        },
        {
          "atom_index": 1994,
          "name": "CA",
          "element": "C",
          "coord": [
            2.604300022125244,
            15.987500190734863,
            -1.5815999507904053
          ]
        },
        {
          "atom_index": 1995,
          "name": "C",
          "element": "C",
          "coord": [
            2.6033999919891357,
            16.12980079650879,
            -1.6346999406814575
          ]
        },
        {
          "atom_index": 1996,
          "name": "O",
          "element": "O",
          "coord": [
            2.632499933242798,
            16.22369956970215,
            -1.5607000589370728
          ]
        },
        {
          "atom_index": 1997,
          "name": "CB",
          "element": "C",
          "coord": [
            2.5255000591278076,
            15.984999656677246,
            -1.4490000009536743
          ]
        },
        {
          "atom_index": 1998,
          "name": "CG1",
          "element": "C",
          "coord": [
            2.516700029373169,
            15.84160041809082,
            -1.3949999809265137
          ]
        },
        {
          "atom_index": 1999,
          "name": "CG2",
          "element": "C",
          "coord": [
            2.3879001140594482,
            16.046100616455078,
            -1.4701000452041626
          ]
        },
        {
          "atom_index": 2000,
          "name": "CD1",
          "element": "C",
          "coord": [
            2.4479000568389893,
            15.743599891662598,
            -1.486799955368042
          ]
        }
      ]
    },
    {
      "id": "A:245",
      "chain": "A",
      "resseq": 245,
      "icode": "",
      "resname": "VAL",
      "hetflag": " ",
      "sasa": 0.9679638743400574,
      "atoms": [
        {
          "atom_index": 2001,
          "name": "N",
          "element": "N",
          "coord": [
            2.570499897003174,
            16.145700454711914,
            -1.7627999782562256
          ]
        },
        {
          "atom_index": 2002,
          "name": "CA",
          "element": "C",
          "coord": [
            2.5634000301361084,
            16.277799606323242,
            -1.825600028038025
          ]
        },
        {
          "atom_index": 2003,
          "name": "C",
          "element": "C",
          "coord": [
            2.418299913406372,
            16.31599998474121,
            -1.8530000448226929
          ]
        },
        {
          "atom_index": 2004,
          "name": "O",
          "element": "O",
          "coord": [
            2.3433001041412354,
            16.240400314331055,
            -1.9147000312805176
          ]
        },
        {
          "atom_index": 2005,
          "name": "CB",
          "element": "C",
          "coord": [
            2.641700029373169,
            16.282699584960938,
            -1.958400011062622
          ]
        },
        {
          "atom_index": 2006,
          "name": "CG1",
          "element": "C",
          "coord": [
            2.632200002670288,
            16.149200439453125,
            -2.030100107192993
          ]
        },
        {
          "atom_index": 2007,
          "name": "CG2",
          "element": "C",
          "coord": [
            2.585099935531616,
            16.39299964904785,
            -2.0469000339508057
          ]
        }
      ]
    },
    {
      "id": "A:246",
      "chain": "A",
      "resseq": 246,
      "icode": "",
      "resname": "LEU",
      "hetflag": " ",
      "sasa": 0.0,
      "atoms": [
        {
          "atom_index": 2008,
          "name": "N",
          "element": "N",
          "coord": [
            2.379199981689453,
            16.43429946899414,
            -1.8072999715805054
          ]
        },
        {
          "atom_index": 2009,
          "name": "CA",
          "element": "C",
          "coord": [
            2.242500066757202,
            16.480300903320312,
            -1.8259999752044678
          ]
        },
        {
          "atom_index": 2010,
          "name": "C",
          "element": "C",
          "coord": [
            2.2297000885009766,
            16.574499130249023,
            -1.944200038909912
          ]
        },
        {
          "atom_index": 2011,
          "name": "O",
          "element": "O",
          "coord": [
            2.245300054550171,
            16.696199417114258,
            -1.929800033569336
          ]
        },
        {
          "atom_index": 2012,
          "name": "CB",
          "element": "C",
          "coord": [
            2.1939001083374023,
            16.552099227905273,
            -1.7008999586105347
          ]
        },
        {
          "atom_index": 2013,
          "name": "CG",
          "element": "C",
          "coord": [
            2.2158000469207764,
            16.480100631713867,
            -1.569000005722046
          ]
        },
        {
          "atom_index": 2014,
          "name": "CD1",
          "element": "C",
          "coord": [
            2.153700113296509,
            16.562299728393555,
            -1.4565000534057617
          ]
        },
        {
          "atom_index": 2015,
          "name": "CD2",
          "element": "C",
          "coord": [
            2.155600070953369,
            16.340700149536133,
            -1.5770000219345093
          ]
        }
      ]
    },
    {
      "id": "A:247",
      "chain": "A",
      "resseq": 247,
      "icode": "",
      "resname": "PRO",
      "hetflag": " ",
      "sasa": 0.0,
      "atoms": [
        {
          "atom_index": 2016,
          "name": "N",
          "element": "N",
          "coord": [
            2.1989998817443848,
            16.520000457763672,
            -2.0625
          ]
        },
        {
          "atom_index": 2017,
          "name": "CA",
          "element": "C",
          "coord": [
            2.184799909591675,
            16.604799270629883,
            -2.1809000968933105
          ]
        },
        {
          "atom_index": 2018,
          "name": "C",
          "element": "C",
          "coord": [
            2.1098999977111816,
            16.733600616455078,
            -2.150099992752075
          ]
        },
        {
          "atom_index": 2019,
          "name": "O",
          "element": "O",
          "coord": [
            2.028700113296509,
            16.73889923095703,
            -2.0571000576019287
          ]
        },
        {
          "atom_index": 2020,
          "name": "CB",
          "element": "C",
          "coord": [
            2.1092000007629395,
            16.515499114990234,
            -2.2788000106811523
          ]
        },
        {
          "atom_index": 2021,
          "name": "CG",
          "element": "C",
          "coord": [
            2.0376999378204346,
            16.41699981689453,
            -2.189199924468994
          ]
        },
        {
          "atom_index": 2022,
          "name": "CD",
          "element": "C",
          "coord": [
            2.1431000232696533,
            16.386199951171875,
            -2.087599992752075
          ]
        }
      ]
    },
    {
      "id": "A:248",
      "chain": "A",
      "resseq": 248,
      "icode": "",
      "resname": "GLU",
      "hetflag": " ",
      "sasa": 3.08992600440979,
      "atoms": [
        {
          "atom_index": 2023,
          "name": "N",
          "element": "N",
          "coord": [
            2.139400005340576,
            16.837799072265625,
            -2.227299928665161
          ]
        },
        {
          "atom_index": 2024,
          "name": "CA",
          "element": "C",
          "coord": [
            2.07450008392334,
            16.96660041809082,
            -2.2093000411987305
          ]
        },
        {
          "atom_index": 2025,
          "name": "C",
          "element": "C",
          "coord": [
            2.024600028991699,
            17.018199920654297,
            -2.3422000408172607
          ]
        },
        {
          "atom_index": 2026,
          "name": "O",
          "element": "O",
          "coord": [
            2.09689998626709,
            17.015899658203125,
            -2.440700054168701
          ]
        },
        {
          "atom_index": 2027,
          "name": "CB",
          "element": "C",
          "coord": [
            2.1712000370025635,
            17.068599700927734,
            -2.148400068283081
          ]
        },
        {
          "atom_index": 2028,
          "name": "CG",
          "element": "C",
          "coord": [
            2.1208999156951904,
            17.21269989013672,
            -2.1568000316619873
          ]
        },
        {
          "atom_index": 2029,
          "name": "CD",
          "element": "C",
          "coord": [
            2.204699993133545,
            17.308700561523438,
            -2.074899911880493
          ]
        },
        {
          "atom_index": 2030,
          "name": "OE1",
          "element": "O",
          "coord": [
            2.3285999298095703,
            17.29129981994629,
            -2.07450008392334
          ]
        },
        {
          "atom_index": 2031,
          "name": "OE2",
          "element": "O",
          "coord": [
            2.1473000049591064,
            17.40169906616211,
            -2.012700080871582
          ]
        }
      ]
    },
    {
      "id": "A:249",
      "chain": "A",
      "resseq": 249,
      "icode": "",
      "resname": "LYS",
      "hetflag": " ",
      "sasa": 5.073503494262695,
      "atoms": [
        {
          "atom_index": 2032,
          "name": "N",
          "element": "N",
          "coord": [
            1.9004000425338745,
            17.06439971923828,
            -2.3443000316619873
          ]
        },
        {
          "atom_index": 2033,
          "name": "CA",
          "element": "C",
          "coord": [
            1.8416999578475952,
            17.117700576782227,
            -2.465399980545044
          ]
        },
        {
          "atom_index": 2034,
          "name": "C",
          "element": "C",
          "coord": [
            1.7510000467300415,
            17.234800338745117,
            -2.430999994277954
          ]
        },
        {
          "atom_index": 2035,
          "name": "O",
          "element": "O",
          "coord": [
            1.7568999528884888,
            17.289199829101562,
            -2.32069993019104
          ]
        },
        {
          "atom_index": 2036,
          "name": "CB",
          "element": "C",
          "coord": [
            1.7621999979019165,
            17.00909996032715,
            -2.537899971008301
          ]
        },
        {
          "atom_index": 2037,
          "name": "CG",
          "element": "C",
          "coord": [
            1.8030999898910522,
            16.989200592041016,
            -2.6842000484466553
          ]
        },
        {
          "atom_index": 2038,
          "name": "CD",
          "element": "C",
          "coord": [
            1.784600019454956,
            17.116199493408203,
            -2.767899990081787
          ]
        },
        {
          "atom_index": 2039,
          "name": "CE",
          "element": "C",
          "coord": [
            1.8346999883651733,
            17.094999313354492,
            -2.910399913787842
          ]
        },
        {
          "atom_index": 2040,
          "name": "NZ",
          "element": "N",
          "coord": [
            1.8258999586105347,
            17.219600677490234,
            -2.9916999340057373
          ]
        }
      ]
    },
    {
      "id": "A:250",
      "chain": "A",
      "resseq": 250,
      "icode": "",
      "resname": "ASP",
      "hetflag": " ",
      "sasa": 4.527159690856934,
      "atoms": [
        {
          "atom_index": 2041,
          "name": "N",
          "element": "N",
          "coord": [
            1.666700005531311,
            17.273099899291992,
            -2.5257999897003174
          ]
        },
        {
          "atom_index": 2042,
          "name": "CA",
          "element": "C",
          "coord": [
            1.5749000310897827,
            17.384599685668945,
            -2.5062999725341797
          ]
        },
        {
          "atom_index": 2043,
          "name": "C",
          "element": "C",
          "coord": [
            1.4416999816894531,
            17.3351993560791,
            -2.557800054550171
          ]
        },
        {
          "atom_index": 2044,
          "name": "O",
          "element": "O",
          "coord": [
            1.3421000242233276,
            17.407899856567383,
            -2.5601999759674072
          ]
        },
        {
          "atom_index": 2045,
          "name": "CB",
          "element": "C",
          "coord": [
            1.6152000427246094,
            17.498600006103516,
            -2.595099925994873
          ]
        },
        {
          "atom_index": 2046,
          "name": "CG",
          "element": "C",
          "coord": [
            1.5795999765396118,
            17.470300674438477,
            -2.737799882888794
          ]
        },
        {
          "atom_index": 2047,
          "name": "OD1",
          "element": "O",
          "coord": [
            1.6332999467849731,
            17.37019920349121,
            -2.7920000553131104
          ]
        },
        {
          "atom_index": 2048,
          "name": "OD2",
          "element": "O",
          "coord": [
            1.49590003490448,
            17.5447998046875,
            -2.793800115585327
          ]
        }
      ]
    },
    {
      "id": "A:251",
      "chain": "A",
      "resseq": 251,
      "icode": "",
      "resname": "SER",
      "hetflag": " ",
      "sasa": 0.0,
      "atoms": [
        {
          "atom_index": 2049,
          "name": "N",
          "element": "N",
          "coord": [
            1.444599986076355,
            17.21139907836914,
            -2.6045000553131104
          ]
        },
        {
          "atom_index": 2050,
          "name": "CA",
          "element": "C",
          "coord": [
            1.3286000490188599,
            17.144699096679688,
            -2.659899950027466
          ]
        },
        {
          "atom_index": 2051,
          "name": "C",
          "element": "C",
          "coord": [
            1.3357000350952148,
            17.00189971923828,
            -2.609600067138672
          ]
        },
        {
          "atom_index": 2052,
          "name": "O",
          "element": "O",
          "coord": [
            1.4332000017166138,
            16.93120002746582,
            -2.6363000869750977
          ]
        },
        {
          "atom_index": 2053,
          "name": "CB",
          "element": "C",
          "coord": [
            1.3371000289916992,
            17.146299362182617,
            -2.8122000694274902
          ]
        },
        {
          "atom_index": 2054,
          "name": "OG",
          "element": "O",
          "coord": [
            1.465999960899353,
            17.104000091552734,
            -2.8536999225616455
          ]
        }
      ]
    },
    {
      "id": "A:252",
      "chain": "A",
      "resseq": 252,
      "icode": "",
      "resname": "TRP",
      "hetflag": " ",
      "sasa": 0.0,
      "atoms": [
        {
          "atom_index": 2055,
          "name": "N",
          "element": "N",
          "coord": [
            1.2336000204086304,
            16.95949935913086,
            -2.535799980163574
          ]
        },
        {
          "atom_index": 2056,
          "name": "CA",
          "element": "C",
          "coord": [
            1.233199954032898,
            16.824499130249023,
            -2.483099937438965
          ]
        },
        {
          "atom_index": 2057,
          "name": "C",
          "element": "C",
          "coord": [
            1.1175999641418457,
            16.74410057067871,
            -2.53410005569458
          ]
        },
        {
          "atom_index": 2058,
          "name": "O",
          "element": "O",
          "coord": [
            1.007200002670288,
            16.795799255371094,
            -2.5539000034332275
          ]
        },
        {
          "atom_index": 2059,
          "name": "CB",
          "element": "C",
          "coord": [
            1.2340999841690063,
            16.826000213623047,
            -2.330199956893921
          ]
        },
        {
          "atom_index": 2060,
          "name": "CG",
          "element": "C",
          "coord": [
            1.3645999431610107,
            16.876100540161133,
            -2.278599977493286
          ]
        },
        {
          "atom_index": 2061,
          "name": "CD1",
          "element": "C",
          "coord": [
            1.4104000329971313,
            17.004899978637695,
            -2.2832000255584717
          ]
        },
        {
          "atom_index": 2062,
          "name": "CD2",
          "element": "C",
          "coord": [
            1.4723999500274658,
            16.797300338745117,
            -2.2279000282287598
          ]
        },
        {
          "atom_index": 2063,
          "name": "NE1",
          "element": "N",
          "coord": [
            1.5399999618530273,
            17.010700225830078,
            -2.2397000789642334
          ]
        },
        {
          "atom_index": 2064,
          "name": "CE2",
          "element": "C",
          "coord": [
            1.5808000564575195,
            16.88450050354004,
            -2.2051000595092773
          ]
        },
        {
          "atom_index": 2065,
          "name": "CE3",
          "element": "C",
          "coord": [
            1.4880000352859497,
            16.661100387573242,
            -2.199899911880493
          ]
        },
        {
          "atom_index": 2066,
          "name": "CZ2",
          "element": "C",
          "coord": [
            1.7034000158309937,
            16.840299606323242,
            -2.155900001525879
          ]
        },
        {
          "atom_index": 2067,
          "name": "CZ3",
          "element": "C",
          "coord": [
            1.6100000143051147,
            16.61680030822754,
            -2.150899887084961
          ]
        },
        {
          "atom_index": 2068,
          "name": "CH2",
          "element": "C",
          "coord": [
            1.7161999940872192,
            16.70639991760254,
            -2.129499912261963
          ]
        }
      ]
    },
    {
      "id": "A:253",
      "chain": "A",
      "resseq": 253,
      "icode": "",
      "resname": "THR",
      "hetflag": " ",
      "sasa": 0.0,
      "atoms": [
        {
          "atom_index": 2069,
          "name": "N",
          "element": "N",
          "coord": [
            1.145900011062622,
            16.61639976501465,
            -2.5569000244140625
          ]
        },
        {
          "atom_index": 2070,
          "name": "CA",
          "element": "C",
          "coord": [
            1.0475000143051147,
            16.521699905395508,
            -2.606300115585327
          ]
        },
        {
          "atom_index": 2071,
          "name": "C",
          "element": "C",
          "coord": [
            1.0598000288009644,
            16.394399642944336,
            -2.5216000080108643
          ]
        },
        {
          "atom_index": 2072,
          "name": "O",
          "element": "O",
          "coord": [
            1.1713999509811401,
            16.351499557495117,
            -2.4897000789642334
          ]
        },
        {
          "atom_index": 2073,
          "name": "CB",
          "element": "C",
          "coord": [
            1.0733000040054321,
            16.49049949645996,
            -2.756700038909912
          ]
        },
        {
          "atom_index": 2074,
          "name": "OG1",
          "element": "O",
          "coord": [
            0.9502000212669373,
            16.452999114990234,
            -2.819000005722046
          ]
        },
        {
          "atom_index": 2075,
          "name": "CG2",
          "element": "C",
          "coord": [
            1.1749999523162842,
            16.37689971923828,
            -2.7736001014709473
          ]
        }
      ]
    },
    {
      "id": "A:254",
      "chain": "A",
      "resseq": 254,
      "icode": "",
      "resname": "VAL",
      "hetflag": " ",
      "sasa": 0.0,
      "atoms": [
        {
          "atom_index": 2076,
          "name": "N",
          "element": "N",
          "coord": [
            0.9456999897956848,
            16.336299896240234,
            -2.4842000007629395
          ]
        },
        {
          "atom_index": 2077,
          "name": "CA",
          "element": "C",
          "coord": [
            0.9430000185966492,
            16.214799880981445,
            -2.402899980545044
          ]
        },
        {
          "atom_index": 2078,
          "name": "C",
          "element": "C",
          "coord": [
            1.0666999816894531,
            16.127199172973633,
            -2.422800064086914
          ]
        },
        {
          "atom_index": 2079,
          "name": "O",
          "element": "O",
          "coord": [
            1.134600043296814,
            16.091299057006836,
            -2.3266000747680664
          ]
        },
        {
          "atom_index": 2080,
          "name": "CB",
          "element": "C",
          "coord": [
            0.8190000057220459,
            16.13010025024414,
            -2.4333999156951904
          ]
        },
        {
          "atom_index": 2081,
          "name": "CG1",
          "element": "C",
          "coord": [
            0.8246999979019165,
            16.001100540161133,
            -2.3547000885009766
          ]
        },
        {
          "atom_index": 2082,
          "name": "CG2",
          "element": "C",
          "coord": [
            0.6934999823570251,
            16.207199096679688,
            -2.3982999324798584
          ]
        }
      ]
    },
    {
      "id": "A:255",
      "chain": "A",
      "resseq": 255,
      "icode": "",
      "resname": "ASN",
      "hetflag": " ",
      "sasa": 0.0,
      "atoms": [
        {
          "atom_index": 2083,
          "name": "N",
          "element": "N",
          "coord": [
            1.0956000089645386,
            16.0939998626709,
            -2.5481998920440674
          ]
        },
        {
          "atom_index": 2084,
          "name": "CA",
          "element": "C",
          "coord": [
            1.2105000019073486,
            16.01129913330078,
            -2.581399917602539
          ]
        },
        {
          "atom_index": 2085,
          "name": "C",
          "element": "C",
          "coord": [
            1.3350000381469727,
            16.05190086364746,
            -2.501199960708618
          ]
        },
        {
          "atom_index": 2086,
          "name": "O",
          "element": "O",
          "coord": [
            1.4163000583648682,
            15.96679973602295,
            -2.4644999504089355
          ]
        },
        {
          "atom_index": 2087,
          "name": "CB",
          "element": "C",
          "coord": [
            1.2400000095367432,
            16.023099899291992,
            -2.731100082397461
          ]
        },
        {
          "atom_index": 2088,
          "name": "CG",
          "element": "C",
          "coord": [
            1.3206000328063965,
            15.906000137329102,
            -2.7848000526428223
          ]
        },
        {
          "atom_index": 2089,
          "name": "OD1",
          "element": "O",
          "coord": [
            1.4213999509811401,
            15.864800453186035,
            -2.725800037384033
          ]
        },
        {
          "atom_index": 2090,
          "name": "ND2",
          "element": "N",
          "coord": [
            1.276900053024292,
            15.852299690246582,
            -2.8982999324798584
          ]
        }
      ]
    },
    {
      "id": "A:256",
      "chain": "A",
      "resseq": 256,
      "icode": "",
      "resname": "ASP",
      "hetflag": " ",
      "sasa": 0.0,
      "atoms": [
        {
          "atom_index": 2091,
          "name": "N",
          "element": "N",
          "coord": [
            1.3495999574661255,
            16.18160057067871,
            -2.473900079727173
          ]
        },
        {
          "atom_index": 2092,
          "name": "CA",
          "element": "C",
          "coord": [
            1.4657000303268433,
            16.231300354003906,
            -2.4000000953674316
          ]
        },
        {
          "atom_index": 2093,
          "name": "C",
          "element": "C",
          "coord": [
            1.4390000104904175,
            16.25659942626953,
            -2.251699924468994
          ]
        },
        {
          "atom_index": 2094,
          "name": "O",
          "element": "O",
          "coord": [
            1.5276000499725342,
            16.23509979248047,
            -2.168800115585327
          ]
        },
        {
          "atom_index": 2095,
          "name": "CB",
          "element": "C",
          "coord": [
            1.5202000141143799,
            16.361900329589844,
            -2.4614999294281006
          ]
        },
        {
          "atom_index": 2096,
          "name": "CG",
          "element": "C",
          "coord": [
            1.4652999639511108,
            16.39109992980957,
            -2.6006999015808105
          ]
        },
        {
          "atom_index": 2097,
          "name": "OD1",
          "element": "O",
          "coord": [
            1.4838000535964966,
            16.30820083618164,
            -2.692199945449829
          ]
        },
        {
          "atom_index": 2098,
          "name": "OD2",
          "element": "O",
          "coord": [
            1.4042999744415283,
            16.49880027770996,
            -2.6187000274658203
          ]
        }
      ]
    },
    {
      "id": "A:257",
      "chain": "A",
      "resseq": 257,
      "icode": "",
      "resname": "ILE",
      "hetflag": " ",
      "sasa": 0.0,
      "atoms": [
        {
          "atom_index": 2099,
          "name": "N",
          "element": "N",
          "coord": [
            1.3184000253677368,
            16.304000854492188,
            -2.2190001010894775
          ]
        },
        {
          "atom_index": 2100,
          "name": "CA",
          "element": "C",
          "coord": [
            1.281499981880188,
            16.333799362182617,
            -2.079900026321411
          ]
        },
        {
          "atom_index": 2101,
          "name": "C",
          "element": "C",
          "coord": [
            1.280500054359436,
            16.206600189208984,
            -1.9962999820709229
          ]
        },
        {
          "atom_index": 2102,
          "name": "O",
          "element": "O",
          "coord": [
            1.298799991607666,
            16.210899353027344,
            -1.874500036239624
          ]
        },
        {
          "atom_index": 2103,
          "name": "CB",
          "element": "C",
          "coord": [
            1.1414999961853027,
            16.40130043029785,
            -2.069000005722046
          ]
        },
        {
          "atom_index": 2104,
          "name": "CG1",
          "element": "C",
          "coord": [
            1.1180000305175781,
            16.449600219726562,
            -1.9256000518798828
          ]
        },
        {
          "atom_index": 2105,
          "name": "CG2",
          "element": "C",
          "coord": [
            1.0321999788284302,
            16.302000045776367,
            -2.104599952697754
          ]
        },
        {
          "atom_index": 2106,
          "name": "CD1",
          "element": "C",
          "coord": [
            0.9962999820709229,
            16.5403995513916,
            -1.908400058746338
          ]
        }
      ]
    },
    {
      "id": "A:258",
      "chain": "A",
      "resseq": 258,
      "icode": "",
      "resname": "GLN",
      "hetflag": " ",
      "sasa": 0.0,
      "atoms": [
        {
          "atom_index": 2107,
          "name": "N",
          "element": "N",
          "coord": [
            1.2581000328063965,
            16.093700408935547,
            -2.0627999305725098
          ]
        },
        {
          "atom_index": 2108,
          "name": "CA",
          "element": "C",
          "coord": [
            1.257599949836731,
            15.965700149536133,
            -1.9944000244140625
          ]
        },
        {
          "atom_index": 2109,
          "name": "C",
          "element": "C",
          "coord": [
            1.4035999774932861,
            15.930999755859375,
            -1.9678000211715698
          ]
        },
        {
          "atom_index": 2110,
          "name": "O",
          "element": "O",
          "coord": [
            1.443600058555603,
            15.918399810791016,
            -1.8521000146865845
          ]
        },
        {
          "atom_index": 2111,
          "name": "CB",
          "element": "C",
          "coord": [
            1.19350004196167,
            15.857799530029297,
            -2.081399917602539
          ]
        },
        {
          "atom_index": 2112,
          "name": "CG",
          "element": "C",
          "coord": [
            1.0542999505996704,
            15.89210033416748,
            -2.1322999000549316
          ]
        },
        {
          "atom_index": 2113,
          "name": "CD",
          "element": "C",
          "coord": [
            0.9832000136375427,
            15.772299766540527,
            -2.1940999031066895
          ]
        },
        {
          "atom_index": 2114,
          "name": "OE1",
          "element": "O",
          "coord": [
            1.041100025177002,
            15.69950008392334,
            -2.2757999897003174
          ]
        },
        {
          "atom_index": 2115,
          "name": "NE2",
          "element": "N",
          "coord": [
            0.8568999767303467,
            15.751799583435059,
            -2.155900001525879
          ]
        }
      ]
    },
    {
      "id": "A:259",
      "chain": "A",
      "resseq": 259,
      "icode": "",
      "resname": "LYS",
      "hetflag": " ",
      "sasa": 0.0,
      "atoms": [
        {
          "atom_index": 2116,
          "name": "N",
          "element": "N",
          "coord": [
            1.4829000234603882,
            15.917099952697754,
            -2.07450008392334
          ]
        },
        {
          "atom_index": 2117,
          "name": "CA",
          "element": "C",
          "coord": [
            1.6253999471664429,
            15.88599967956543,
            -2.0601999759674072
          ]
        },
        {
          "atom_index": 2118,
          "name": "C",
          "element": "C",
          "coord": [
            1.6858999729156494,
            15.978300094604492,
            -1.954800009727478
          ]
        },
        {
          "atom_index": 2119,
          "name": "O",
          "element": "O",
          "coord": [
            1.7843999862670898,
            15.943499565124512,
            -1.8882999420166016
          ]
        },
        {
          "atom_index": 2120,
          "name": "CB",
          "element": "C",
          "coord": [
            1.7007999420166016,
            15.904800415039062,
            -2.193000078201294
          ]
        },
        {
          "atom_index": 2121,
          "name": "CG",
          "element": "C",
          "coord": [
            1.6938999891281128,
            15.787599563598633,
            -2.2911999225616455
          ]
        },
        {
          "atom_index": 2122,
          "name": "CD",
          "element": "C",
          "coord": [
            1.7968000173568726,
            15.80270004272461,
            -2.403599977493286
          ]
        },
        {
          "atom_index": 2123,
          "name": "CE",
          "element": "C",
          "coord": [
            1.7883000373840332,
            15.687199592590332,
            -2.502700090408325
          ]
        },
        {
          "atom_index": 2124,
          "name": "NZ",
          "element": "N",
          "coord": [
            1.8941999673843384,
            15.692299842834473,
            -2.6084001064300537
          ]
        }
      ]
    },
    {
      "id": "A:260",
      "chain": "A",
      "resseq": 260,
      "icode": "",
      "resname": "LEU",
      "hetflag": " ",
      "sasa": 0.0,
      "atoms": [
        {
          "atom_index": 2125,
          "name": "N",
          "element": "N",
          "coord": [
            1.6259000301361084,
            16.096399307250977,
            -1.940999984741211
          ]
        },
        {
          "atom_index": 2126,
          "name": "CA",
          "element": "C",
          "coord": [
            1.670699954032898,
            16.194400787353516,
            -1.842900037765503
          ]
        },
        {
          "atom_index": 2127,
          "name": "C",
          "element": "C",
          "coord": [
            1.6294000148773193,
            16.150699615478516,
            -1.7029999494552612
          ]
        },
        {
          "atom_index": 2128,
          "name": "O",
          "element": "O",
          "coord": [
            1.7143000364303589,
            16.137699127197266,
            -1.6138999462127686
          ]
        },
        {
          "atom_index": 2129,
          "name": "CB",
          "element": "C",
          "coord": [
            1.6110999584197998,
            16.33300018310547,
            -1.8723000288009644
          ]
        },
        {
          "atom_index": 2130,
          "name": "CG",
          "element": "C",
          "coord": [
            1.6318999528884888,
            16.438800811767578,
            -1.7624000310897827
          ]
        },
        {
          "atom_index": 2131,
          "name": "CD1",
          "element": "C",
          "coord": [
            1.7807999849319458,
            16.464099884033203,
            -1.7381999492645264
          ]
        },
        {
          "atom_index": 2132,
          "name": "CD2",
          "element": "C",
          "coord": [
            1.5609999895095825,
            16.566699981689453,
            -1.8015999794006348
          ]
        }
      ]
    },
    {
      "id": "A:261",
      "chain": "A",
      "resseq": 261,
      "icode": "",
      "resname": "VAL",
      "hetflag": " ",
      "sasa": 0.0,
      "atoms": [
        {
          "atom_index": 2133,
          "name": "N",
          "element": "N",
          "coord": [
            1.4989999532699585,
            16.12820053100586,
            -1.6847000122070312
          ]
        },
        {
          "atom_index": 2134,
          "name": "CA",
          "element": "C",
          "coord": [
            1.4443999528884888,
            16.08799934387207,
            -1.5555000305175781
          ]
        },
        {
          "atom_index": 2135,
          "name": "C",
          "element": "C",
          "coord": [
            1.5003000497817993,
            15.956100463867188,
            -1.5080000162124634
          ]
        },
        {
          "atom_index": 2136,
          "name": "O",
          "element": "O",
          "coord": [
            1.5425000190734863,
            15.944499969482422,
            -1.393399953842163
          ]
        },
        {
          "atom_index": 2137,
          "name": "CB",
          "element": "C",
          "coord": [
            1.2913000583648682,
            16.07740020751953,
            -1.5587999820709229
          ]
        },
        {
          "atom_index": 2138,
          "name": "CG1",
          "element": "C",
          "coord": [
            1.2402000427246094,
            16.017200469970703,
            -1.4289000034332275
          ]
        },
        {
          "atom_index": 2139,
          "name": "CG2",
          "element": "C",
          "coord": [
            1.2311999797821045,
            16.215099334716797,
            -1.5769000053405762
          ]
        }
      ]
    },
    {
      "id": "A:262",
      "chain": "A",
      "resseq": 262,
      "icode": "",
      "resname": "GLY",
      "hetflag": " ",
      "sasa": 0.0,
      "atoms": [
        {
          "atom_index": 2140,
          "name": "N",
          "element": "N",
          "coord": [
            1.500599980354309,
            15.856300354003906,
            -1.5951000452041626
          ]
        },
        {
          "atom_index": 2141,
          "name": "CA",
          "element": "C",
          "coord": [
            1.5537999868392944,
            15.727299690246582,
            -1.5556999444961548
          ]
        },
        {
          "atom_index": 2142,
          "name": "C",
          "element": "C",
          "coord": [
            1.6978000402450562,
            15.741600036621094,
            -1.5099999904632568
          ]
        },
        {
          "atom_index": 2143,
          "name": "O",
          "element": "O",
          "coord": [
            1.7333999872207642,
            15.707099914550781,
            -1.3966000080108643
          ]
        }
      ]
    },
    {
      "id": "A:263",
      "chain": "A",
      "resseq": 263,
      "icode": "",
      "resname": "LYS",
      "hetflag": " ",
      "sasa": 0.0,
      "atoms": [
        {
          "atom_index": 2144,
          "name": "N",
          "element": "N",
          "coord": [
            1.7811000347137451,
            15.794099807739258,
            -1.5990999937057495
          ]
        },
        {
          "atom_index": 2145,
          "name": "CA",
          "element": "C",
          "coord": [
            1.9214999675750732,
            15.813699722290039,
            -1.568600058555603
          ]
        },
        {
          "atom_index": 2146,
          "name": "C",
          "element": "C",
          "coord": [
            1.9383000135421753,
            15.887700080871582,
            -1.4364999532699585
          ]
        },
        {
          "atom_index": 2147,
          "name": "O",
          "element": "O",
          "coord": [
            2.0415000915527344,
            15.876999855041504,
            -1.3731000423431396
          ]
        },
        {
          "atom_index": 2148,
          "name": "CB",
          "element": "C",
          "coord": [
            1.989300012588501,
            15.89109992980957,
            -1.6816999912261963
          ]
        },
        {
          "atom_index": 2149,
          "name": "CG",
          "element": "C",
          "coord": [
            2.139899969100952,
            15.891599655151367,
            -1.6686999797821045
          ]
        },
        {
          "atom_index": 2150,
          "name": "CD",
          "element": "C",
          "coord": [
            2.2093000411987305,
            15.936100006103516,
            -1.795799970626831
          ]
        },
        {
          "atom_index": 2151,
          "name": "CE",
          "element": "C",
          "coord": [
            2.359100103378296,
            15.916099548339844,
            -1.7805999517440796
          ]
        },
        {
          "atom_index": 2152,
          "name": "NZ",
          "element": "N",
          "coord": [
            2.4335999488830566,
            15.94480037689209,
            -1.9053000211715698
          ]
        }
      ]
    },
    {
      "id": "A:264",
      "chain": "A",
      "resseq": 264,
      "icode": "",
      "resname": "LEU",
      "hetflag": " ",
      "sasa": 0.0,
      "atoms": [
        {
          "atom_index": 2153,
          "name": "N",
          "element": "N",
          "coord": [
            1.8359999656677246,
            15.9621000289917,
            -1.395900011062622
          ]
        },
        {
          "atom_index": 2154,
          "name": "CA",
          "element": "C",
          "coord": [
            1.8380999565124512,
            16.037200927734375,
            -1.2700999975204468
          ]
        },
        {
          "atom_index": 2155,
          "name": "C",
          "element": "C",
          "coord": [
            1.8082000017166138,
            15.94909954071045,
            -1.1468000411987305
          ]
        },
        {
          "atom_index": 2156,
          "name": "O",
          "element": "O",
          "coord": [
            1.841599941253662,
            15.985600471496582,
            -1.0331000089645386
          ]
        },
        {
          "atom_index": 2157,
          "name": "CB",
          "element": "C",
          "coord": [
            1.7381000518798828,
            16.15399932861328,
            -1.2760000228881836
          ]
        },
        {
          "atom_index": 2158,
          "name": "CG",
          "element": "C",
          "coord": [
            1.7879999876022339,
            16.2908992767334,
            -1.3250999450683594
          ]
        },
        {
          "atom_index": 2159,
          "name": "CD1",
          "element": "C",
          "coord": [
            1.6694999933242798,
            16.384700775146484,
            -1.3392000198364258
          ]
        },
        {
          "atom_index": 2160,
          "name": "CD2",
          "element": "C",
          "coord": [
            1.8918999433517456,
            16.34939956665039,
            -1.2267999649047852
          ]
        }
      ]
    },
    {
      "id": "A:265",
      "chain": "A",
      "resseq": 265,
      "icode": "",
      "resname": "ASN",
      "hetflag": " ",
      "sasa": 0.0,
      "atoms": [
        {
          "atom_index": 2161,
          "name": "N",
          "element": "N",
          "coord": [
            1.7440999746322632,
            15.83430004119873,
            -1.1689000129699707
          ]
        },
        {
          "atom_index": 2162,
          "name": "CA",
          "element": "C",
          "coord": [
            1.7151000499725342,
            15.742400169372559,
            -1.0592000484466553
          ]
        },
        {
          "atom_index": 2163,
          "name": "C",
          "element": "C",
          "coord": [
            1.8418999910354614,
            15.66100025177002,
            -1.0365999937057495
          ]
        },
        {
          "atom_index": 2164,
          "name": "O",
          "element": "O",
          "coord": [
            1.8932000398635864,
            15.653200149536133,
            -0.9254999756813049
          ]
        },
        {
          "atom_index": 2165,
          "name": "CB",
          "element": "C",
          "coord": [
            1.6009000539779663,
            15.647299766540527,
            -1.0951999425888062
          ]
        },
        {
          "atom_index": 2166,
          "name": "CG",
          "element": "C",
          "coord": [
            1.469099998474121,
            15.717900276184082,
            -1.1096999645233154
          ]
        },
        {
          "atom_index": 2167,
          "name": "OD1",
          "element": "O",
          "coord": [
            1.4407999515533447,
            15.814599990844727,
            -1.0379999876022339
          ]
        },
        {
          "atom_index": 2168,
          "name": "ND2",
          "element": "N",
          "coord": [
            1.385599970817566,
            15.669300079345703,
            -1.2010999917984009
          ]
        }
      ]
    },
    {
      "id": "A:266",
      "chain": "A",
      "resseq": 266,
      "icode": "",
      "resname": "TRP",
      "hetflag": " ",
      "sasa": 0.0,
      "atoms": [
        {
          "atom_index": 2169,
          "name": "N",
          "element": "N",
          "coord": [
            1.8919999599456787,
            15.601400375366211,
            -1.1444000005722046
          ]
        },
        {
          "atom_index": 2170,
          "name": "CA",
          "element": "C",
          "coord": [
            2.012399911880493,
            15.519599914550781,
            -1.1405999660491943
          ]
        },
        {
          "atom_index": 2171,
          "name": "C",
          "element": "C",
          "coord": [
            2.1238999366760254,
            15.583100318908691,
            -1.0579999685287476
          ]
        },
        {
          "atom_index": 2172,
          "name": "O",
          "element": "O",
          "coord": [
            2.2007999420166016,
            15.513400077819824,
            -0.9911999702453613
          ]
        },
        {
          "atom_index": 2173,
          "name": "CB",
          "element": "C",
          "coord": [
            2.060499906539917,
            15.49429988861084,
            -1.2839000225067139
          ]
        },
        {
          "atom_index": 2174,
          "name": "CG",
          "element": "C",
          "coord": [
            2.1789000034332275,
            15.402899742126465,
            -1.2941999435424805
          ]
        },
        {
          "atom_index": 2175,
          "name": "CD1",
          "element": "C",
          "coord": [
            2.310499906539917,
            15.436300277709961,
            -1.277999997138977
          ]
        },
        {
          "atom_index": 2176,
          "name": "CD2",
          "element": "C",
          "coord": [
            2.1758999824523926,
            15.261899948120117,
            -1.3169000148773193
          ]
        },
        {
          "atom_index": 2177,
          "name": "NE1",
          "element": "N",
          "coord": [
            2.389699935913086,
            15.324600219726562,
            -1.288699984550476
          ]
        },
        {
          "atom_index": 2178,
          "name": "CE2",
          "element": "C",
          "coord": [
            2.3094000816345215,
            15.215800285339355,
            -1.3121999502182007
          ]
        },
        {
          "atom_index": 2179,
          "name": "CE3",
          "element": "C",
          "coord": [
            2.0731000900268555,
            15.169300079345703,
            -1.340499997138977
          ]
        },
        {
          "atom_index": 2180,
          "name": "CZ2",
          "element": "C",
          "coord": [
            2.343100070953369,
            15.080900192260742,
            -1.3306000232696533
          ]
        },
        {
          "atom_index": 2181,
          "name": "CZ3",
          "element": "C",
          "coord": [
            2.1064999103546143,
            15.03499984741211,
            -1.3589999675750732
          ]
        },
        {
          "atom_index": 2182,
          "name": "CH2",
          "element": "C",
          "coord": [
            2.2404000759124756,
            14.992300033569336,
            -1.3535000085830688
          ]
        }
      ]
    },
    {
      "id": "A:267",
      "chain": "A",
      "resseq": 267,
      "icode": "",
      "resname": "ALA",
      "hetflag": " ",
      "sasa": 0.0,
      "atoms": [
        {
          "atom_index": 2183,
          "name": "N",
          "element": "N",
          "coord": [
            2.131999969482422,
            15.71560001373291,
            -1.062999963760376
          ]
        },
        {
          "atom_index": 2184,
          "name": "CA",
          "element": "C",
          "coord": [
            2.2342000007629395,
            15.789600372314453,
            -0.9902999997138977
          ]
        },
        {
          "atom_index": 2185,
          "name": "C",
          "element": "C",
          "coord": [
            2.2009999752044678,
            15.793700218200684,
            -0.8418999910354614
          ]
        },
        {
          "atom_index": 2186,
          "name": "O",
          "element": "O",
          "coord": [
            2.2894999980926514,
            15.808199882507324,
            -0.7570000290870667
          ]
        },
        {
          "atom_index": 2187,
          "name": "CB",
          "element": "C",
          "coord": [
            2.2439000606536865,
            15.930500030517578,
            -1.044800043106079
          ]
        }
      ]
    },
    {
      "id": "A:268",
      "chain": "A",
      "resseq": 268,
      "icode": "",
      "resname": "SER",
      "hetflag": " ",
      "sasa": 0.0,
      "atoms": [
        {
          "atom_index": 2188,
          "name": "N",
          "element": "N",
          "coord": [
            2.0724000930786133,
            15.780500411987305,
            -0.8118000030517578
          ]
        },
        {
          "atom_index": 2189,
          "name": "CA",
          "element": "C",
          "coord": [
            2.0236001014709473,
            15.781800270080566,
            -0.6746000051498413
          ]
        },
        {
          "atom_index": 2190,
          "name": "C",
          "element": "C",
          "coord": [
            2.084399938583374,
            15.66919994354248,
            -0.5889999866485596
          ]
        },
        {
          "atom_index": 2191,
          "name": "O",
          "element": "O",
          "coord": [
            2.0826001167297363,
            15.675299644470215,
            -0.4666000008583069
          ]
        },
        {
          "atom_index": 2192,
          "name": "CB",
          "element": "C",
          "coord": [
            1.871000051498413,
            15.771699905395508,
            -0.6764000058174133
          ]
        },
        {
          "atom_index": 2193,
          "name": "OG",
          "element": "O",
          "coord": [
            1.8157000541687012,
            15.81719970703125,
            -0.5547999739646912
          ]
        }
      ]
    },
    {
      "id": "A:269",
      "chain": "A",
      "resseq": 269,
      "icode": "",
      "resname": "GLN",
      "hetflag": " ",
      "sasa": 0.0,
      "atoms": [
        {
          "atom_index": 2194,
          "name": "N",
          "element": "N",
          "coord": [
            2.1387999057769775,
            15.566900253295898,
            -0.65420001745224
          ]
        },
        {
          "atom_index": 2195,
          "name": "CA",
          "element": "C",
          "coord": [
            2.200000047683716,
            15.454299926757812,
            -0.583899974822998
          ]
        },
        {
          "atom_index": 2196,
          "name": "C",
          "element": "C",
          "coord": [
            2.301500082015991,
            15.503399848937988,
            -0.4839000105857849
          ]
        },
        {
          "atom_index": 2197,
          "name": "O",
          "element": "O",
          "coord": [
            2.3231000900268555,
            15.440600395202637,
            -0.3799999952316284
          ]
        },
        {
          "atom_index": 2198,
          "name": "CB",
          "element": "C",
          "coord": [
            2.273900032043457,
            15.361900329589844,
            -0.6801999807357788
          ]
        },
        {
          "atom_index": 2199,
          "name": "CG",
          "element": "C",
          "coord": [
            2.189300060272217,
            15.285499572753906,
            -0.777899980545044
          ]
        },
        {
          "atom_index": 2200,
          "name": "CD",
          "element": "C",
          "coord": [
            2.2674999237060547,
            15.171199798583984,
            -0.838100016117096
          ]
        },
        {
          "atom_index": 2201,
          "name": "OE1",
          "element": "O",
          "coord": [
            2.3173999786376953,
            15.083499908447266,
            -0.7660999894142151
          ]
        },
        {
          "atom_index": 2202,
          "name": "NE2",
          "element": "N",
          "coord": [
            2.2799999713897705,
            15.17140007019043,
            -0.9702000021934509
          ]
        }
      ]
    },
    {
      "id": "A:270",
      "chain": "A",
      "resseq": 270,
      "icode": "",
      "resname": "ILE",
      "hetflag": " ",
      "sasa": 0.0,
      "atoms": [
        {
          "atom_index": 2203,
          "name": "N",
          "element": "N",
          "coord": [
            2.3650999069213867,
            15.61520004272461,
            -0.516700029373169
          ]
        },
        {
          "atom_index": 2204,
          "name": "CA",
          "element": "C",
          "coord": [
            2.4674999713897705,
            15.67039966583252,
            -0.430400013923645
          ]
        },
        {
          "atom_index": 2205,
          "name": "C",
          "element": "C",
          "coord": [
            2.4674999713897705,
            15.822099685668945,
            -0.42010000348091125
          ]
        },
        {
          "atom_index": 2206,
          "name": "O",
          "element": "O",
          "coord": [
            2.5292000770568848,
            15.878600120544434,
            -0.3296000063419342
          ]
        },
        {
          "atom_index": 2207,
          "name": "CB",
          "element": "C",
          "coord": [
            2.60509991645813,
            15.624500274658203,
            -0.4763000011444092
          ]
        },
        {
          "atom_index": 2208,
          "name": "CG1",
          "element": "C",
          "coord": [
            2.7114999294281006,
            15.676600456237793,
            -0.3799999952316284
          ]
        },
        {
          "atom_index": 2209,
          "name": "CG2",
          "element": "C",
          "coord": [
            2.63100004196167,
            15.674300193786621,
            -0.6179999709129333
          ]
        },
        {
          "atom_index": 2210,
          "name": "CD1",
          "element": "C",
          "coord": [
            2.6816999912261963,
            15.653200149536133,
            -0.23330000042915344
          ]
        }
      ]
    },
    {
      "id": "A:271",
      "chain": "A",
      "resseq": 271,
      "icode": "",
      "resname": "TYR",
      "hetflag": " ",
      "sasa": 0.0,
      "atoms": [
        {
          "atom_index": 2211,
          "name": "N",
          "element": "N",
          "coord": [
            2.4000000953674316,
            15.890199661254883,
            -0.5115000009536743
          ]
        },
        {
          "atom_index": 2212,
          "name": "CA",
          "element": "C",
          "coord": [
            2.3975000381469727,
            16.034900665283203,
            -0.5016000270843506
          ]
        },
        {
          "atom_index": 2213,
          "name": "C",
          "element": "C",
          "coord": [
            2.2897000312805176,
            16.078699111938477,
            -0.4052000045776367
          ]
        },
        {
          "atom_index": 2214,
          "name": "O",
          "element": "O",
          "coord": [
            2.171799898147583,
            16.05069923400879,
            -0.4235999882221222
          ]
        },
        {
          "atom_index": 2215,
          "name": "CB",
          "element": "C",
          "coord": [
            2.3759000301361084,
            16.100400924682617,
            -0.6384000182151794
          ]
        },
        {
          "atom_index": 2216,
          "name": "CG",
          "element": "C",
          "coord": [
            2.501199960708618,
            16.10070037841797,
            -0.7226999998092651
          ]
        },
        {
          "atom_index": 2217,
          "name": "CD1",
          "element": "C",
          "coord": [
            2.5522000789642334,
            15.9822998046875,
            -0.7748000025749207
          ]
        },
        {
          "atom_index": 2218,
          "name": "CD2",
          "element": "C",
          "coord": [
            2.574700117111206,
            16.21769905090332,
            -0.741599977016449
          ]
        },
        {
          "atom_index": 2219,
          "name": "CE1",
          "element": "C",
          "coord": [
            2.6733999252319336,
            15.979599952697754,
            -0.8424999713897705
          ]
        },
        {
          "atom_index": 2220,
          "name": "CE2",
          "element": "C",
          "coord": [
            2.6970999240875244,
            16.215900421142578,
            -0.8094000220298767
          ]
        },
        {
          "atom_index": 2221,
          "name": "CZ",
          "element": "C",
          "coord": [
            2.7451000213623047,
            16.09600067138672,
            -0.8587999939918518
          ]
        },
        {
          "atom_index": 2222,
          "name": "OH",
          "element": "O",
          "coord": [
            2.8661999702453613,
            16.090299606323242,
            -0.9225000143051147
          ]
        }
      ]
    },
    {
      "id": "A:272",
      "chain": "A",
      "resseq": 272,
      "icode": "",
      "resname": "PRO",
      "hetflag": " ",
      "sasa": 0.0,
      "atoms": [
        {
          "atom_index": 2223,
          "name": "N",
          "element": "N",
          "coord": [
            2.329400062561035,
            16.144899368286133,
            -0.2973000109195709
          ]
        },
        {
          "atom_index": 2224,
          "name": "CA",
          "element": "C",
          "coord": [
            2.2307000160217285,
            16.1914005279541,
            -0.20020000636577606
          ]
        },
        {
          "atom_index": 2225,
          "name": "C",
          "element": "C",
          "coord": [
            2.115999937057495,
            16.268199920654297,
            -0.26660001277923584
          ]
        },
        {
          "atom_index": 2226,
          "name": "O",
          "element": "O",
          "coord": [
            2.1126999855041504,
            16.284900665283203,
            -0.3880000114440918
          ]
        },
        {
          "atom_index": 2227,
          "name": "CB",
          "element": "C",
          "coord": [
            2.3136000633239746,
            16.28019905090332,
            -0.10909999907016754
          ]
        },
        {
          "atom_index": 2228,
          "name": "CG",
          "element": "C",
          "coord": [
            2.444700002670288,
            16.205299377441406,
            -0.1039000004529953
          ]
        },
        {
          "atom_index": 2229,
          "name": "CD",
          "element": "C",
          "coord": [
            2.4670000076293945,
            16.163299560546875,
            -0.2476000040769577
          ]
        }
      ]
    },
    {
      "id": "A:273",
      "chain": "A",
      "resseq": 273,
      "icode": "",
      "resname": "GLY",
      "hetflag": " ",
      "sasa": 0.0,
      "atoms": [
        {
          "atom_index": 2230,
          "name": "N",
          "element": "N",
          "coord": [
            2.0230000019073486,
            16.313899993896484,
            -0.18379999697208405
          ]
        },
        {
          "atom_index": 2231,
          "name": "CA",
          "element": "C",
          "coord": [
            1.9061000347137451,
            16.391700744628906,
            -0.22460000216960907
          ]
        },
        {
          "atom_index": 2232,
          "name": "C",
          "element": "C",
          "coord": [
            1.853700041770935,
            16.414400100708008,
            -0.3659999966621399
          ]
        },
        {
          "atom_index": 2233,
          "name": "O",
          "element": "O",
          "coord": [
            1.7777999639511108,
            16.509599685668945,
            -0.38659998774528503
          ]
        }
      ]
    },
    {
      "id": "A:274",
      "chain": "A",
      "resseq": 274,
      "icode": "",
      "resname": "ILE",
      "hetflag": " ",
      "sasa": 0.0,
      "atoms": [
        {
          "atom_index": 2234,
          "name": "N",
          "element": "N",
          "coord": [
            1.8883999586105347,
            16.33060073852539,
            -0.46320000290870667
          ]
        },
        {
          "atom_index": 2235,
          "name": "CA",
          "element": "C",
          "coord": [
            1.8371000289916992,
            16.353099822998047,
            -0.5982999801635742
          ]
        },
        {
          "atom_index": 2236,
          "name": "C",
          "element": "C",
          "coord": [
            1.6851999759674072,
            16.34469985961914,
            -0.5999000072479248
          ]
        },
        {
          "atom_index": 2237,
          "name": "O",
          "element": "O",
          "coord": [
            1.628000020980835,
            16.253299713134766,
            -0.5421000123023987
          ]
        },
        {
          "atom_index": 2238,
          "name": "CB",
          "element": "C",
          "coord": [
            1.8969999551773071,
            16.252899169921875,
            -0.7002999782562256
          ]
        },
        {
          "atom_index": 2239,
          "name": "CG1",
          "element": "C",
          "coord": [
            2.0244998931884766,
            16.312299728393555,
            -0.7601000070571899
          ]
        },
        {
          "atom_index": 2240,
          "name": "CG2",
          "element": "C",
          "coord": [
            1.798200011253357,
            16.22369956970215,
            -0.8116000294685364
          ]
        },
        {
          "atom_index": 2241,
          "name": "CD1",
          "element": "C",
          "coord": [
            2.105799913406372,
            16.214500427246094,
            -0.8388000130653381
          ]
        }
      ]
    },
    {
      "id": "A:275",
      "chain": "A",
      "resseq": 275,
      "icode": "",
      "resname": "LYS",
      "hetflag": " ",
      "sasa": 0.0,
      "atoms": [
        {
          "atom_index": 2242,
          "name": "N",
          "element": "N",
          "coord": [
            1.621500015258789,
            16.44179916381836,
            -0.6646000146865845
          ]
        },
        {
          "atom_index": 2243,
          "name": "CA",
          "element": "C",
          "coord": [
            1.476699948310852,
            16.44700050354004,
            -0.6747000217437744
          ]
        },
        {
          "atom_index": 2244,
          "name": "C",
          "element": "C",
          "coord": [
            1.434999942779541,
            16.408199310302734,
            -0.8155999779701233
          ]
        },
        {
          "atom_index": 2245,
          "name": "O",
          "element": "O",
          "coord": [
            1.518399953842163,
            16.39929962158203,
            -0.9046000242233276
          ]
        },
        {
          "atom_index": 2246,
          "name": "CB",
          "element": "C",
          "coord": [
            1.430799961090088,
            16.58839988708496,
            -0.6437000036239624
          ]
        },
        {
          "atom_index": 2247,
          "name": "CG",
          "element": "C",
          "coord": [
            1.5233999490737915,
            16.6564998626709,
            -0.544700026512146
          ]
        },
        {
          "atom_index": 2248,
          "name": "CD",
          "element": "C",
          "coord": [
            1.4643000364303589,
            16.78459930419922,
            -0.48750001192092896
          ]
        },
        {
          "atom_index": 2249,
          "name": "CE",
          "element": "C",
          "coord": [
            1.555799961090088,
            16.841299057006836,
            -0.3790999948978424
          ]
        },
        {
          "atom_index": 2250,
          "name": "NZ",
          "element": "N",
          "coord": [
            1.493399977684021,
            16.954599380493164,
            -0.3050000071525574
          ]
        }
      ]
    },
    {
      "id": "A:276",
      "chain": "A",
      "resseq": 276,
      "icode": "",
      "resname": "VAL",
      "hetflag": " ",
      "sasa": 0.0,
      "atoms": [
        {
          "atom_index": 2251,
          "name": "N",
          "element": "N",
          "coord": [
            1.3068000078201294,
            16.38290023803711,
            -0.8374000191688538
          ]
        },
        {
          "atom_index": 2252,
          "name": "CA",
          "element": "C",
          "coord": [
            1.2618000507354736,
            16.347999572753906,
            -0.9713000059127808
          ]
        },
        {
          "atom_index": 2253,
          "name": "C",
          "element": "C",
          "coord": [
            1.1125999689102173,
            16.37350082397461,
            -0.9829000234603882
          ]
        },
        {
          "atom_index": 2254,
          "name": "O",
          "element": "O",
          "coord": [
            1.0555000305175781,
            16.360599517822266,
            -1.0906000137329102
          ]
        },
        {
          "atom_index": 2255,
          "name": "CB",
          "element": "C",
          "coord": [
            1.2896000146865845,
            16.199600219726562,
            -1.007200002670288
          ]
        },
        {
          "atom_index": 2256,
          "name": "CG1",
          "element": "C",
          "coord": [
            1.2163000106811523,
            16.16309928894043,
            -1.1338000297546387
          ]
        },
        {
          "atom_index": 2257,
          "name": "CG2",
          "element": "C",
          "coord": [
            1.4375,
            16.175500869750977,
            -1.0286999940872192
          ]
        }
      ]
    },
    {
      "id": "A:277",
      "chain": "A",
      "resseq": 277,
      "icode": "",
      "resname": "ARG",
      "hetflag": " ",
      "sasa": 0.0,
      "atoms": [
        {
          "atom_index": 2258,
          "name": "N",
          "element": "N",
          "coord": [
            1.0476000308990479,
            16.411500930786133,
            -0.8737000226974487
          ]
        },
        {
          "atom_index": 2259,
          "name": "CA",
          "element": "C",
          "coord": [
            0.90420001745224,
            16.43589973449707,
            -0.883899986743927
          ]
        },
        {
          "atom_index": 2260,
          "name": "C",
          "element": "C",
          "coord": [
            0.875,
            16.531099319458008,
            -1.0013999938964844
          ]
        },
        {
          "atom_index": 2261,
          "name": "O",
          "element": "O",
          "coord": [
            0.8400999903678894,
            16.486099243164062,
            -1.1109000444412231
          ]
        },
        {
          "atom_index": 2262,
          "name": "CB",
          "element": "C",
          "coord": [
            0.8485999703407288,
            16.492799758911133,
            -0.7520999908447266
          ]
        },
        {
          "atom_index": 2263,
          "name": "CG",
          "element": "C",
          "coord": [
            0.6970000267028809,
            16.47249984741211,
            -0.7346000075340271
          ]
        },
        {
          "atom_index": 2264,
          "name": "CD",
          "element": "C",
          "coord": [
            0.6590999960899353,
            16.323200225830078,
            -0.7409999966621399
          ]
        },
        {
          "atom_index": 2265,
          "name": "NE",
          "element": "N",
          "coord": [
            0.51419997215271,
            16.304000854492188,
            -0.7465999722480774
          ]
        },
        {
          "atom_index": 2266,
          "name": "CZ",
          "element": "C",
          "coord": [
            0.4537999927997589,
            16.189599990844727,
            -0.7789999842643738
          ]
        },
        {
          "atom_index": 2267,
          "name": "NH1",
          "element": "N",
          "coord": [
            0.5252000093460083,
            16.081899642944336,
            -0.8094000220298767
          ]
        },
        {
          "atom_index": 2268,
          "name": "NH2",
          "element": "N",
          "coord": [
            0.32109999656677246,
            16.183300018310547,
            -0.7825000286102295
          ]
        }
      ]
    },
    {
      "id": "A:278",
      "chain": "A",
      "resseq": 278,
      "icode": "",
      "resname": "GLN",
      "hetflag": " ",
      "sasa": 0.0,
      "atoms": [
        {
          "atom_index": 2269,
          "name": "N",
          "element": "N",
          "coord": [
            0.8920999765396118,
            16.661300659179688,
            -0.9779999852180481
          ]
        },
        {
          "atom_index": 2270,
          "name": "CA",
          "element": "C",
          "coord": [
            0.8682000041007996,
            16.76799964904785,
            -1.0765999555587769
          ]
        },
        {
          "atom_index": 2271,
          "name": "C",
          "element": "C",
          "coord": [
            0.9100000262260437,
            16.738100051879883,
            -1.219599962234497
          ]
        },
        {
          "atom_index": 2272,
          "name": "O",
          "element": "O",
          "coord": [
            0.8379999995231628,
            16.77050018310547,
            -1.3142000436782837
          ]
        },
        {
          "atom_index": 2273,
          "name": "CB",
          "element": "C",
          "coord": [
            0.9399999976158142,
            16.89550018310547,
            -1.0336999893188477
          ]
        },
        {
          "atom_index": 2274,
          "name": "CG",
          "element": "C",
          "coord": [
            0.8989999890327454,
            16.947799682617188,
            -0.8985000252723694
          ]
        },
        {
          "atom_index": 2275,
          "name": "CD",
          "element": "C",
          "coord": [
            0.7513999938964844,
            16.9768009185791,
            -0.8925999999046326
          ]
        },
        {
          "atom_index": 2276,
          "name": "OE1",
          "element": "O",
          "coord": [
            0.6898999810218811,
            16.99220085144043,
            -1.000100016593933
          ]
        },
        {
          "atom_index": 2277,
          "name": "NE2",
          "element": "N",
          "coord": [
            0.6969000101089478,
            16.98550033569336,
            -0.7807000279426575
          ]
        }
      ]
    },
    {
      "id": "A:279",
      "chain": "A",
      "resseq": 279,
      "icode": "",
      "resname": "LEU",
      "hetflag": " ",
      "sasa": 0.0,
      "atoms": [
        {
          "atom_index": 2278,
          "name": "N",
          "element": "N",
          "coord": [
            1.0270999670028687,
            16.677600860595703,
            -1.2343000173568726
          ]
        },
        {
          "atom_index": 2279,
          "name": "CA",
          "element": "C",
          "coord": [
            1.0816999673843384,
            16.64579963684082,
            -1.3651000261306763
          ]
        },
        {
          "atom_index": 2280,
          "name": "C",
          "element": "C",
          "coord": [
            1.0016000270843506,
            16.541500091552734,
            -1.4436999559402466
          ]
        },
        {
          "atom_index": 2281,
          "name": "O",
          "element": "O",
          "coord": [
            0.9764000177383423,
            16.55929946899414,
            -1.5625
          ]
        },
        {
          "atom_index": 2282,
          "name": "CB",
          "element": "C",
          "coord": [
            1.2269999980926514,
            16.601600646972656,
            -1.3486000299453735
          ]
        },
        {
          "atom_index": 2283,
          "name": "CG",
          "element": "C",
          "coord": [
            1.3209999799728394,
            16.633399963378906,
            -1.4642000198364258
          ]
        },
        {
          "atom_index": 2284,
          "name": "CD1",
          "element": "C",
          "coord": [
            1.4645999670028687,
            16.636600494384766,
            -1.4146000146865845
          ]
        },
        {
          "atom_index": 2285,
          "name": "CD2",
          "element": "C",
          "coord": [
            1.3016999959945679,
            16.531200408935547,
            -1.573699951171875
          ]
        }
      ]
    },
    {
      "id": "A:280",
      "chain": "A",
      "resseq": 280,
      "icode": "",
      "resname": "SER",
      "hetflag": " ",
      "sasa": 0.0,
      "atoms": [
        {
          "atom_index": 2286,
          "name": "N",
          "element": "N",
          "coord": [
            0.9606999754905701,
            16.4330997467041,
            -1.3783999681472778
          ]
        },
        {
          "atom_index": 2287,
          "name": "CA",
          "element": "C",
          "coord": [
            0.883400022983551,
            16.329299926757812,
            -1.4465999603271484
          ]
        },
        {
          "atom_index": 2288,
          "name": "C",
          "element": "C",
          "coord": [
            0.732200026512146,
            16.348400115966797,
            -1.4326000213623047
          ]
        },
        {
          "atom_index": 2289,
          "name": "O",
          "element": "O",
          "coord": [
            0.652999997138977,
            16.270299911499023,
            -1.48580002784729
          ]
        },
        {
          "atom_index": 2290,
          "name": "CB",
          "element": "C",
          "coord": [
            0.9251000285148621,
            16.19059944152832,
            -1.3970999717712402
          ]
        },
        {
          "atom_index": 2291,
          "name": "OG",
          "element": "O",
          "coord": [
            0.9449999928474426,
            16.18939971923828,
            -1.257099986076355
          ]
        }
      ]
    },
    {
      "id": "A:281",
      "chain": "A",
      "resseq": 281,
      "icode": "",
      "resname": "LYS",
      "hetflag": " ",
      "sasa": 0.0,
      "atoms": [
        {
          "atom_index": 2292,
          "name": "N",
          "element": "N",
          "coord": [
            0.6926000118255615,
            16.45319938659668,
            -1.3609000444412231
          ]
        },
        {
          "atom_index": 2293,
          "name": "CA",
          "element": "C",
          "coord": [
            0.5508999824523926,
            16.485200881958008,
            -1.343500018119812
          ]
        },
        {
          "atom_index": 2294,
          "name": "C",
          "element": "C",
          "coord": [
            0.5,
            16.52400016784668,
            -1.4819999933242798
          ]
        },
        {
          "atom_index": 2295,
          "name": "O",
          "element": "O",
          "coord": [
            0.3801000118255615,
            16.527099609375,
            -1.507200002670288
          ]
        },
        {
          "atom_index": 2296,
          "name": "CB",
          "element": "C",
          "coord": [
            0.5364000201225281,
            16.6023006439209,
            -1.2446000576019287
          ]
        },
        {
          "atom_index": 2297,
          "name": "CG",
          "element": "C",
          "coord": [
            0.4016000032424927,
            16.674699783325195,
            -1.2440999746322632
          ]
        },
        {
          "atom_index": 2298,
          "name": "CD",
          "element": "C",
          "coord": [
            0.40459999442100525,
            16.795900344848633,
            -1.148300051689148
          ]
        },
        {
          "atom_index": 2299,
          "name": "CE",
          "element": "C",
          "coord": [
            0.31029999256134033,
            16.91119956970215,
            -1.1907999515533447
          ]
        },
        {
          "atom_index": 2300,
          "name": "NZ",
          "element": "N",
          "coord": [
            0.3458000123500824,
            16.9778995513916,
            -1.322100043296814
          ]
        }
      ]
    },
    {
      "id": "A:282",
      "chain": "A",
      "resseq": 282,
      "icode": "",
      "resname": "LEU",
      "hetflag": " ",
      "sasa": 0.0,
      "atoms": [
        {
          "atom_index": 2301,
          "name": "N",
          "element": "N",
          "coord": [
            0.5949000120162964,
            16.552600860595703,
            -1.5707999467849731
          ]
        },
        {
          "atom_index": 2302,
          "name": "CA",
          "element": "C",
          "coord": [
            0.5684999823570251,
            16.591899871826172,
            -1.7094000577926636
          ]
        },
        {
          "atom_index": 2303,
          "name": "C",
          "element": "C",
          "coord": [
            0.546999990940094,
            16.468799591064453,
            -1.7962000370025635
          ]
        },
        {
          "atom_index": 2304,
          "name": "O",
          "element": "O",
          "coord": [
            0.44339999556541443,
            16.454700469970703,
            -1.8616000413894653
          ]
        },
        {
          "atom_index": 2305,
          "name": "CB",
          "element": "C",
          "coord": [
            0.6863999962806702,
            16.671899795532227,
            -1.764799952507019
          ]
        },
        {
          "atom_index": 2306,
          "name": "CG",
          "element": "C",
          "coord": [
            0.725600004196167,
            16.796199798583984,
            -1.6856000423431396
          ]
        },
        {
          "atom_index": 2307,
          "name": "CD1",
          "element": "C",
          "coord": [
            0.8337000012397766,
            16.87030029296875,
            -1.7625000476837158
          ]
        },
        {
          "atom_index": 2308,
          "name": "CD2",
          "element": "C",
          "coord": [
            0.6028000116348267,
            16.884700775146484,
            -1.6614999771118164
          ]
        }
      ]
    },
    {
      "id": "A:283",
      "chain": "A",
      "resseq": 283,
      "icode": "",
      "resname": "LEU",
      "hetflag": " ",
      "sasa": 0.0,
      "atoms": [
        {
          "atom_index": 2309,
          "name": "N",
          "element": "N",
          "coord": [
            0.6462000012397766,
            16.38010025024414,
            -1.797700047492981
          ]
        },
        {
          "atom_index": 2310,
          "name": "CA",
          "element": "C",
          "coord": [
            0.6359000205993652,
            16.256799697875977,
            -1.8743000030517578
          ]
        },
        {
          "atom_index": 2311,
          "name": "C",
          "element": "C",
          "coord": [
            0.5098999738693237,
            16.182100296020508,
            -1.8284000158309937
          ]
        },
        {
          "atom_index": 2312,
          "name": "O",
          "element": "O",
          "coord": [
            0.47620001435279846,
            16.074899673461914,
            -1.8797999620437622
          ]
        },
        {
          "atom_index": 2313,
          "name": "CB",
          "element": "C",
          "coord": [
            0.7605000138282776,
            16.17169952392578,
            -1.8517999649047852
          ]
        },
        {
          "atom_index": 2314,
          "name": "CG",
          "element": "C",
          "coord": [
            0.753600001335144,
            16.026199340820312,
            -1.8969999551773071
          ]
        },
        {
          "atom_index": 2315,
          "name": "CD1",
          "element": "C",
          "coord": [
            0.7009000182151794,
            16.014999389648438,
            -2.039299964904785
          ]
        },
        {
          "atom_index": 2316,
          "name": "CD2",
          "element": "C",
          "coord": [
            0.8920999765396118,
            15.967000007629395,
            -1.8846999406814575
          ]
        }
      ]
    },
    {
      "id": "A:284",
      "chain": "A",
      "resseq": 284,
      "icode": "",
      "resname": "ARG",
      "hetflag": " ",
      "sasa": 0.0,
      "atoms": [
        {
          "atom_index": 2317,
          "name": "N",
          "element": "N",
          "coord": [
            0.4415999948978424,
            16.241100311279297,
            -1.7302000522613525
          ]
        },
        {
          "atom_index": 2318,
          "name": "CA",
          "element": "C",
          "coord": [
            0.31790000200271606,
            16.1875,
            -1.6749999523162842
          ]
        },
        {
          "atom_index": 2319,
          "name": "C",
          "element": "C",
          "coord": [
            0.2046000063419342,
            16.220399856567383,
            -1.773300051689148
          ]
        },
        {
          "atom_index": 2320,
          "name": "O",
          "element": "O",
          "coord": [
            0.11060000211000443,
            16.293399810791016,
            -1.7403000593185425
          ]
        },
        {
          "atom_index": 2321,
          "name": "CB",
          "element": "C",
          "coord": [
            0.28859999775886536,
            16.25079917907715,
            -1.537500023841858
          ]
        },
        {
          "atom_index": 2322,
          "name": "CG",
          "element": "C",
          "coord": [
            0.16910000145435333,
            16.188499450683594,
            -1.465399980545044
          ]
        },
        {
          "atom_index": 2323,
          "name": "CD",
          "element": "C",
          "coord": [
            0.16040000319480896,
            16.228599548339844,
            -1.3174999952316284
          ]
        },
        {
          "atom_index": 2324,
          "name": "NE",
          "element": "N",
          "coord": [
            0.07000000029802322,
            16.141399383544922,
            -1.2411999702453613
          ]
        },
        {
          "atom_index": 2325,
          "name": "CZ",
          "element": "C",
          "coord": [
            0.05139999836683273,
            16.147899627685547,
            -1.1088000535964966
          ]
        },
        {
          "atom_index": 2326,
          "name": "NH1",
          "element": "N",
          "coord": [
            0.1160999983549118,
            16.238100051879883,
            -1.0339000225067139
          ]
        },
        {
          "atom_index": 2327,
          "name": "NH2",
          "element": "N",
          "coord": [
            -0.03139999881386757,
            16.066600799560547,
            -1.041599988937378
          ]
        }
      ]
    },
    {
      "id": "A:285",
      "chain": "A",
      "resseq": 285,
      "icode": "",
      "resname": "GLY",
      "hetflag": " ",
      "sasa": 0.0,
      "atoms": [
        {
          "atom_index": 2328,
          "name": "N",
          "element": "N",
          "coord": [
            0.21690000593662262,
            16.1653995513916,
            -1.8942999839782715
          ]
        },
        {
          "atom_index": 2329,
          "name": "CA",
          "element": "C",
          "coord": [
            0.11879999935626984,
            16.19099998474121,
            -2.002000093460083
          ]
        },
        {
          "atom_index": 2330,
          "name": "C",
          "element": "C",
          "coord": [
            0.10189999639987946,
            16.07040023803711,
            -2.096299886703491
          ]
        },
        {
          "atom_index": 2331,
          "name": "O",
          "element": "O",
          "coord": [
            0.13950000703334808,
            15.956899642944336,
            -2.0625998973846436
          ]
        }
      ]
    },
    {
      "id": "A:286",
      "chain": "A",
      "resseq": 286,
      "icode": "",
      "resname": "THR",
      "hetflag": " ",
      "sasa": 3.2360079288482666,
      "atoms": [
        {
          "atom_index": 2332,
          "name": "N",
          "element": "N",
          "coord": [
            0.04470000043511391,
            16.10260009765625,
            -2.212899923324585
          ]
        },
        {
          "atom_index": 2333,
          "name": "CA",
          "element": "C",
          "coord": [
            0.01360000018030405,
            16.004499435424805,
            -2.3187999725341797
          ]
        },
        {
          "atom_index": 2334,
          "name": "C",
          "element": "C",
          "coord": [
            0.13189999759197235,
            15.972900390625,
            -2.4063000679016113
          ]
        },
        {
          "atom_index": 2335,
          "name": "O",
          "element": "O",
          "coord": [
            0.2280000001192093,
            16.049800872802734,
            -2.4158999919891357
          ]
        },
        {
          "atom_index": 2336,
          "name": "CB",
          "element": "C",
          "coord": [
            -0.0917000025510788,
            16.053800582885742,
            -2.416800022125244
          ]
        },
        {
          "atom_index": 2337,
          "name": "OG1",
          "element": "O",
          "coord": [
            -0.21819999814033508,
            16.056699752807617,
            -2.354099988937378
          ]
        },
        {
          "atom_index": 2338,
          "name": "CG2",
          "element": "C",
          "coord": [
            -0.10289999842643738,
            15.963000297546387,
            -2.5401999950408936
          ]
        }
      ]
    },
    {
      "id": "A:287",
      "chain": "A",
      "resseq": 287,
      "icode": "",
      "resname": "LYS",
      "hetflag": " ",
      "sasa": 3.20153546333313,
      "atoms": [
        {
          "atom_index": 2339,
          "name": "N",
          "element": "N",
          "coord": [
            0.11469999700784683,
            15.863100051879883,
            -2.4718000888824463
          ]
        },
        {
          "atom_index": 2340,
          "name": "CA",
          "element": "C",
          "coord": [
            0.22130000591278076,
            15.802599906921387,
            -2.550100088119507
          ]
        },
        {
          "atom_index": 2341,
          "name": "C",
          "element": "C",
          "coord": [
            0.2524999976158142,
            15.88539981842041,
            -2.674499988555908
          ]
        },
        {
          "atom_index": 2342,
          "name": "O",
          "element": "O",
          "coord": [
            0.19580000638961792,
            15.857799530029297,
            -2.781399965286255
          ]
        },
        {
          "atom_index": 2343,
          "name": "CB",
          "element": "C",
          "coord": [
            0.18469999730587006,
            15.659199714660645,
            -2.5892999172210693
          ]
        },
        {
          "atom_index": 2344,
          "name": "CG",
          "element": "C",
          "coord": [
            0.29910001158714294,
            15.581199645996094,
            -2.6522998809814453
          ]
        },
        {
          "atom_index": 2345,
          "name": "CD",
          "element": "C",
          "coord": [
            0.40630000829696655,
            15.547499656677246,
            -2.5497000217437744
          ]
        },
        {
          "atom_index": 2346,
          "name": "CE",
          "element": "C",
          "coord": [
            0.5206000208854675,
            15.469499588012695,
            -2.6126999855041504
          ]
        },
        {
          "atom_index": 2347,
          "name": "NZ",
          "element": "N",
          "coord": [
            0.6262000203132629,
            15.435500144958496,
            -2.513400077819824
          ]
        }
      ]
    },
    {
      "id": "A:288",
      "chain": "A",
      "resseq": 288,
      "icode": "",
      "resname": "ALA",
      "hetflag": " ",
      "sasa": 0.0,
      "atoms": [
        {
          "atom_index": 2348,
          "name": "N",
          "element": "N",
          "coord": [
            0.3425000011920929,
            15.968899726867676,
            -2.6421000957489014
          ]
        },
        {
          "atom_index": 2349,
          "name": "CA",
          "element": "C",
          "coord": [
            0.4074000120162964,
            16.05620002746582,
            -2.7316999435424805
          ]
        },
        {
          "atom_index": 2350,
          "name": "C",
          "element": "C",
          "coord": [
            0.553600013256073,
            16.024999618530273,
            -2.719599962234497
          ]
        },
        {
          "atom_index": 2351,
          "name": "O",
          "element": "O",
          "coord": [
            0.6166999936103821,
            16.05120086669922,
            -2.616499900817871
          ]
        },
        {
          "atom_index": 2352,
          "name": "CB",
          "element": "C",
          "coord": [
            0.37929999828338623,
            16.199800491333008,
            -2.690000057220459
          ]
        }
      ]
    },
    {
      "id": "A:289",
      "chain": "A",
      "resseq": 289,
      "icode": "",
      "resname": "LEU",
      "hetflag": " ",
      "sasa": 1.5487421751022339,
      "atoms": [
        {
          "atom_index": 2353,
          "name": "N",
          "element": "N",
          "coord": [
            0.6037999987602234,
            15.966899871826172,
            -2.8231000900268555
          ]
        },
        {
          "atom_index": 2354,
          "name": "CA",
          "element": "C",
          "coord": [
            0.7437000274658203,
            15.9350004196167,
            -2.827399969100952
          ]
        },
        {
          "atom_index": 2355,
          "name": "C",
          "element": "C",
          "coord": [
            0.8203999996185303,
            16.061500549316406,
            -2.865299940109253
          ]
        },
        {
          "atom_index": 2356,
          "name": "O",
          "element": "O",
          "coord": [
            0.9394999742507935,
            16.074899673461914,
            -2.836199998855591
          ]
        },
        {
          "atom_index": 2357,
          "name": "CB",
          "element": "C",
          "coord": [
            0.767799973487854,
            15.82349967956543,
            -2.927500009536743
          ]
        },
        {
          "atom_index": 2358,
          "name": "CG",
          "element": "C",
          "coord": [
            0.6682999730110168,
            15.70829963684082,
            -2.9126999378204346
          ]
        },
        {
          "atom_index": 2359,
          "name": "CD1",
          "element": "C",
          "coord": [
            0.7149999737739563,
            15.5802001953125,
            -2.981600046157837
          ]
        },
        {
          "atom_index": 2360,
          "name": "CD2",
          "element": "C",
          "coord": [
            0.6417999863624573,
            15.670100212097168,
            -2.7667999267578125
          ]
        }
      ]
    },
    {
      "id": "A:290",
      "chain": "A",
      "resseq": 290,
      "icode": "",
      "resname": "THR",
      "hetflag": " ",
      "sasa": 3.207420587539673,
      "atoms": [
        {
          "atom_index": 2361,
          "name": "N",
          "element": "N",
          "coord": [
            0.7505000233650208,
            16.15489959716797,
            -2.9298999309539795
          ]
        },
        {
          "atom_index": 2362,
          "name": "CA",
          "element": "C",
          "coord": [
            0.8147000074386597,
            16.280500411987305,
            -2.9730000495910645
          ]
        },
        {
          "atom_index": 2363,
          "name": "C",
          "element": "C",
          "coord": [
            0.7282000184059143,
            16.404399871826172,
            -2.947999954223633
          ]
        },
        {
          "atom_index": 2364,
          "name": "O",
          "element": "O",
          "coord": [
            0.7551000118255615,
            16.513599395751953,
            -3.0000998973846436
          ]
        },
        {
          "atom_index": 2365,
          "name": "CB",
          "element": "C",
          "coord": [
            0.8496000170707703,
            16.277099609375,
            -3.1219000816345215
          ]
        },
        {
          "atom_index": 2366,
          "name": "OG1",
          "element": "O",
          "coord": [
            0.9369000196456909,
            16.16819953918457,
            -3.148900032043457
          ]
        },
        {
          "atom_index": 2367,
          "name": "CG2",
          "element": "C",
          "coord": [
            0.9207000136375427,
            16.404600143432617,
            -3.169100046157837
          ]
        }
      ]
    },
    {
      "id": "A:291",
      "chain": "A",
      "resseq": 291,
      "icode": "",
      "resname": "GLU",
      "hetflag": " ",
      "sasa": 0.707633376121521,
      "atoms": [
        {
          "atom_index": 2368,
          "name": "N",
          "element": "N",
          "coord": [
            0.6240000128746033,
            16.3887996673584,
            -2.8689000606536865
          ]
        },
        {
          "atom_index": 2369,
          "name": "CA",
          "element": "C",
          "coord": [
            0.5419999957084656,
            16.50469970703125,
            -2.833899974822998
          ]
        },
        {
          "atom_index": 2370,
          "name": "C",
          "element": "C",
          "coord": [
            0.6377999782562256,
            16.610700607299805,
            -2.7825000286102295
          ]
        },
        {
          "atom_index": 2371,
          "name": "O",
          "element": "O",
          "coord": [
            0.7312999963760376,
            16.581100463867188,
            -2.7070999145507812
          ]
        },
        {
          "atom_index": 2372,
          "name": "CB",
          "element": "C",
          "coord": [
            0.44020000100135803,
            16.469100952148438,
            -2.724900007247925
          ]
        },
        {
          "atom_index": 2373,
          "name": "CG",
          "element": "C",
          "coord": [
            0.3467999994754791,
            16.5856990814209,
            -2.6907999515533447
          ]
        },
        {
          "atom_index": 2374,
          "name": "CD",
          "element": "C",
          "coord": [
            0.2752000093460083,
            16.56879997253418,
            -2.55679988861084
          ]
        },
        {
          "atom_index": 2375,
          "name": "OE1",
          "element": "O",
          "coord": [
            0.21719999611377716,
            16.457199096679688,
            -2.5285000801086426
          ]
        },
        {
          "atom_index": 2376,
          "name": "OE2",
          "element": "O",
          "coord": [
            0.2727999985218048,
            16.666099548339844,
            -2.4721999168395996
          ]
        }
      ]
    },
    {
      "id": "A:292",
      "chain": "A",
      "resseq": 292,
      "icode": "",
      "resname": "VAL",
      "hetflag": " ",
      "sasa": 3.4846696853637695,
      "atoms": [
        {
          "atom_index": 2377,
          "name": "N",
          "element": "N",
          "coord": [
            0.6179999709129333,
            16.73310089111328,
            -2.82450008392334
          ]
        },
        {
          "atom_index": 2378,
          "name": "CA",
          "element": "C",
          "coord": [
            0.704200029373169,
            16.841100692749023,
            -2.777400016784668
          ]
        },
        {
          "atom_index": 2379,
          "name": "C",
          "element": "C",
          "coord": [
            0.6665999889373779,
            16.87339973449707,
            -2.6340999603271484
          ]
        },
        {
          "atom_index": 2380,
          "name": "O",
          "element": "O",
          "coord": [
            0.5748000144958496,
            16.951799392700195,
            -2.610599994659424
          ]
        },
        {
          "atom_index": 2381,
          "name": "CB",
          "element": "C",
          "coord": [
            0.6872000098228455,
            16.96649932861328,
            -2.862499952316284
          ]
        },
        {
          "atom_index": 2382,
          "name": "CG1",
          "element": "C",
          "coord": [
            0.7870000004768372,
            17.07670021057129,
            -2.825000047683716
          ]
        },
        {
          "atom_index": 2383,
          "name": "CG2",
          "element": "C",
          "coord": [
            0.707099974155426,
            16.940200805664062,
            -3.011699914932251
          ]
        }
      ]
    },
    {
      "id": "A:293",
      "chain": "A",
      "resseq": 293,
      "icode": "",
      "resname": "ILE",
      "hetflag": " ",
      "sasa": 0.0,
      "atoms": [
        {
          "atom_index": 2384,
          "name": "N",
          "element": "N",
          "coord": [
            0.7346000075340271,
            16.81209945678711,
            -2.5380001068115234
          ]
        },
        {
          "atom_index": 2385,
          "name": "CA",
          "element": "C",
          "coord": [
            0.7027999758720398,
            16.841400146484375,
            -2.398900032043457
          ]
        },
        {
          "atom_index": 2386,
          "name": "C",
          "element": "C",
          "coord": [
            0.79339998960495,
            16.952699661254883,
            -2.3469998836517334
          ]
        },
        {
          "atom_index": 2387,
          "name": "O",
          "element": "O",
          "coord": [
            0.9143000245094299,
            16.9335994720459,
            -2.3301000595092773
          ]
        },
        {
          "atom_index": 2388,
          "name": "CB",
          "element": "C",
          "coord": [
            0.7182000279426575,
            16.718399047851562,
            -2.3066999912261963
          ]
        },
        {
          "atom_index": 2389,
          "name": "CG1",
          "element": "C",
          "coord": [
            0.6384999752044678,
            16.599899291992188,
            -2.3615000247955322
          ]
        },
        {
          "atom_index": 2390,
          "name": "CG2",
          "element": "C",
          "coord": [
            0.6668000221252441,
            16.752500534057617,
            -2.167799949645996
          ]
        },
        {
          "atom_index": 2391,
          "name": "CD1",
          "element": "C",
          "coord": [
            0.71670001745224,
            16.512699127197266,
            -2.4554998874664307
          ]
        }
      ]
    },
    {
      "id": "A:294",
      "chain": "A",
      "resseq": 294,
      "icode": "",
      "resname": "PRO",
      "hetflag": " ",
      "sasa": 1.0647602081298828,
      "atoms": [
        {
          "atom_index": 2392,
          "name": "N",
          "element": "N",
          "coord": [
            0.73580002784729,
            17.071800231933594,
            -2.323699951171875
          ]
        },
        {
          "atom_index": 2393,
          "name": "CA",
          "element": "C",
          "coord": [
            0.8090999722480774,
            17.188100814819336,
            -2.2736001014709473
          ]
        },
        {
          "atom_index": 2394,
          "name": "C",
          "element": "C",
          "coord": [
            0.8251000046730042,
            17.186800003051758,
            -2.1208999156951904
          ]
        },
        {
          "atom_index": 2395,
          "name": "O",
          "element": "O",
          "coord": [
            0.7264000177383423,
            17.19499969482422,
            -2.046600103378296
          ]
        },
        {
          "atom_index": 2396,
          "name": "CB",
          "element": "C",
          "coord": [
            0.7235999703407288,
            17.304500579833984,
            -2.321700096130371
          ]
        },
        {
          "atom_index": 2397,
          "name": "CG",
          "element": "C",
          "coord": [
            0.5855000019073486,
            17.249900817871094,
            -2.305999994277954
          ]
        },
        {
          "atom_index": 2398,
          "name": "CD",
          "element": "C",
          "coord": [
            0.5990999937057495,
            17.110200881958008,
            -2.3640999794006348
          ]
        }
      ]
    },
    {
      "id": "A:295",
      "chain": "A",
      "resseq": 295,
      "icode": "",
      "resname": "LEU",
      "hetflag": " ",
      "sasa": 0.0,
      "atoms": [
        {
          "atom_index": 2399,
          "name": "N",
          "element": "N",
          "coord": [
            0.9495999813079834,
            17.176300048828125,
            -2.075200080871582
          ]
        },
        {
          "atom_index": 2400,
          "name": "CA",
          "element": "C",
          "coord": [
            0.9786999821662903,
            17.174299240112305,
            -1.9333000183105469
          ]
        },
        {
          "atom_index": 2401,
          "name": "C",
          "element": "C",
          "coord": [
            0.9017999768257141,
            17.283899307250977,
            -1.8633999824523926
          ]
        },
        {
          "atom_index": 2402,
          "name": "O",
          "element": "O",
          "coord": [
            0.9020000100135803,
            17.397899627685547,
            -1.909000039100647
          ]
        },
        {
          "atom_index": 2403,
          "name": "CB",
          "element": "C",
          "coord": [
            1.1276999711990356,
            17.195899963378906,
            -1.9089000225067139
          ]
        },
        {
          "atom_index": 2404,
          "name": "CG",
          "element": "C",
          "coord": [
            1.2242000102996826,
            17.090900421142578,
            -1.9622000455856323
          ]
        },
        {
          "atom_index": 2405,
          "name": "CD1",
          "element": "C",
          "coord": [
            1.3581000566482544,
            17.109899520874023,
            -1.8935999870300293
          ]
        },
        {
          "atom_index": 2406,
          "name": "CD2",
          "element": "C",
          "coord": [
            1.1712000370025635,
            16.951000213623047,
            -1.9345999956130981
          ]
        }
      ]
    },
    {
      "id": "A:296",
      "chain": "A",
      "resseq": 296,
      "icode": "",
      "resname": "THR",
      "hetflag": " ",
      "sasa": 0.0,
      "atoms": [
        {
          "atom_index": 2407,
          "name": "N",
          "element": "N",
          "coord": [
            0.8345999717712402,
            17.249500274658203,
            -1.7538000345230103
          ]
        },
        {
          "atom_index": 2408,
          "name": "CA",
          "element": "C",
          "coord": [
            0.7601000070571899,
            17.34950065612793,
            -1.676800012588501
          ]
        },
        {
          "atom_index": 2409,
          "name": "C",
          "element": "C",
          "coord": [
            0.8575000166893005,
            17.41349983215332,
            -1.5784000158309937
          ]
        },
        {
          "atom_index": 2410,
          "name": "O",
          "element": "O",
          "coord": [
            0.974399983882904,
            17.374500274658203,
            -1.5702999830245972
          ]
        },
        {
          "atom_index": 2411,
          "name": "CB",
          "element": "C",
          "coord": [
            0.6398000121116638,
            17.288700103759766,
            -1.5983999967575073
          ]
        },
        {
          "atom_index": 2412,
          "name": "OG1",
          "element": "O",
          "coord": [
            0.6811000108718872,
            17.168100357055664,
            -1.5331000089645386
          ]
        },
        {
          "atom_index": 2413,
          "name": "CG2",
          "element": "C",
          "coord": [
            0.522599995136261,
            17.25950050354004,
            -1.6916999816894531
          ]
        }
      ]
    },
    {
      "id": "A:297",
      "chain": "A",
      "resseq": 297,
      "icode": "",
      "resname": "GLU",
      "hetflag": " ",
      "sasa": 4.741450786590576,
      "atoms": [
        {
          "atom_index": 2414,
          "name": "N",
          "element": "N",
          "coord": [
            0.8084999918937683,
            17.511199951171875,
            -1.5033999681472778
          ]
        },
        {
          "atom_index": 2415,
          "name": "CA",
          "element": "C",
          "coord": [
            0.8906999826431274,
            17.58449935913086,
            -1.4082000255584717
          ]
        },
        {
          "atom_index": 2416,
          "name": "C",
          "element": "C",
          "coord": [
            0.9664000272750854,
            17.499300003051758,
            -1.3037999868392944
          ]
        },
        {
          "atom_index": 2417,
          "name": "O",
          "element": "O",
          "coord": [
            1.0841000080108643,
            17.524499893188477,
            -1.2735999822616577
          ]
        },
        {
          "atom_index": 2418,
          "name": "CB",
          "element": "C",
          "coord": [
            0.8025000095367432,
            17.69070053100586,
            -1.3408000469207764
          ]
        },
        {
          "atom_index": 2419,
          "name": "CG",
          "element": "C",
          "coord": [
            0.7361000180244446,
            17.789400100708008,
            -1.4402999877929688
          ]
        },
        {
          "atom_index": 2420,
          "name": "CD",
          "element": "C",
          "coord": [
            0.6385999917984009,
            17.721799850463867,
            -1.5388000011444092
          ]
        },
        {
          "atom_index": 2421,
          "name": "OE1",
          "element": "O",
          "coord": [
            0.5291000008583069,
            17.678199768066406,
            -1.49590003490448
          ]
        },
        {
          "atom_index": 2422,
          "name": "OE2",
          "element": "O",
          "coord": [
            0.671500027179718,
            17.711999893188477,
            -1.659500002861023
          ]
        }
      ]
    },
    {
      "id": "A:298",
      "chain": "A",
      "resseq": 298,
      "icode": "",
      "resname": "GLU",
      "hetflag": " ",
      "sasa": 0.03152985870838165,
      "atoms": [
        {
          "atom_index": 2423,
          "name": "N",
          "element": "N",
          "coord": [
            0.900600016117096,
            17.39699935913086,
            -1.2509000301361084
          ]
        },
        {
          "atom_index": 2424,
          "name": "CA",
          "element": "C",
          "coord": [
            0.963699996471405,
            17.312999725341797,
            -1.149899959564209
          ]
        },
        {
          "atom_index": 2425,
          "name": "C",
          "element": "C",
          "coord": [
            1.0633000135421753,
            17.219600677490234,
            -1.2138999700546265
          ]
        },
        {
          "atom_index": 2426,
          "name": "O",
          "element": "O",
          "coord": [
            1.174399971961975,
            17.201799392700195,
            -1.1644999980926514
          ]
        },
        {
          "atom_index": 2427,
          "name": "CB",
          "element": "C",
          "coord": [
            0.8586000204086304,
            17.23189926147461,
            -1.0748000144958496
          ]
        },
        {
          "atom_index": 2428,
          "name": "CG",
          "element": "C",
          "coord": [
            0.7498999834060669,
            17.3169002532959,
            -1.0124000310897827
          ]
        },
        {
          "atom_index": 2429,
          "name": "CD",
          "element": "C",
          "coord": [
            0.6901000142097473,
            17.4153995513916,
            -1.111199975013733
          ]
        },
        {
          "atom_index": 2430,
          "name": "OE1",
          "element": "O",
          "coord": [
            0.6406000256538391,
            17.37179946899414,
            -1.2177000045776367
          ]
        },
        {
          "atom_index": 2431,
          "name": "OE2",
          "element": "O",
          "coord": [
            0.6937000155448914,
            17.536800384521484,
            -1.082800030708313
          ]
        }
      ]
    },
    {
      "id": "A:299",
      "chain": "A",
      "resseq": 299,
      "icode": "",
      "resname": "ALA",
      "hetflag": " ",
      "sasa": 0.0,
      "atoms": [
        {
          "atom_index": 2432,
          "name": "N",
          "element": "N",
          "coord": [
            1.0224000215530396,
            17.15850067138672,
            -1.323799967765808
          ]
        },
        {
          "atom_index": 2433,
          "name": "CA",
          "element": "C",
          "coord": [
            1.1110999584197998,
            17.068099975585938,
            -1.3930000066757202
          ]
        },
        {
          "atom_index": 2434,
          "name": "C",
          "element": "C",
          "coord": [
            1.2482000589370728,
            17.1343994140625,
            -1.3970999717712402
          ]
        },
        {
          "atom_index": 2435,
          "name": "O",
          "element": "O",
          "coord": [
            1.3481999635696411,
            17.075599670410156,
            -1.3552000522613525
          ]
        },
        {
          "atom_index": 2436,
          "name": "CB",
          "element": "C",
          "coord": [
            1.0600999593734741,
            17.042800903320312,
            -1.5336999893188477
          ]
        }
      ]
    },
    {
      "id": "A:300",
      "chain": "A",
      "resseq": 300,
      "icode": "",
      "resname": "GLU",
      "hetflag": " ",
      "sasa": 0.5807783007621765,
      "atoms": [
        {
          "atom_index": 2437,
          "name": "N",
          "element": "N",
          "coord": [
            1.2523000240325928,
            17.258699417114258,
            -1.444000005722046
          ]
        },
        {
          "atom_index": 2438,
          "name": "CA",
          "element": "C",
          "coord": [
            1.3791999816894531,
            17.328500747680664,
            -1.4531999826431274
          ]
        },
        {
          "atom_index": 2439,
          "name": "C",
          "element": "C",
          "coord": [
            1.4499000310897827,
            17.330400466918945,
            -1.3194999694824219
          ]
        },
        {
          "atom_index": 2440,
          "name": "O",
          "element": "O",
          "coord": [
            1.5539000034332275,
            17.265199661254883,
            -1.3035000562667847
          ]
        },
        {
          "atom_index": 2441,
          "name": "CB",
          "element": "C",
          "coord": [
            1.3616000413894653,
            17.472400665283203,
            -1.5022000074386597
          ]
        },
        {
          "atom_index": 2442,
          "name": "CG",
          "element": "C",
          "coord": [
            1.4960999488830566,
            17.5398006439209,
            -1.534500002861023
          ]
        },
        {
          "atom_index": 2443,
          "name": "CD",
          "element": "C",
          "coord": [
            1.5752999782562256,
            17.464399337768555,
            -1.642899990081787
          ]
        },
        {
          "atom_index": 2444,
          "name": "OE1",
          "element": "O",
          "coord": [
            1.532099962234497,
            17.467500686645508,
            -1.760599970817566
          ]
        },
        {
          "atom_index": 2445,
          "name": "OE2",
          "element": "O",
          "coord": [
            1.6793999671936035,
            17.401599884033203,
            -1.6105999946594238
          ]
        }
      ]
    },
    {
      "id": "A:301",
      "chain": "A",
      "resseq": 301,
      "icode": "",
      "resname": "LEU",
      "hetflag": " ",
      "sasa": 2.258582353591919,
      "atoms": [
        {
          "atom_index": 2446,
          "name": "N",
          "element": "N",
          "coord": [
            1.392899990081787,
            17.404600143432617,
            -1.2243000268936157
          ]
        },
        {
          "atom_index": 2447,
          "name": "CA",
          "element": "C",
          "coord": [
            1.4515000581741333,
            17.416200637817383,
            -1.09089994430542
          ]
        },
        {
          "atom_index": 2448,
          "name": "C",
          "element": "C",
          "coord": [
            1.5038000345230103,
            17.28190040588379,
            -1.0434000492095947
          ]
        },
        {
          "atom_index": 2449,
          "name": "O",
          "element": "O",
          "coord": [
            1.6172000169754028,
            17.271699905395508,
            -0.9965000152587891
          ]
        },
        {
          "atom_index": 2450,
          "name": "CB",
          "element": "C",
          "coord": [
            1.3485000133514404,
            17.46940040588379,
            -0.9901000261306763
          ]
        },
        {
          "atom_index": 2451,
          "name": "CG",
          "element": "C",
          "coord": [
            1.3901000022888184,
            17.47100067138672,
            -0.8410000205039978
          ]
        },
        {
          "atom_index": 2452,
          "name": "CD1",
          "element": "C",
          "coord": [
            1.5247999429702759,
            17.54050064086914,
            -0.824400007724762
          ]
        },
        {
          "atom_index": 2453,
          "name": "CD2",
          "element": "C",
          "coord": [
            1.2835999727249146,
            17.54050064086914,
            -0.7551000118255615
          ]
        }
      ]
    },
    {
      "id": "A:302",
      "chain": "A",
      "resseq": 302,
      "icode": "",
      "resname": "GLU",
      "hetflag": " ",
      "sasa": 0.0,
      "atoms": [
        {
          "atom_index": 2454,
          "name": "N",
          "element": "N",
          "coord": [
            1.4210000038146973,
            17.17889976501465,
            -1.0578999519348145
          ]
        },
        {
          "atom_index": 2455,
          "name": "CA",
          "element": "C",
          "coord": [
            1.455399990081787,
            17.044200897216797,
            -1.0154999494552612
          ]
        },
        {
          "atom_index": 2456,
          "name": "C",
          "element": "C",
          "coord": [
            1.5733000040054321,
            16.98419952392578,
            -1.0932999849319458
          ]
        },
        {
          "atom_index": 2457,
          "name": "O",
          "element": "O",
          "coord": [
            1.669600009918213,
            16.93239974975586,
            -1.03410005569458
          ]
        },
        {
          "atom_index": 2458,
          "name": "CB",
          "element": "C",
          "coord": [
            1.3313000202178955,
            16.95669937133789,
            -1.0276000499725342
          ]
        },
        {
          "atom_index": 2459,
          "name": "CG",
          "element": "C",
          "coord": [
            1.3524999618530273,
            16.810199737548828,
            -0.9959999918937683
          ]
        },
        {
          "atom_index": 2460,
          "name": "CD",
          "element": "C",
          "coord": [
            1.2213000059127808,
            16.736900329589844,
            -0.9764999747276306
          ]
        },
        {
          "atom_index": 2461,
          "name": "OE1",
          "element": "O",
          "coord": [
            1.1549999713897705,
            16.76219940185547,
            -0.8725000023841858
          ]
        },
        {
          "atom_index": 2462,
          "name": "OE2",
          "element": "O",
          "coord": [
            1.1847000122070312,
            16.655799865722656,
            -1.065000057220459
          ]
        }
      ]
    },
    {
      "id": "A:303",
      "chain": "A",
      "resseq": 303,
      "icode": "",
      "resname": "LEU",
      "hetflag": " ",
      "sasa": 0.0,
      "atoms": [
        {
          "atom_index": 2463,
          "name": "N",
          "element": "N",
          "coord": [
            1.5666999816894531,
            16.9906005859375,
            -1.2259000539779663
          ]
        },
        {
          "atom_index": 2464,
          "name": "CA",
          "element": "C",
          "coord": [
            1.6750999689102173,
            16.937400817871094,
            -1.3065999746322632
          ]
        },
        {
          "atom_index": 2465,
          "name": "C",
          "element": "C",
          "coord": [
            1.8009999990463257,
            17.008399963378906,
            -1.2618999481201172
          ]
        },
        {
          "atom_index": 2466,
          "name": "O",
          "element": "O",
          "coord": [
            1.9091999530792236,
            16.9512996673584,
            -1.2598999738693237
          ]
        },
        {
          "atom_index": 2467,
          "name": "CB",
          "element": "C",
          "coord": [
            1.649399995803833,
            16.965299606323242,
            -1.4539999961853027
          ]
        },
        {
          "atom_index": 2468,
          "name": "CG",
          "element": "C",
          "coord": [
            1.7588000297546387,
            16.92650032043457,
            -1.5534000396728516
          ]
        },
        {
          "atom_index": 2469,
          "name": "CD1",
          "element": "C",
          "coord": [
            1.7936999797821045,
            16.77750015258789,
            -1.5450999736785889
          ]
        },
        {
          "atom_index": 2470,
          "name": "CD2",
          "element": "C",
          "coord": [
            1.708400011062622,
            16.961999893188477,
            -1.6917999982833862
          ]
        }
      ]
    },
    {
      "id": "A:304",
      "chain": "A",
      "resseq": 304,
      "icode": "",
      "resname": "ALA",
      "hetflag": " ",
      "sasa": 0.0,
      "atoms": [
        {
          "atom_index": 2471,
          "name": "N",
          "element": "N",
          "coord": [
            1.7843999862670898,
            17.1343994140625,
            -1.2238999605178833
          ]
        },
        {
          "atom_index": 2472,
          "name": "CA",
          "element": "C",
          "coord": [
            1.8955999612808228,
            17.21660041809082,
            -1.1801999807357788
          ]
        },
        {
          "atom_index": 2473,
          "name": "C",
          "element": "C",
          "coord": [
            1.9670000076293945,
            17.15690040588379,
            -1.0613000392913818
          ]
        },
        {
          "atom_index": 2474,
          "name": "O",
          "element": "O",
          "coord": [
            2.0878000259399414,
            17.13170051574707,
            -1.06659996509552
          ]
        },
        {
          "atom_index": 2475,
          "name": "CB",
          "element": "C",
          "coord": [
            1.84660005569458,
            17.354799270629883,
            -1.1456999778747559
          ]
        }
      ]
    },
    {
      "id": "A:305",
      "chain": "A",
      "resseq": 305,
      "icode": "",
      "resname": "GLU",
      "hetflag": " ",
      "sasa": 0.09458957612514496,
      "atoms": [
        {
          "atom_index": 2476,
          "name": "N",
          "element": "N",
          "coord": [
            1.8904999494552612,
            17.134300231933594,
            -0.9542999863624573
          ]
        },
        {
          "atom_index": 2477,
          "name": "CA",
          "element": "C",
          "coord": [
            1.9419000148773193,
            17.079299926757812,
            -0.8294000029563904
          ]
        },
        {
          "atom_index": 2478,
          "name": "C",
          "element": "C",
          "coord": [
            1.9990999698638916,
            16.937599182128906,
            -0.8453999757766724
          ]
        },
        {
          "atom_index": 2479,
          "name": "O",
          "element": "O",
          "coord": [
            2.0806000232696533,
            16.893999099731445,
            -0.7630000114440918
          ]
        },
        {
          "atom_index": 2480,
          "name": "CB",
          "element": "C",
          "coord": [
            1.8319000005722046,
            17.080299377441406,
            -0.7235000133514404
          ]
        },
        {
          "atom_index": 2481,
          "name": "CG",
          "element": "C",
          "coord": [
            1.7480000257492065,
            17.207000732421875,
            -0.7228999733924866
          ]
        },
        {
          "atom_index": 2482,
          "name": "CD",
          "element": "C",
          "coord": [
            1.6526000499725342,
            17.214399337768555,
            -0.6040999889373779
          ]
        },
        {
          "atom_index": 2483,
          "name": "OE1",
          "element": "O",
          "coord": [
            1.7008999586105347,
            17.225400924682617,
            -0.48899999260902405
          ]
        },
        {
          "atom_index": 2484,
          "name": "OE2",
          "element": "O",
          "coord": [
            1.5293999910354614,
            17.208900451660156,
            -0.6251000165939331
          ]
        }
      ]
    },
    {
      "id": "A:306",
      "chain": "A",
      "resseq": 306,
      "icode": "",
      "resname": "ASN",
      "hetflag": " ",
      "sasa": 0.0,
      "atoms": [
        {
          "atom_index": 2485,
          "name": "N",
          "element": "N",
          "coord": [
            1.9565999507904053,
            16.865999221801758,
            -0.9496999979019165
          ]
        },
        {
          "atom_index": 2486,
          "name": "CA",
          "element": "C",
          "coord": [
            2.00819993019104,
            16.731300354003906,
            -0.9749000072479248
          ]
        },
        {
          "atom_index": 2487,
          "name": "C",
          "element": "C",
          "coord": [
            2.148200035095215,
            16.74220085144043,
            -1.0312000513076782
          ]
        },
        {
          "atom_index": 2488,
          "name": "O",
          "element": "O",
          "coord": [
            2.2244999408721924,
            16.64590072631836,
            -1.0317000150680542
          ]
        },
        {
          "atom_index": 2489,
          "name": "CB",
          "element": "C",
          "coord": [
            1.9206000566482544,
            16.656999588012695,
            -1.0751999616622925
          ]
        },
        {
          "atom_index": 2490,
          "name": "CG",
          "element": "C",
          "coord": [
            1.7997000217437744,
            16.595199584960938,
            -1.0110000371932983
          ]
        },
        {
          "atom_index": 2491,
          "name": "OD1",
          "element": "O",
          "coord": [
            1.8127000331878662,
            16.505399703979492,
            -0.9279000163078308
          ]
        },
        {
          "atom_index": 2492,
          "name": "ND2",
          "element": "N",
          "coord": [
            1.680899977684021,
            16.642900466918945,
            -1.048200011253357
          ]
        }
      ]
    },
    {
      "id": "A:307",
      "chain": "A",
      "resseq": 307,
      "icode": "",
      "resname": "ARG",
      "hetflag": " ",
      "sasa": 0.0,
      "atoms": [
        {
          "atom_index": 2493,
          "name": "N",
          "element": "N",
          "coord": [
            2.1798999309539795,
            16.861299514770508,
            -1.0807000398635864
          ]
        },
        {
          "atom_index": 2494,
          "name": "CA",
          "element": "C",
          "coord": [
            2.3106000423431396,
            16.8882999420166,
            -1.1380000114440918
          ]
        },
        {
          "atom_index": 2495,
          "name": "C",
          "element": "C",
          "coord": [
            2.4000000953674316,
            16.923099517822266,
            -1.0218000411987305
          ]
        },
        {
          "atom_index": 2496,
          "name": "O",
          "element": "O",
          "coord": [
            2.5018999576568604,
            16.858200073242188,
            -0.998199999332428
          ]
        },
        {
          "atom_index": 2497,
          "name": "CB",
          "element": "C",
          "coord": [
            2.3041999340057373,
            17.00790023803711,
            -1.2317999601364136
          ]
        },
        {
          "atom_index": 2498,
          "name": "CG",
          "element": "C",
          "coord": [
            2.189300060272217,
            17.00589942932129,
            -1.3315999507904053
          ]
        },
        {
          "atom_index": 2499,
          "name": "CD",
          "element": "C",
          "coord": [
            2.237499952316284,
            16.9778995513916,
            -1.4745999574661255
          ]
        },
        {
          "atom_index": 2500,
          "name": "NE",
          "element": "N",
          "coord": [
            2.138700008392334,
            17.01959991455078,
            -1.5742000341415405
          ]
        },
        {
          "atom_index": 2501,
          "name": "CZ",
          "element": "C",
          "coord": [
            2.144700050354004,
            16.988000869750977,
            -1.7029000520706177
          ]
        },
        {
          "atom_index": 2502,
          "name": "NH1",
          "element": "N",
          "coord": [
            2.2451999187469482,
            16.91349983215332,
            -1.7484999895095825
          ]
        },
        {
          "atom_index": 2503,
          "name": "NH2",
          "element": "N",
          "coord": [
            2.050299882888794,
            17.0310001373291,
            -1.7853000164031982
          ]
        }
      ]
    },
    {
      "id": "A:308",
      "chain": "A",
      "resseq": 308,
      "icode": "",
      "resname": "GLU",
      "hetflag": " ",
      "sasa": 2.436626434326172,
      "atoms": [
        {
          "atom_index": 2504,
          "name": "N",
          "element": "N",
          "coord": [
            2.3598999977111816,
            17.027000427246094,
            -0.9490000009536743
          ]
        },
        {
          "atom_index": 2505,
          "name": "CA",
          "element": "C",
          "coord": [
            2.4351000785827637,
            17.07229995727539,
            -0.8335000276565552
          ]
        },
        {
          "atom_index": 2506,
          "name": "C",
          "element": "C",
          "coord": [
            2.4816999435424805,
            16.948400497436523,
            -0.7605000138282776
          ]
        },
        {
          "atom_index": 2507,
          "name": "O",
          "element": "O",
          "coord": [
            2.593400001525879,
            16.943199157714844,
            -0.7095000147819519
          ]
        },
        {
          "atom_index": 2508,
          "name": "CB",
          "element": "C",
          "coord": [
            2.346299886703491,
            17.15719985961914,
            -0.7437999844551086
          ]
        },
        {
          "atom_index": 2509,
          "name": "CG",
          "element": "C",
          "coord": [
            2.4237000942230225,
            17.251399993896484,
            -0.6549000144004822
          ]
        },
        {
          "atom_index": 2510,
          "name": "CD",
          "element": "C",
          "coord": [
            2.5404000282287598,
            17.318599700927734,
            -0.7268999814987183
          ]
        },
        {
          "atom_index": 2511,
          "name": "OE1",
          "element": "O",
          "coord": [
            2.6505000591278076,
            17.25860023498535,
            -0.7318000197410583
          ]
        },
        {
          "atom_index": 2512,
          "name": "OE2",
          "element": "O",
          "coord": [
            2.5218000411987305,
            17.430999755859375,
            -0.7791000008583069
          ]
        }
      ]
    },
    {
      "id": "A:309",
      "chain": "A",
      "resseq": 309,
      "icode": "",
      "resname": "ILE",
      "hetflag": " ",
      "sasa": 0.0,
      "atoms": [
        {
          "atom_index": 2513,
          "name": "N",
          "element": "N",
          "coord": [
            2.3952999114990234,
            16.847299575805664,
            -0.7590000033378601
          ]
        },
        {
          "atom_index": 2514,
          "name": "CA",
          "element": "C",
          "coord": [
            2.426300048828125,
            16.720500946044922,
            -0.6951000094413757
          ]
        },
        {
          "atom_index": 2515,
          "name": "C",
          "element": "C",
          "coord": [
            2.516900062561035,
            16.63680076599121,
            -0.784500002861023
          ]
        },
        {
          "atom_index": 2516,
          "name": "O",
          "element": "O",
          "coord": [
            2.636199951171875,
            16.62220001220703,
            -0.7573000192642212
          ]
        },
        {
          "atom_index": 2517,
          "name": "CB",
          "element": "C",
          "coord": [
            2.2973999977111816,
            16.63949966430664,
            -0.6654000282287598
          ]
        },
        {
          "atom_index": 2518,
          "name": "CG1",
          "element": "C",
          "coord": [
            2.2258999347686768,
            16.698200225830078,
            -0.5435000061988831
          ]
        },
        {
          "atom_index": 2519,
          "name": "CG2",
          "element": "C",
          "coord": [
            2.3304998874664307,
            16.49250030517578,
            -0.6412000060081482
          ]
        },
        {
          "atom_index": 2520,
          "name": "CD1",
          "element": "C",
          "coord": [
            2.089400053024292,
            16.63920021057129,
            -0.5184999704360962
          ]
        }
      ]
    },
    {
      "id": "A:310",
      "chain": "A",
      "resseq": 310,
      "icode": "",
      "resname": "LEU",
      "hetflag": " ",
      "sasa": 0.0,
      "atoms": [
        {
          "atom_index": 2521,
          "name": "N",
          "element": "N",
          "coord": [
            2.4586000442504883,
            16.583099365234375,
            -0.8914999961853027
          ]
        },
        {
          "atom_index": 2522,
          "name": "CA",
          "element": "C",
          "coord": [
            2.5295000076293945,
            16.497699737548828,
            -0.9872000217437744
          ]
        },
        {
          "atom_index": 2523,
          "name": "C",
          "element": "C",
          "coord": [
            2.6666998863220215,
            16.551000595092773,
            -1.0317000150680542
          ]
        },
        {
          "atom_index": 2524,
          "name": "O",
          "element": "O",
          "coord": [
            2.754699945449829,
            16.474199295043945,
            -1.0700000524520874
          ]
        },
        {
          "atom_index": 2525,
          "name": "CB",
          "element": "C",
          "coord": [
            2.440200090408325,
            16.474000930786133,
            -1.1088000535964966
          ]
        },
        {
          "atom_index": 2526,
          "name": "CG",
          "element": "C",
          "coord": [
            2.4658000469207764,
            16.34320068359375,
            -1.1821999549865723
          ]
        },
        {
          "atom_index": 2527,
          "name": "CD1",
          "element": "C",
          "coord": [
            2.4549999237060547,
            16.2273006439209,
            -1.0839999914169312
          ]
        },
        {
          "atom_index": 2528,
          "name": "CD2",
          "element": "C",
          "coord": [
            2.364799976348877,
            16.328500747680664,
            -1.2943999767303467
          ]
        }
      ]
    },
    {
      "id": "A:311",
      "chain": "A",
      "resseq": 311,
      "icode": "",
      "resname": "LYS",
      "hetflag": " ",
      "sasa": 6.066370010375977,
      "atoms": [
        {
          "atom_index": 2529,
          "name": "N",
          "element": "N",
          "coord": [
            2.682800054550171,
            16.682600021362305,
            -1.027400016784668
          ]
        },
        {
          "atom_index": 2530,
          "name": "CA",
          "element": "C",
          "coord": [
            2.8076000213623047,
            16.747499465942383,
            -1.0636999607086182
          ]
        },
        {
          "atom_index": 2531,
          "name": "C",
          "element": "C",
          "coord": [
            2.9193999767303467,
            16.67770004272461,
            -0.9871000051498413
          ]
        },
        {
          "atom_index": 2532,
          "name": "O",
          "element": "O",
          "coord": [
            2.990999937057495,
            16.593599319458008,
            -1.0410000085830688
          ]
        },
        {
          "atom_index": 2533,
          "name": "CB",
          "element": "C",
          "coord": [
            2.799099922180176,
            16.895299911499023,
            -1.0241999626159668
          ]
        },
        {
          "atom_index": 2534,
          "name": "CG",
          "element": "C",
          "coord": [
            2.9293999671936035,
            16.971099853515625,
            -1.0300999879837036
          ]
        },
        {
          "atom_index": 2535,
          "name": "CD",
          "element": "C",
          "coord": [
            2.908900022506714,
            17.11840057373047,
            -0.9952999949455261
          ]
        },
        {
          "atom_index": 2536,
          "name": "CE",
          "element": "C",
          "coord": [
            3.0423998832702637,
            17.19379997253418,
            -0.9868999719619751
          ]
        },
        {
          "atom_index": 2537,
          "name": "NZ",
          "element": "N",
          "coord": [
            3.0236001014709473,
            17.340900421142578,
            -0.9674999713897705
          ]
        }
      ]
    },
    {
      "id": "A:312",
      "chain": "A",
      "resseq": 312,
      "icode": "",
      "resname": "GLU",
      "hetflag": " ",
      "sasa": 0.34829962253570557,
      "atoms": [
        {
          "atom_index": 2538,
          "name": "N",
          "element": "N",
          "coord": [
            2.9310998916625977,
            16.714399337768555,
            -0.8600999712944031
          ]
        },
        {
          "atom_index": 2539,
          "name": "CA",
          "element": "C",
          "coord": [
            3.02810001373291,
            16.66069984436035,
            -0.7642999887466431
          ]
        },
        {
          "atom_index": 2540,
          "name": "C",
          "element": "C",
          "coord": [
            3.0195999145507812,
            16.508699417114258,
            -0.758400022983551
          ]
        },
        {
          "atom_index": 2541,
          "name": "O",
          "element": "O",
          "coord": [
            2.922499895095825,
            16.45490074157715,
            -0.7060999870300293
          ]
        },
        {
          "atom_index": 2542,
          "name": "CB",
          "element": "C",
          "coord": [
            2.9921998977661133,
            16.716699600219727,
            -0.6276999711990356
          ]
        },
        {
          "atom_index": 2543,
          "name": "CG",
          "element": "C",
          "coord": [
            2.840399980545044,
            16.71579933166504,
            -0.6110000014305115
          ]
        },
        {
          "atom_index": 2544,
          "name": "CD",
          "element": "C",
          "coord": [
            2.790299892425537,
            16.785900115966797,
            -0.48750001192092896
          ]
        },
        {
          "atom_index": 2545,
          "name": "OE1",
          "element": "O",
          "coord": [
            2.8392999172210693,
            16.896499633789062,
            -0.4564000070095062
          ]
        },
        {
          "atom_index": 2546,
          "name": "OE2",
          "element": "O",
          "coord": [
            2.699399948120117,
            16.730600357055664,
            -0.4223000109195709
          ]
        }
      ]
    },
    {
      "id": "A:313",
      "chain": "A",
      "resseq": 313,
      "icode": "",
      "resname": "PRO",
      "hetflag": " ",
      "sasa": 1.3551493883132935,
      "atoms": [
        {
          "atom_index": 2547,
          "name": "N",
          "element": "N",
          "coord": [
            3.1210999488830566,
            16.437400817871094,
            -0.809499979019165
          ]
        },
        {
          "atom_index": 2548,
          "name": "CA",
          "element": "C",
          "coord": [
            3.117799997329712,
            16.2908992767334,
            -0.8066999912261963
          ]
        },
        {
          "atom_index": 2549,
          "name": "C",
          "element": "C",
          "coord": [
            3.113800048828125,
            16.23349952697754,
            -0.6651999950408936
          ]
        },
        {
          "atom_index": 2550,
          "name": "O",
          "element": "O",
          "coord": [
            3.153700113296509,
            16.30139923095703,
            -0.569599986076355
          ]
        },
        {
          "atom_index": 2551,
          "name": "CB",
          "element": "C",
          "coord": [
            3.2446000576019287,
            16.252500534057617,
            -0.8822000026702881
          ]
        },
        {
          "atom_index": 2552,
          "name": "CG",
          "element": "C",
          "coord": [
            3.337100028991699,
            16.36199951171875,
            -0.8458999991416931
          ]
        },
        {
          "atom_index": 2553,
          "name": "CD",
          "element": "C",
          "coord": [
            3.25,
            16.484800338745117,
            -0.8615999817848206
          ]
        }
      ]
    },
    {
      "id": "A:314",
      "chain": "A",
      "resseq": 314,
      "icode": "",
      "resname": "VAL",
      "hetflag": " ",
      "sasa": 0.0,
      "atoms": [
        {
          "atom_index": 2554,
          "name": "N",
          "element": "N",
          "coord": [
            3.0648999214172363,
            16.109500885009766,
            -0.6531999707221985
          ]
        },
        {
          "atom_index": 2555,
          "name": "CA",
          "element": "C",
          "coord": [
            3.0536999702453613,
            16.041200637817383,
            -0.524399995803833
          ]
        },
        {
          "atom_index": 2556,
          "name": "C",
          "element": "C",
          "coord": [
            3.1040000915527344,
            15.897700309753418,
            -0.5322999954223633
          ]
        },
        {
          "atom_index": 2557,
          "name": "O",
          "element": "O",
          "coord": [
            3.1064999103546143,
            15.838899612426758,
            -0.6394000053405762
          ]
        },
        {
          "atom_index": 2558,
          "name": "CB",
          "element": "C",
          "coord": [
            2.908900022506714,
            16.03660011291504,
            -0.4754999876022339
          ]
        },
        {
          "atom_index": 2559,
          "name": "CG1",
          "element": "C",
          "coord": [
            2.906399965286255,
            16.021799087524414,
            -0.32510000467300415
          ]
        },
        {
          "atom_index": 2560,
          "name": "CG2",
          "element": "C",
          "coord": [
            2.8361001014709473,
            16.16080093383789,
            -0.5169000029563904
          ]
        }
      ]
    },
    {
      "id": "A:315",
      "chain": "A",
      "resseq": 315,
      "icode": "",
      "resname": "HIS",
      "hetflag": " ",
      "sasa": 0.0,
      "atoms": [
        {
          "atom_index": 2561,
          "name": "N",
          "element": "N",
          "coord": [
            3.1419999599456787,
            15.84280014038086,
            -0.41670000553131104
          ]
        },
        {
          "atom_index": 2562,
          "name": "CA",
          "element": "C",
          "coord": [
            3.1953999996185303,
            15.706500053405762,
            -0.4023999869823456
          ]
        },
        {
          "atom_index": 2563,
          "name": "C",
          "element": "C",
          "coord": [
            3.103800058364868,
            15.617199897766113,
            -0.31679999828338623
          ]
        },
        {
          "atom_index": 2564,
          "name": "O",
          "element": "O",
          "coord": [
            3.0155999660491943,
            15.665599822998047,
            -0.24420000612735748
          ]
        },
        {
          "atom_index": 2565,
          "name": "CB",
          "element": "C",
          "coord": [
            3.332200050354004,
            15.712200164794922,
            -0.3337000012397766
          ]
        },
        {
          "atom_index": 2566,
          "name": "CG",
          "element": "C",
          "coord": [
            3.3264000415802,
            15.771400451660156,
            -0.19599999487400055
          ]
        },
        {
          "atom_index": 2567,
          "name": "ND1",
          "element": "N",
          "coord": [
            3.3589000701904297,
            15.700400352478027,
            -0.08250000327825546
          ]
        },
        {
          "atom_index": 2568,
          "name": "CD2",
          "element": "C",
          "coord": [
            3.2827999591827393,
            15.892600059509277,
            -0.1534000039100647
          ]
        },
        {
          "atom_index": 2569,
          "name": "CE1",
          "element": "C",
          "coord": [
            3.335099935531616,
            15.774999618530273,
            0.024399999529123306
          ]
        },
        {
          "atom_index": 2570,
          "name": "NE2",
          "element": "N",
          "coord": [
            3.288800001144409,
            15.891799926757812,
            -0.01600000075995922
          ]
        }
      ]
    },
    {
      "id": "A:316",
      "chain": "A",
      "resseq": 316,
      "icode": "",
      "resname": "GLY",
      "hetflag": " ",
      "sasa": 0.0,
      "atoms": [
        {
          "atom_index": 2571,
          "name": "N",
          "element": "N",
          "coord": [
            3.127500057220459,
            15.486499786376953,
            -0.32339999079704285
          ]
        },
        {
          "atom_index": 2572,
          "name": "CA",
          "element": "C",
          "coord": [
            3.0485999584198,
            15.393099784851074,
            -0.24529999494552612
          ]
        },
        {
          "atom_index": 2573,
          "name": "C",
          "element": "C",
          "coord": [
            3.1361000537872314,
            15.295499801635742,
            -0.1687999963760376
          ]
        },
        {
          "atom_index": 2574,
          "name": "O",
          "element": "O",
          "coord": [
            3.226900100708008,
            15.233699798583984,
            -0.22529999911785126
          ]
        }
      ]
    },
    {
      "id": "A:317",
      "chain": "A",
      "resseq": 317,
      "icode": "",
      "resname": "VAL",
      "hetflag": " ",
      "sasa": 0.0,
      "atoms": [
        {
          "atom_index": 2575,
          "name": "N",
          "element": "N",
          "coord": [
            3.108799934387207,
            15.281700134277344,
            -0.039400000125169754
          ]
        },
        {
          "atom_index": 2576,
          "name": "CA",
          "element": "C",
          "coord": [
            3.1851000785827637,
            15.191300392150879,
            0.04619999974966049
          ]
        },
        {
          "atom_index": 2577,
          "name": "C",
          "element": "C",
          "coord": [
            3.1180999279022217,
            15.052599906921387,
            0.044199999421834946
          ]
        },
        {
          "atom_index": 2578,
          "name": "O",
          "element": "O",
          "coord": [
            3.007699966430664,
            15.037799835205078,
            -0.008700000122189522
          ]
        },
        {
          "atom_index": 2579,
          "name": "CB",
          "element": "C",
          "coord": [
            3.1935999393463135,
            15.247900009155273,
            0.19349999725818634
          ]
        },
        {
          "atom_index": 2580,
          "name": "CG1",
          "element": "C",
          "coord": [
            3.077899932861328,
            15.19480037689209,
            0.28060001134872437
          ]
        },
        {
          "atom_index": 2581,
          "name": "CG2",
          "element": "C",
          "coord": [
            3.3285999298095703,
            15.214300155639648,
            0.2542000114917755
          ]
        }
      ]
    },
    {
      "id": "A:318",
      "chain": "A",
      "resseq": 318,
      "icode": "",
      "resname": "TYR",
      "hetflag": " ",
      "sasa": 0.0,
      "atoms": [
        {
          "atom_index": 2582,
          "name": "N",
          "element": "N",
          "coord": [
            3.1858999729156494,
            14.95199966430664,
            0.09939999878406525
          ]
        },
        {
          "atom_index": 2583,
          "name": "CA",
          "element": "C",
          "coord": [
            3.131700038909912,
            14.81760025024414,
            0.10400000214576721
          ]
        },
        {
          "atom_index": 2584,
          "name": "C",
          "element": "C",
          "coord": [
            3.0771000385284424,
            14.777600288391113,
            0.24140000343322754
          ]
        },
        {
          "atom_index": 2585,
          "name": "O",
          "element": "O",
          "coord": [
            3.0831000804901123,
            14.854599952697754,
            0.3386000096797943
          ]
        },
        {
          "atom_index": 2586,
          "name": "CB",
          "element": "C",
          "coord": [
            3.2365000247955322,
            14.717499732971191,
            0.05900000035762787
          ]
        },
        {
          "atom_index": 2587,
          "name": "CG",
          "element": "C",
          "coord": [
            3.265500068664551,
            14.722999572753906,
            -0.08919999748468399
          ]
        },
        {
          "atom_index": 2588,
          "name": "CD1",
          "element": "C",
          "coord": [
            3.3612000942230225,
            14.640199661254883,
            -0.14550000429153442
          ]
        },
        {
          "atom_index": 2589,
          "name": "CD2",
          "element": "C",
          "coord": [
            3.197000026702881,
            14.809399604797363,
            -0.17329999804496765
          ]
        },
        {
          "atom_index": 2590,
          "name": "CE1",
          "element": "C",
          "coord": [
            3.388200044631958,
            14.642999649047852,
            -0.2806999981403351
          ]
        },
        {
          "atom_index": 2591,
          "name": "CE2",
          "element": "C",
          "coord": [
            3.223400115966797,
            14.812199592590332,
            -0.3098999857902527
          ]
        },
        {
          "atom_index": 2592,
          "name": "CZ",
          "element": "C",
          "coord": [
            3.3190999031066895,
            14.728500366210938,
            -0.36239999532699585
          ]
        },
        {
          "atom_index": 2593,
          "name": "OH",
          "element": "O",
          "coord": [
            3.3447999954223633,
            14.729399681091309,
            -0.4975999891757965
          ]
        }
      ]
    },
    {
      "id": "A:319",
      "chain": "A",
      "resseq": 319,
      "icode": "",
      "resname": "TYR",
      "hetflag": " ",
      "sasa": 0.0,
      "atoms": [
        {
          "atom_index": 2594,
          "name": "N",
          "element": "N",
          "coord": [
            3.0232999324798584,
            14.656100273132324,
            0.24770000576972961
          ]
        },
        {
          "atom_index": 2595,
          "name": "CA",
          "element": "C",
          "coord": [
            2.9609999656677246,
            14.602800369262695,
            0.36820000410079956
          ]
        },
        {
          "atom_index": 2596,
          "name": "C",
          "element": "C",
          "coord": [
            3.0571999549865723,
            14.522000312805176,
            0.4512999951839447
          ]
        },
        {
          "atom_index": 2597,
          "name": "O",
          "element": "O",
          "coord": [
            3.1314001083374023,
            14.43910026550293,
            0.39730000495910645
          ]
        },
        {
          "atom_index": 2598,
          "name": "CB",
          "element": "C",
          "coord": [
            2.8413000106811523,
            14.512700080871582,
            0.32839998602867126
          ]
        },
        {
          "atom_index": 2599,
          "name": "CG",
          "element": "C",
          "coord": [
            2.7655999660491943,
            14.44320011138916,
            0.44269999861717224
          ]
        },
        {
          "atom_index": 2600,
          "name": "CD1",
          "element": "C",
          "coord": [
            2.6907999515533447,
            14.516300201416016,
            0.5360999703407288
          ]
        },
        {
          "atom_index": 2601,
          "name": "CD2",
          "element": "C",
          "coord": [
            2.771899938583374,
            14.304499626159668,
            0.4587000012397766
          ]
        },
        {
          "atom_index": 2602,
          "name": "CE1",
          "element": "C",
          "coord": [
            2.6254000663757324,
            14.453300476074219,
            0.6424999833106995
          ]
        },
        {
          "atom_index": 2603,
          "name": "CE2",
          "element": "C",
          "coord": [
            2.7065000534057617,
            14.24020004272461,
            0.5654000043869019
          ]
        },
        {
          "atom_index": 2604,
          "name": "CZ",
          "element": "C",
          "coord": [
            2.6340999603271484,
            14.315299987792969,
            0.6571999788284302
          ]
        },
        {
          "atom_index": 2605,
          "name": "OH",
          "element": "O",
          "coord": [
            2.574700117111206,
            14.252900123596191,
            0.7656999826431274
          ]
        }
      ]
    },
    {
      "id": "A:320",
      "chain": "A",
      "resseq": 320,
      "icode": "",
      "resname": "ASP",
      "hetflag": " ",
      "sasa": 0.0,
      "atoms": [
        {
          "atom_index": 2606,
          "name": "N",
          "element": "N",
          "coord": [
            3.0576999187469482,
            14.547300338745117,
            0.582099974155426
          ]
        },
        {
          "atom_index": 2607,
          "name": "CA",
          "element": "C",
          "coord": [
            3.1396000385284424,
            14.46780014038086,
            0.6721000075340271
          ]
        },
        {
          "atom_index": 2608,
          "name": "C",
          "element": "C",
          "coord": [
            3.038599967956543,
            14.380000114440918,
            0.7447999715805054
          ]
        },
        {
          "atom_index": 2609,
          "name": "O",
          "element": "O",
          "coord": [
            2.9607999324798584,
            14.428500175476074,
            0.8276000022888184
          ]
        },
        {
          "atom_index": 2610,
          "name": "CB",
          "element": "C",
          "coord": [
            3.2147998809814453,
            14.55210018157959,
            0.7736999988555908
          ]
        },
        {
          "atom_index": 2611,
          "name": "CG",
          "element": "C",
          "coord": [
            3.289900064468384,
            14.465900421142578,
            0.8737999796867371
          ]
        },
        {
          "atom_index": 2612,
          "name": "OD1",
          "element": "O",
          "coord": [
            3.362299919128418,
            14.373600006103516,
            0.8282999992370605
          ]
        },
        {
          "atom_index": 2613,
          "name": "OD2",
          "element": "O",
          "coord": [
            3.275899887084961,
            14.488900184631348,
            0.9965000152587891
          ]
        }
      ]
    },
    {
      "id": "A:321",
      "chain": "A",
      "resseq": 321,
      "icode": "",
      "resname": "PRO",
      "hetflag": " ",
      "sasa": 0.0,
      "atoms": [
        {
          "atom_index": 2614,
          "name": "N",
          "element": "N",
          "coord": [
            3.038800001144409,
            14.249099731445312,
            0.7149999737739563
          ]
        },
        {
          "atom_index": 2615,
          "name": "CA",
          "element": "C",
          "coord": [
            2.9460999965667725,
            14.154600143432617,
            0.7763000130653381
          ]
        },
        {
          "atom_index": 2616,
          "name": "C",
          "element": "C",
          "coord": [
            2.9437999725341797,
            14.162400245666504,
            0.9272000193595886
          ]
        },
        {
          "atom_index": 2617,
          "name": "O",
          "element": "O",
          "coord": [
            2.8482000827789307,
            14.119600296020508,
            0.9911999702453613
          ]
        },
        {
          "atom_index": 2618,
          "name": "CB",
          "element": "C",
          "coord": [
            2.9962000846862793,
            14.01930046081543,
            0.7261999845504761
          ]
        },
        {
          "atom_index": 2619,
          "name": "CG",
          "element": "C",
          "coord": [
            3.063199996948242,
            14.051600456237793,
            0.5989999771118164
          ]
        },
        {
          "atom_index": 2620,
          "name": "CD",
          "element": "C",
          "coord": [
            3.1380999088287354,
            14.177499771118164,
            0.6337000131607056
          ]
        }
      ]
    },
    {
      "id": "A:322",
      "chain": "A",
      "resseq": 322,
      "icode": "",
      "resname": "SER",
      "hetflag": " ",
      "sasa": 2.8774099349975586,
      "atoms": [
        {
          "atom_index": 2621,
          "name": "N",
          "element": "N",
          "coord": [
            3.0490000247955322,
            14.218700408935547,
            0.9839000105857849
          ]
        },
        {
          "atom_index": 2622,
          "name": "CA",
          "element": "C",
          "coord": [
            3.059999942779541,
            14.229900360107422,
            1.1276999711990356
          ]
        },
        {
          "atom_index": 2623,
          "name": "C",
          "element": "C",
          "coord": [
            3.023400068283081,
            14.366299629211426,
            1.1849000453948975
          ]
        },
        {
          "atom_index": 2624,
          "name": "O",
          "element": "O",
          "coord": [
            3.0732998847961426,
            14.405099868774414,
            1.2898000478744507
          ]
        },
        {
          "atom_index": 2625,
          "name": "CB",
          "element": "C",
          "coord": [
            3.2012999057769775,
            14.192299842834473,
            1.1685999631881714
          ]
        },
        {
          "atom_index": 2626,
          "name": "OG",
          "element": "O",
          "coord": [
            3.2929000854492188,
            14.244000434875488,
            1.0735000371932983
          ]
        }
      ]
    },
    {
      "id": "A:323",
      "chain": "A",
      "resseq": 323,
      "icode": "",
      "resname": "LYS",
      "hetflag": " ",
      "sasa": 1.1292911767959595,
      "atoms": [
        {
          "atom_index": 2627,
          "name": "N",
          "element": "N",
          "coord": [
            2.935699939727783,
            14.438699722290039,
            1.1168999671936035
          ]
        },
        {
          "atom_index": 2628,
          "name": "CA",
          "element": "C",
          "coord": [
            2.8945000171661377,
            14.568499565124512,
            1.166599988937378
          ]
        },
        {
          "atom_index": 2629,
          "name": "C",
          "element": "C",
          "coord": [
            2.754699945449829,
            14.610899925231934,
            1.123900055885315
          ]
        },
        {
          "atom_index": 2630,
          "name": "O",
          "element": "O",
          "coord": [
            2.728300094604492,
            14.644499778747559,
            1.0083999633789062
          ]
        },
        {
          "atom_index": 2631,
          "name": "CB",
          "element": "C",
          "coord": [
            2.9941999912261963,
            14.67650032043457,
            1.126099944114685
          ]
        },
        {
          "atom_index": 2632,
          "name": "CG",
          "element": "C",
          "coord": [
            3.110599994659424,
            14.690799713134766,
            1.2203999757766724
          ]
        },
        {
          "atom_index": 2633,
          "name": "CD",
          "element": "C",
          "coord": [
            3.196500062942505,
            14.813899993896484,
            1.1875
          ]
        },
        {
          "atom_index": 2634,
          "name": "CE",
          "element": "C",
          "coord": [
            3.3125,
            14.783499717712402,
            1.0895999670028687
          ]
        },
        {
          "atom_index": 2635,
          "name": "NZ",
          "element": "N",
          "coord": [
            3.2797999382019043,
            14.77869987487793,
            0.9430000185966492
          ]
        }
      ]
    },
    {
      "id": "A:324",
      "chain": "A",
      "resseq": 324,
      "icode": "",
      "resname": "ASP",
      "hetflag": " ",
      "sasa": 0.5044777393341064,
      "atoms": [
        {
          "atom_index": 2636,
          "name": "N",
          "element": "N",
          "coord": [
            2.6654000282287598,
            14.60770034790039,
            1.2209999561309814
          ]
        },
        {
          "atom_index": 2637,
          "name": "CA",
          "element": "C",
          "coord": [
            2.5272998809814453,
            14.648699760437012,
            1.2038999795913696
          ]
        },
        {
          "atom_index": 2638,
          "name": "C",
          "element": "C",
          "coord": [
            2.5085999965667725,
            14.760000228881836,
            1.0981999635696411
          ]
        },
        {
          "atom_index": 2639,
          "name": "O",
          "element": "O",
          "coord": [
            2.589200019836426,
            14.854000091552734,
            1.0887999534606934
          ]
        },
        {
          "atom_index": 2640,
          "name": "CB",
          "element": "C",
          "coord": [
            2.4755001068115234,
            14.69629955291748,
            1.3402999639511108
          ]
        },
        {
          "atom_index": 2641,
          "name": "CG",
          "element": "C",
          "coord": [
            2.578900098800659,
            14.779999732971191,
            1.416200041770935
          ]
        },
        {
          "atom_index": 2642,
          "name": "OD1",
          "element": "O",
          "coord": [
            2.544600009918213,
            14.835000038146973,
            1.5225000381469727
          ]
        },
        {
          "atom_index": 2643,
          "name": "OD2",
          "element": "O",
          "coord": [
            2.694999933242798,
            14.791000366210938,
            1.3707000017166138
          ]
        }
      ]
    },
    {
      "id": "A:325",
      "chain": "A",
      "resseq": 325,
      "icode": "",
      "resname": "LEU",
      "hetflag": " ",
      "sasa": 0.0,
      "atoms": [
        {
          "atom_index": 2644,
          "name": "N",
          "element": "N",
          "coord": [
            2.402100086212158,
            14.748499870300293,
            1.0194000005722046
          ]
        },
        {
          "atom_index": 2645,
          "name": "CA",
          "element": "C",
          "coord": [
            2.3726999759674072,
            14.847999572753906,
            0.9179999828338623
          ]
        },
        {
          "atom_index": 2646,
          "name": "C",
          "element": "C",
          "coord": [
            2.283099889755249,
            14.953700065612793,
            0.977400004863739
          ]
        },
        {
          "atom_index": 2647,
          "name": "O",
          "element": "O",
          "coord": [
            2.196700096130371,
            14.924699783325195,
            1.059499979019165
          ]
        },
        {
          "atom_index": 2648,
          "name": "CB",
          "element": "C",
          "coord": [
            2.299099922180176,
            14.786999702453613,
            0.7997999787330627
          ]
        },
        {
          "atom_index": 2649,
          "name": "CG",
          "element": "C",
          "coord": [
            2.3652000427246094,
            14.682600021362305,
            0.7107999920845032
          ]
        },
        {
          "atom_index": 2650,
          "name": "CD1",
          "element": "C",
          "coord": [
            2.2599000930786133,
            14.629199981689453,
            0.6200000047683716
          ]
        },
        {
          "atom_index": 2651,
          "name": "CD2",
          "element": "C",
          "coord": [
            2.4784998893737793,
            14.739999771118164,
            0.6305000185966492
          ]
        }
      ]
    },
    {
      "id": "A:326",
      "chain": "A",
      "resseq": 326,
      "icode": "",
      "resname": "ILE",
      "hetflag": " ",
      "sasa": 0.0,
      "atoms": [
        {
          "atom_index": 2652,
          "name": "N",
          "element": "N",
          "coord": [
            2.3029000759124756,
            15.077099800109863,
            0.9345999956130981
          ]
        },
        {
          "atom_index": 2653,
          "name": "CA",
          "element": "C",
          "coord": [
            2.221100091934204,
            15.187299728393555,
            0.9815999865531921
          ]
        },
        {
          "atom_index": 2654,
          "name": "C",
          "element": "C",
          "coord": [
            2.1579999923706055,
            15.25059986114502,
            0.8585000038146973
          ]
        },
        {
          "atom_index": 2655,
          "name": "O",
          "element": "O",
          "coord": [
            2.2095999717712402,
            15.241499900817871,
            0.7466999888420105
          ]
        },
        {
          "atom_index": 2656,
          "name": "CB",
          "element": "C",
          "coord": [
            2.3036999702453613,
            15.297300338745117,
            1.051300048828125
          ]
        },
        {
          "atom_index": 2657,
          "name": "CG1",
          "element": "C",
          "coord": [
            2.398699998855591,
            15.237500190734863,
            1.1542999744415283
          ]
        },
        {
          "atom_index": 2658,
          "name": "CG2",
          "element": "C",
          "coord": [
            2.2102999687194824,
            15.395000457763672,
            1.1194000244140625
          ]
        },
        {
          "atom_index": 2659,
          "name": "CD1",
          "element": "C",
          "coord": [
            2.5139000415802,
            15.15250015258789,
            1.0964000225067139
          ]
        }
      ]
    },
    {
      "id": "A:327",
      "chain": "A",
      "resseq": 327,
      "icode": "",
      "resname": "ALA",
      "hetflag": " ",
      "sasa": 0.0,
      "atoms": [
        {
          "atom_index": 2660,
          "name": "N",
          "element": "N",
          "coord": [
            2.046099901199341,
            15.316699981689453,
            0.8787000179290771
          ]
        },
        {
          "atom_index": 2661,
          "name": "CA",
          "element": "C",
          "coord": [
            1.9845000505447388,
            15.380499839782715,
            0.7674999833106995
          ]
        },
        {
          "atom_index": 2662,
          "name": "C",
          "element": "C",
          "coord": [
            1.9005000591278076,
            15.494500160217285,
            0.8205000162124634
          ]
        },
        {
          "atom_index": 2663,
          "name": "O",
          "element": "O",
          "coord": [
            1.8286000490188599,
            15.479000091552734,
            0.9208999872207642
          ]
        },
        {
          "atom_index": 2664,
          "name": "CB",
          "element": "C",
          "coord": [
            1.902400016784668,
            15.281800270080566,
            0.692300021648407
          ]
        }
      ]
    },
    {
      "id": "A:328",
      "chain": "A",
      "resseq": 328,
      "icode": "",
      "resname": "GLU",
      "hetflag": " ",
      "sasa": 0.0,
      "atoms": [
        {
          "atom_index": 2665,
          "name": "N",
          "element": "N",
          "coord": [
            1.9141000509262085,
            15.60890007019043,
            0.7523000240325928
          ]
        },
        {
          "atom_index": 2666,
          "name": "CA",
          "element": "C",
          "coord": [
            1.843999981880188,
            15.7322998046875,
            0.7838000059127808
          ]
        },
        {
          "atom_index": 2667,
          "name": "C",
          "element": "C",
          "coord": [
            1.7625000476837158,
            15.783300399780273,
            0.6662999987602234
          ]
        },
        {
          "atom_index": 2668,
          "name": "O",
          "element": "O",
          "coord": [
            1.8075000047683716,
            15.777400016784668,
            0.5515000224113464
          ]
        },
        {
          "atom_index": 2669,
          "name": "CB",
          "element": "C",
          "coord": [
            1.9428000450134277,
            15.841099739074707,
            0.8190000057220459
          ]
        },
        {
          "atom_index": 2670,
          "name": "CG",
          "element": "C",
          "coord": [
            2.0009000301361084,
            15.833800315856934,
            0.9553999900817871
          ]
        },
        {
          "atom_index": 2671,
          "name": "CD",
          "element": "C",
          "coord": [
            2.0590999126434326,
            15.967000007629395,
            0.9926000237464905
          ]
        },
        {
          "atom_index": 2672,
          "name": "OE1",
          "element": "O",
          "coord": [
            1.992300033569336,
            16.06920051574707,
            0.9627000093460083
          ]
        },
        {
          "atom_index": 2673,
          "name": "OE2",
          "element": "O",
          "coord": [
            2.169800043106079,
            15.970000267028809,
            1.0511000156402588
          ]
        }
      ]
    },
    {
      "id": "A:329",
      "chain": "A",
      "resseq": 329,
      "icode": "",
      "resname": "ILE",
      "hetflag": " ",
      "sasa": 0.0,
      "atoms": [
        {
          "atom_index": 2674,
          "name": "N",
          "element": "N",
          "coord": [
            1.6448999643325806,
            15.836999893188477,
            0.6983000040054321
          ]
        },
        {
          "atom_index": 2675,
          "name": "CA",
          "element": "C",
          "coord": [
            1.5501999855041504,
            15.891500473022461,
            0.6011000275611877
          ]
        },
        {
          "atom_index": 2676,
          "name": "C",
          "element": "C",
          "coord": [
            1.5433000326156616,
            16.04290008544922,
            0.6190000176429749
          ]
        },
        {
          "atom_index": 2677,
          "name": "O",
          "element": "O",
          "coord": [
            1.534000039100647,
            16.093000411987305,
            0.7319999933242798
          ]
        },
        {
          "atom_index": 2678,
          "name": "CB",
          "element": "C",
          "coord": [
            1.4020999670028687,
            15.84060001373291,
            0.6245999932289124
          ]
        },
        {
          "atom_index": 2679,
          "name": "CG1",
          "element": "C",
          "coord": [
            1.3941999673843384,
            15.68809986114502,
            0.6373000144958496
          ]
        },
        {
          "atom_index": 2680,
          "name": "CG2",
          "element": "C",
          "coord": [
            1.3127000331878662,
            15.89050006866455,
            0.5126000046730042
          ]
        },
        {
          "atom_index": 2681,
          "name": "CD1",
          "element": "C",
          "coord": [
            1.4452999830245972,
            15.612199783325195,
            0.5184999704360962
          ]
        }
      ]
    },
    {
      "id": "A:330",
      "chain": "A",
      "resseq": 330,
      "icode": "",
      "resname": "GLN",
      "hetflag": " ",
      "sasa": 0.0,
      "atoms": [
        {
          "atom_index": 2682,
          "name": "N",
          "element": "N",
          "coord": [
            1.5475000143051147,
            16.116300582885742,
            0.5083000063896179
          ]
        },
        {
          "atom_index": 2683,
          "name": "CA",
          "element": "C",
          "coord": [
            1.5343999862670898,
            16.260499954223633,
            0.5160999894142151
          ]
        },
        {
          "atom_index": 2684,
          "name": "C",
          "element": "C",
          "coord": [
            1.4120999574661255,
            16.292200088500977,
            0.43470001220703125
          ]
        },
        {
          "atom_index": 2685,
          "name": "O",
          "element": "O",
          "coord": [
            1.389299988746643,
            16.227800369262695,
            0.3319999873638153
          ]
        },
        {
          "atom_index": 2686,
          "name": "CB",
          "element": "C",
          "coord": [
            1.6550999879837036,
            16.332199096679688,
            0.4571000039577484
          ]
        },
        {
          "atom_index": 2687,
          "name": "CG",
          "element": "C",
          "coord": [
            1.7747000455856323,
            16.33060073852539,
            0.5473999977111816
          ]
        },
        {
          "atom_index": 2688,
          "name": "CD",
          "element": "C",
          "coord": [
            1.8609000444412231,
            16.21109962463379,
            0.5220000147819519
          ]
        },
        {
          "atom_index": 2689,
          "name": "OE1",
          "element": "O",
          "coord": [
            1.9515000581741333,
            16.17919921875,
            0.5996000170707703
          ]
        },
        {
          "atom_index": 2690,
          "name": "NE2",
          "element": "N",
          "coord": [
            1.833899974822998,
            16.143400192260742,
            0.4115000069141388
          ]
        }
      ]
    },
    {
      "id": "A:331",
      "chain": "A",
      "resseq": 331,
      "icode": "",
      "resname": "LYS",
      "hetflag": " ",
      "sasa": 0.0,
      "atoms": [
        {
          "atom_index": 2691,
          "name": "N",
          "element": "N",
          "coord": [
            1.332200050354004,
            16.388099670410156,
            0.48069998621940613
          ]
        },
        {
          "atom_index": 2692,
          "name": "CA",
          "element": "C",
          "coord": [
            1.2122999429702759,
            16.42609977722168,
            0.4074999988079071
          ]
        },
        {
          "atom_index": 2693,
          "name": "C",
          "element": "C",
          "coord": [
            1.2354999780654907,
            16.551000595092773,
            0.3255000114440918
          ]
        },
        {
          "atom_index": 2694,
          "name": "O",
          "element": "O",
          "coord": [
            1.260599970817566,
            16.658000946044922,
            0.37940001487731934
          ]
        },
        {
          "atom_index": 2695,
          "name": "CB",
          "element": "C",
          "coord": [
            1.0950000286102295,
            16.452699661254883,
            0.5008000135421753
          ]
        },
        {
          "atom_index": 2696,
          "name": "CG",
          "element": "C",
          "coord": [
            0.9671000242233276,
            16.4862003326416,
            0.4235000014305115
          ]
        },
        {
          "atom_index": 2697,
          "name": "CD",
          "element": "C",
          "coord": [
            0.8853999972343445,
            16.59600067138672,
            0.48919999599456787
          ]
        },
        {
          "atom_index": 2698,
          "name": "CE",
          "element": "C",
          "coord": [
            0.7627999782562256,
            16.627599716186523,
            0.40619999170303345
          ]
        },
        {
          "atom_index": 2699,
          "name": "NZ",
          "element": "N",
          "coord": [
            0.6948000192642212,
            16.750600814819336,
            0.45410001277923584
          ]
        }
      ]
    },
    {
      "id": "A:332",
      "chain": "A",
      "resseq": 332,
      "icode": "",
      "resname": "GLN",
      "hetflag": " ",
      "sasa": 0.0,
      "atoms": [
        {
          "atom_index": 2700,
          "name": "N",
          "element": "N",
          "coord": [
            1.2239999771118164,
            16.537700653076172,
            0.19449999928474426
          ]
        },
        {
          "atom_index": 2701,
          "name": "CA",
          "element": "C",
          "coord": [
            1.2438000440597534,
            16.650800704956055,
            0.10610000044107437
          ]
        },
        {
          "atom_index": 2702,
          "name": "C",
          "element": "C",
          "coord": [
            1.117900013923645,
            16.734800338745117,
            0.08869999647140503
          ]
        },
        {
          "atom_index": 2703,
          "name": "O",
          "element": "O",
          "coord": [
            1.1202000379562378,
            16.836000442504883,
            0.019700000062584877
          ]
        },
        {
          "atom_index": 2704,
          "name": "CB",
          "element": "C",
          "coord": [
            1.2971999645233154,
            16.60219955444336,
            -0.0284000001847744
          ]
        },
        {
          "atom_index": 2705,
          "name": "CG",
          "element": "C",
          "coord": [
            1.430799961090088,
            16.531099319458008,
            -0.0142000000923872
          ]
        },
        {
          "atom_index": 2706,
          "name": "CD",
          "element": "C",
          "coord": [
            1.4874000549316406,
            16.484899520874023,
            -0.14650000631809235
          ]
        },
        {
          "atom_index": 2707,
          "name": "OE1",
          "element": "O",
          "coord": [
            1.4276000261306763,
            16.402000427246094,
            -0.21570000052452087
          ]
        },
        {
          "atom_index": 2708,
          "name": "NE2",
          "element": "N",
          "coord": [
            1.6039999723434448,
            16.53860092163086,
            -0.18289999663829803
          ]
        }
      ]
    },
    {
      "id": "A:333",
      "chain": "A",
      "resseq": 333,
      "icode": "",
      "resname": "GLY",
      "hetflag": " ",
      "sasa": 0.0,
      "atoms": [
        {
          "atom_index": 2709,
          "name": "N",
          "element": "N",
          "coord": [
            1.0080000162124634,
            16.6919002532959,
            0.14990000426769257
          ]
        },
        {
          "atom_index": 2710,
          "name": "CA",
          "element": "C",
          "coord": [
            0.8866000175476074,
            16.771400451660156,
            0.1444000005722046
          ]
        },
        {
          "atom_index": 2711,
          "name": "C",
          "element": "C",
          "coord": [
            0.7724000215530396,
            16.736099243164062,
            0.051600001752376556
          ]
        },
        {
          "atom_index": 2712,
          "name": "O",
          "element": "O",
          "coord": [
            0.6575000286102295,
            16.72450065612793,
            0.09529999643564224
          ]
        }
      ]
    },
    {
      "id": "A:334",
      "chain": "A",
      "resseq": 334,
      "icode": "",
      "resname": "GLN",
      "hetflag": " ",
      "sasa": 0.0,
      "atoms": [
        {
          "atom_index": 2713,
          "name": "N",
          "element": "N",
          "coord": [
            0.8016999959945679,
            16.721599578857422,
            -0.07689999788999557
          ]
        },
        {
          "atom_index": 2714,
          "name": "CA",
          "element": "C",
          "coord": [
            0.6967999935150146,
            16.69029998779297,
            -0.17249999940395355
          ]
        },
        {
          "atom_index": 2715,
          "name": "C",
          "element": "C",
          "coord": [
            0.680400013923645,
            16.540599822998047,
            -0.18539999425411224
          ]
        },
        {
          "atom_index": 2716,
          "name": "O",
          "element": "O",
          "coord": [
            0.6970999836921692,
            16.484500885009766,
            -0.29350000619888306
          ]
        },
        {
          "atom_index": 2717,
          "name": "CB",
          "element": "C",
          "coord": [
            0.7293999791145325,
            16.75029945373535,
            -0.30889999866485596
          ]
        },
        {
          "atom_index": 2718,
          "name": "CG",
          "element": "C",
          "coord": [
            0.8572999835014343,
            16.830400466918945,
            -0.313400000333786
          ]
        },
        {
          "atom_index": 2719,
          "name": "CD",
          "element": "C",
          "coord": [
            0.8424999713897705,
            16.952600479125977,
            -0.40059998631477356
          ]
        },
        {
          "atom_index": 2720,
          "name": "OE1",
          "element": "O",
          "coord": [
            0.7602999806404114,
            17.03969955444336,
            -0.3723999857902527
          ]
        },
        {
          "atom_index": 2721,
          "name": "NE2",
          "element": "N",
          "coord": [
            0.9208999872207642,
            16.959400177001953,
            -0.5077999830245972
          ]
        }
      ]
    },
    {
      "id": "A:335",
      "chain": "A",
      "resseq": 335,
      "icode": "",
      "resname": "GLY",
      "hetflag": " ",
      "sasa": 0.0,
      "atoms": [
        {
          "atom_index": 2722,
          "name": "N",
          "element": "N",
          "coord": [
            0.6470999717712402,
            16.47559928894043,
            -0.07479999959468842
          ]
        },
        {
          "atom_index": 2723,
          "name": "CA",
          "element": "C",
          "coord": [
            0.6305999755859375,
            16.332000732421875,
            -0.07919999957084656
          ]
        },
        {
          "atom_index": 2724,
          "name": "C",
          "element": "C",
          "coord": [
            0.7605000138282776,
            16.269399642944336,
            -0.12549999356269836
          ]
        },
        {
          "atom_index": 2725,
          "name": "O",
          "element": "O",
          "coord": [
            0.7674000263214111,
            16.149599075317383,
            -0.15539999306201935
          ]
        }
      ]
    },
    {
      "id": "A:336",
      "chain": "A",
      "resseq": 336,
      "icode": "",
      "resname": "GLN",
      "hetflag": " ",
      "sasa": 0.0,
      "atoms": [
        {
          "atom_index": 2726,
          "name": "N",
          "element": "N",
          "coord": [
            0.8644999861717224,
            16.35140037536621,
            -0.1340000033378601
          ]
        },
        {
          "atom_index": 2727,
          "name": "CA",
          "element": "C",
          "coord": [
            0.993399977684021,
            16.299699783325195,
            -0.17409999668598175
          ]
        },
        {
          "atom_index": 2728,
          "name": "C",
          "element": "C",
          "coord": [
            1.0680999755859375,
            16.278400421142578,
            -0.042399998754262924
          ]
        },
        {
          "atom_index": 2729,
          "name": "O",
          "element": "O",
          "coord": [
            1.0712000131607056,
            16.36709976196289,
            0.04270000010728836
          ]
        },
        {
          "atom_index": 2730,
          "name": "CB",
          "element": "C",
          "coord": [
            1.0647000074386597,
            16.399099349975586,
            -0.26820001006126404
          ]
        },
        {
          "atom_index": 2731,
          "name": "CG",
          "element": "C",
          "coord": [
            0.9800000190734863,
            16.44070053100586,
            -0.39259999990463257
          ]
        },
        {
          "atom_index": 2732,
          "name": "CD",
          "element": "C",
          "coord": [
            1.0618000030517578,
            16.473600387573242,
            -0.5200999975204468
          ]
        },
        {
          "atom_index": 2733,
          "name": "OE1",
          "element": "O",
          "coord": [
            1.1269999742507935,
            16.38610076904297,
            -0.5796999931335449
          ]
        },
        {
          "atom_index": 2734,
          "name": "NE2",
          "element": "N",
          "coord": [
            1.0562000274658203,
            16.59980010986328,
            -0.5626000165939331
          ]
        }
      ]
    },
    {
      "id": "A:337",
      "chain": "A",
      "resseq": 337,
      "icode": "",
      "resname": "TRP",
      "hetflag": " ",
      "sasa": 0.0,
      "atoms": [
        {
          "atom_index": 2735,
          "name": "N",
          "element": "N",
          "coord": [
            1.1217999458312988,
            16.157899856567383,
            -0.025100000202655792
          ]
        },
        {
          "atom_index": 2736,
          "name": "CA",
          "element": "C",
          "coord": [
            1.1943999528884888,
            16.117000579833984,
            0.09459999948740005
          ]
        },
        {
          "atom_index": 2737,
          "name": "C",
          "element": "C",
          "coord": [
            1.3217999935150146,
            16.05299949645996,
            0.04809999838471413
          ]
        },
        {
          "atom_index": 2738,
          "name": "O",
          "element": "O",
          "coord": [
            1.3180999755859375,
            15.964400291442871,
            -0.03689999878406525
          ]
        },
        {
          "atom_index": 2739,
          "name": "CB",
          "element": "C",
          "coord": [
            1.1153000593185425,
            16.012100219726562,
            0.17440000176429749
          ]
        },
        {
          "atom_index": 2740,
          "name": "CG",
          "element": "C",
          "coord": [
            0.9891999959945679,
            16.06450080871582,
            0.23430000245571136
          ]
        },
        {
          "atom_index": 2741,
          "name": "CD1",
          "element": "C",
          "coord": [
            0.8744000196456909,
            16.099599838256836,
            0.16840000450611115
          ]
        },
        {
          "atom_index": 2742,
          "name": "CD2",
          "element": "C",
          "coord": [
            0.9686999917030334,
            16.09869956970215,
            0.37059998512268066
          ]
        },
        {
          "atom_index": 2743,
          "name": "NE1",
          "element": "N",
          "coord": [
            0.7840999960899353,
            16.15489959716797,
            0.25589999556541443
          ]
        },
        {
          "atom_index": 2744,
          "name": "CE2",
          "element": "C",
          "coord": [
            0.8396999835968018,
            16.155500411987305,
            0.38089999556541443
          ]
        },
        {
          "atom_index": 2745,
          "name": "CE3",
          "element": "C",
          "coord": [
            1.0468000173568726,
            16.087299346923828,
            0.48579999804496765
          ]
        },
        {
          "atom_index": 2746,
          "name": "CZ2",
          "element": "C",
          "coord": [
            0.7875999808311462,
            16.201499938964844,
            0.5023999810218811
          ]
        },
        {
          "atom_index": 2747,
          "name": "CZ3",
          "element": "C",
          "coord": [
            0.995199978351593,
            16.132999420166016,
            0.6065000295639038
          ]
        },
        {
          "atom_index": 2748,
          "name": "CH2",
          "element": "C",
          "coord": [
            0.8669000267982483,
            16.189300537109375,
            0.6139000058174133
          ]
        }
      ]
    },
    {
      "id": "A:338",
      "chain": "A",
      "resseq": 338,
      "icode": "",
      "resname": "THR",
      "hetflag": " ",
      "sasa": 0.0,
      "atoms": [
        {
          "atom_index": 2749,
          "name": "N",
          "element": "N",
          "coord": [
            1.4341000318527222,
            16.09600067138672,
            0.10339999943971634
          ]
        },
        {
          "atom_index": 2750,
          "name": "CA",
          "element": "C",
          "coord": [
            1.561400055885315,
            16.039199829101562,
            0.06350000202655792
          ]
        },
        {
          "atom_index": 2751,
          "name": "C",
          "element": "C",
          "coord": [
            1.621000051498413,
            15.97029972076416,
            0.18250000476837158
          ]
        },
        {
          "atom_index": 2752,
          "name": "O",
          "element": "O",
          "coord": [
            1.5987999439239502,
            16.0132999420166,
            0.29670000076293945
          ]
        },
        {
          "atom_index": 2753,
          "name": "CB",
          "element": "C",
          "coord": [
            1.6629999876022339,
            16.1466007232666,
            0.017999999225139618
          ]
        },
        {
          "atom_index": 2754,
          "name": "OG1",
          "element": "O",
          "coord": [
            1.6126999855041504,
            16.216699600219727,
            -0.09640000015497208
          ]
        },
        {
          "atom_index": 2755,
          "name": "CG2",
          "element": "C",
          "coord": [
            1.7964999675750732,
            16.081899642944336,
            -0.01899999938905239
          ]
        }
      ]
    },
    {
      "id": "A:339",
      "chain": "A",
      "resseq": 339,
      "icode": "",
      "resname": "TYR",
      "hetflag": " ",
      "sasa": 0.0,
      "atoms": [
        {
          "atom_index": 2756,
          "name": "N",
          "element": "N",
          "coord": [
            1.697100043296814,
            15.864500045776367,
            0.1550000011920929
          ]
        },
        {
          "atom_index": 2757,
          "name": "CA",
          "element": "C",
          "coord": [
            1.7647000551223755,
            15.788399696350098,
            0.25769999623298645
          ]
        },
        {
          "atom_index": 2758,
          "name": "C",
          "element": "C",
          "coord": [
            1.9086999893188477,
            15.760899543762207,
            0.21539999544620514
          ]
        },
        {
          "atom_index": 2759,
          "name": "O",
          "element": "O",
          "coord": [
            1.9519000053405762,
            15.804400444030762,
            0.10920000076293945
          ]
        },
        {
          "atom_index": 2760,
          "name": "CB",
          "element": "C",
          "coord": [
            1.6891000270843506,
            15.656399726867676,
            0.2865000069141388
          ]
        },
        {
          "atom_index": 2761,
          "name": "CG",
          "element": "C",
          "coord": [
            1.6813000440597534,
            15.548999786376953,
            0.17599999904632568
          ]
        },
        {
          "atom_index": 2762,
          "name": "CD1",
          "element": "C",
          "coord": [
            1.5845999717712402,
            15.554300308227539,
            0.07479999959468842
          ]
        },
        {
          "atom_index": 2763,
          "name": "CD2",
          "element": "C",
          "coord": [
            1.7674000263214111,
            15.438400268554688,
            0.17749999463558197
          ]
        },
        {
          "atom_index": 2764,
          "name": "CE1",
          "element": "C",
          "coord": [
            1.5743999481201172,
            15.451899528503418,
            -0.020899999886751175
          ]
        },
        {
          "atom_index": 2765,
          "name": "CE2",
          "element": "C",
          "coord": [
            1.7578999996185303,
            15.336799621582031,
            0.08290000259876251
          ]
        },
        {
          "atom_index": 2766,
          "name": "CZ",
          "element": "C",
          "coord": [
            1.6619000434875488,
            15.343899726867676,
            -0.01590000092983246
          ]
        },
        {
          "atom_index": 2767,
          "name": "OH",
          "element": "O",
          "coord": [
            1.6576000452041626,
            15.24429988861084,
            -0.11150000244379044
          ]
        }
      ]
    },
    {
      "id": "A:340",
      "chain": "A",
      "resseq": 340,
      "icode": "",
      "resname": "GLN",
      "hetflag": " ",
      "sasa": 0.0,
      "atoms": [
        {
          "atom_index": 2768,
          "name": "N",
          "element": "N",
          "coord": [
            1.9836000204086304,
            15.69219970703125,
            0.30140000581741333
          ]
        },
        {
          "atom_index": 2769,
          "name": "CA",
          "element": "C",
          "coord": [
            2.123199939727783,
            15.653200149536133,
            0.27480000257492065
          ]
        },
        {
          "atom_index": 2770,
          "name": "C",
          "element": "C",
          "coord": [
            2.159600019454956,
            15.54640007019043,
            0.3801000118255615
          ]
        },
        {
          "atom_index": 2771,
          "name": "O",
          "element": "O",
          "coord": [
            2.126300096511841,
            15.56089973449707,
            0.4986000061035156
          ]
        },
        {
          "atom_index": 2772,
          "name": "CB",
          "element": "C",
          "coord": [
            2.2197000980377197,
            15.77299976348877,
            0.2867000102996826
          ]
        },
        {
          "atom_index": 2773,
          "name": "CG",
          "element": "C",
          "coord": [
            2.1619999408721924,
            15.910699844360352,
            0.25519999861717224
          ]
        },
        {
          "atom_index": 2774,
          "name": "CD",
          "element": "C",
          "coord": [
            2.1064000129699707,
            15.978400230407715,
            0.3788999915122986
          ]
        },
        {
          "atom_index": 2775,
          "name": "OE1",
          "element": "O",
          "coord": [
            2.0785000324249268,
            16.098100662231445,
            0.37869998812675476
          ]
        },
        {
          "atom_index": 2776,
          "name": "NE2",
          "element": "N",
          "coord": [
            2.0901999473571777,
            15.901200294494629,
            0.486299991607666
          ]
        }
      ]
    },
    {
      "id": "A:341",
      "chain": "A",
      "resseq": 341,
      "icode": "",
      "resname": "ILE",
      "hetflag": " ",
      "sasa": 0.0,
      "atoms": [
        {
          "atom_index": 2777,
          "name": "N",
          "element": "N",
          "coord": [
            2.2269999980926514,
            15.440199851989746,
            0.33719998598098755
          ]
        },
        {
          "atom_index": 2778,
          "name": "CA",
          "element": "C",
          "coord": [
            2.261899948120117,
            15.330100059509277,
            0.426800012588501
          ]
        },
        {
          "atom_index": 2779,
          "name": "C",
          "element": "C",
          "coord": [
            2.406899929046631,
            15.330599784851074,
            0.4724999964237213
          ]
        },
        {
          "atom_index": 2780,
          "name": "O",
          "element": "O",
          "coord": [
            2.497499942779541,
            15.311800003051758,
            0.39010000228881836
          ]
        },
        {
          "atom_index": 2781,
          "name": "CB",
          "element": "C",
          "coord": [
            2.237600088119507,
            15.190999984741211,
            0.358599990606308
          ]
        },
        {
          "atom_index": 2782,
          "name": "CG1",
          "element": "C",
          "coord": [
            2.0876998901367188,
            15.15719985961914,
            0.35350000858306885
          ]
        },
        {
          "atom_index": 2783,
          "name": "CG2",
          "element": "C",
          "coord": [
            2.317500114440918,
            15.082900047302246,
            0.43220001459121704
          ]
        },
        {
          "atom_index": 2784,
          "name": "CD1",
          "element": "C",
          "coord": [
            2.009399890899658,
            15.232600212097168,
            0.24779999256134033
          ]
        }
      ]
    },
    {
      "id": "A:342",
      "chain": "A",
      "resseq": 342,
      "icode": "",
      "resname": "TYR",
      "hetflag": " ",
      "sasa": 0.0,
      "atoms": [
        {
          "atom_index": 2785,
          "name": "N",
          "element": "N",
          "coord": [
            2.430799961090088,
            15.347800254821777,
            0.602400004863739
          ]
        },
        {
          "atom_index": 2786,
          "name": "CA",
          "element": "C",
          "coord": [
            2.5690999031066895,
            15.347000122070312,
            0.6502000093460083
          ]
        },
        {
          "atom_index": 2787,
          "name": "C",
          "element": "C",
          "coord": [
            2.6024999618530273,
            15.249300003051758,
            0.7599999904632568
          ]
        },
        {
          "atom_index": 2788,
          "name": "O",
          "element": "O",
          "coord": [
            2.5148000717163086,
            15.191300392150879,
            0.8220999836921692
          ]
        },
        {
          "atom_index": 2789,
          "name": "CB",
          "element": "C",
          "coord": [
            2.614799976348877,
            15.487099647521973,
            0.6935999989509583
          ]
        },
        {
          "atom_index": 2790,
          "name": "CG",
          "element": "C",
          "coord": [
            2.5274999141693115,
            15.5600004196167,
            0.7930999994277954
          ]
        },
        {
          "atom_index": 2791,
          "name": "CD1",
          "element": "C",
          "coord": [
            2.5225000381469727,
            15.521499633789062,
            0.9264000058174133
          ]
        },
        {
          "atom_index": 2792,
          "name": "CD2",
          "element": "C",
          "coord": [
            2.4512999057769775,
            15.668800354003906,
            0.7530999779701233
          ]
        },
        {
          "atom_index": 2793,
          "name": "CE1",
          "element": "C",
          "coord": [
            2.4433999061584473,
            15.590200424194336,
            1.017300009727478
          ]
        },
        {
          "atom_index": 2794,
          "name": "CE2",
          "element": "C",
          "coord": [
            2.372299909591675,
            15.737500190734863,
            0.8417999744415283
          ]
        },
        {
          "atom_index": 2795,
          "name": "CZ",
          "element": "C",
          "coord": [
            2.3678998947143555,
            15.697999954223633,
            0.9735999703407288
          ]
        },
        {
          "atom_index": 2796,
          "name": "OH",
          "element": "O",
          "coord": [
            2.28410005569458,
            15.763799667358398,
            1.0604000091552734
          ]
        }
      ]
    },
    {
      "id": "A:343",
      "chain": "A",
      "resseq": 343,
      "icode": "",
      "resname": "GLN",
      "hetflag": " ",
      "sasa": 0.0,
      "atoms": [
        {
          "atom_index": 2797,
          "name": "N",
          "element": "N",
          "coord": [
            2.7321999073028564,
            15.230500221252441,
            0.779699981212616
          ]
        },
        {
          "atom_index": 2798,
          "name": "CA",
          "element": "C",
          "coord": [
            2.7873001098632812,
            15.143600463867188,
            0.8823000192642212
          ]
        },
        {
          "atom_index": 2799,
          "name": "C",
          "element": "C",
          "coord": [
            2.883500099182129,
            15.238100051879883,
            0.9513999819755554
          ]
        },
        {
          "atom_index": 2800,
          "name": "O",
          "element": "O",
          "coord": [
            2.906599998474121,
            15.229100227355957,
            1.0716999769210815
          ]
        },
        {
          "atom_index": 2801,
          "name": "CB",
          "element": "C",
          "coord": [
            2.8666999340057373,
            15.028599739074707,
            0.820900022983551
          ]
        },
        {
          "atom_index": 2802,
          "name": "CG",
          "element": "C",
          "coord": [
            2.7852001190185547,
            14.911399841308594,
            0.7710000276565552
          ]
        },
        {
          "atom_index": 2803,
          "name": "CD",
          "element": "C",
          "coord": [
            2.8729000091552734,
            14.810199737548828,
            0.6991999745368958
          ]
        },
        {
          "atom_index": 2804,
          "name": "OE1",
          "element": "O",
          "coord": [
            2.9231998920440674,
            14.8371000289917,
            0.5896000266075134
          ]
        },
        {
          "atom_index": 2805,
          "name": "NE2",
          "element": "N",
          "coord": [
            2.8940000534057617,
            14.694000244140625,
            0.7612000107765198
          ]
        }
      ]
    },
    {
      "id": "A:344",
      "chain": "A",
      "resseq": 344,
      "icode": "",
      "resname": "GLU",
      "hetflag": " ",
      "sasa": 1.1981346607208252,
      "atoms": [
        {
          "atom_index": 2806,
          "name": "N",
          "element": "N",
          "coord": [
            2.937999963760376,
            15.329899787902832,
            0.8715999722480774
          ]
        },
        {
          "atom_index": 2807,
          "name": "CA",
          "element": "C",
          "coord": [
            3.032900094985962,
            15.431699752807617,
            0.9172000288963318
          ]
        },
        {
          "atom_index": 2808,
          "name": "C",
          "element": "C",
          "coord": [
            3.00219988822937,
            15.568900108337402,
            0.8522999882698059
          ]
        },
        {
          "atom_index": 2809,
          "name": "O",
          "element": "O",
          "coord": [
            3.0201001167297363,
            15.589099884033203,
            0.7319999933242798
          ]
        },
        {
          "atom_index": 2810,
          "name": "CB",
          "element": "C",
          "coord": [
            3.1749000549316406,
            15.385700225830078,
            0.8858000040054321
          ]
        },
        {
          "atom_index": 2811,
          "name": "CG",
          "element": "C",
          "coord": [
            3.203399896621704,
            15.249300003051758,
            0.944100022315979
          ]
        },
        {
          "atom_index": 2812,
          "name": "CD",
          "element": "C",
          "coord": [
            3.34660005569458,
            15.207099914550781,
            0.9246000051498413
          ]
        },
        {
          "atom_index": 2813,
          "name": "OE1",
          "element": "O",
          "coord": [
            3.436199903488159,
            15.286700248718262,
            0.9603000283241272
          ]
        },
        {
          "atom_index": 2814,
          "name": "OE2",
          "element": "O",
          "coord": [
            3.369800090789795,
            15.094499588012695,
            0.8744000196456909
          ]
        }
      ]
    },
    {
      "id": "A:345",
      "chain": "A",
      "resseq": 345,
      "icode": "",
      "resname": "PRO",
      "hetflag": " ",
      "sasa": 0.8066365718841553,
      "atoms": [
        {
          "atom_index": 2815,
          "name": "N",
          "element": "N",
          "coord": [
            2.9572999477386475,
            15.664999961853027,
            0.9340999722480774
          ]
        },
        {
          "atom_index": 2816,
          "name": "CA",
          "element": "C",
          "coord": [
            2.91759991645813,
            15.803600311279297,
            0.9071000218391418
          ]
        },
        {
          "atom_index": 2817,
          "name": "C",
          "element": "C",
          "coord": [
            2.970599889755249,
            15.889399528503418,
            0.7907000184059143
          ]
        },
        {
          "atom_index": 2818,
          "name": "O",
          "element": "O",
          "coord": [
            2.8922998905181885,
            15.962200164794922,
            0.7294999957084656
          ]
        },
        {
          "atom_index": 2819,
          "name": "CB",
          "element": "C",
          "coord": [
            2.939300060272217,
            15.871899604797363,
            1.0427000522613525
          ]
        },
        {
          "atom_index": 2820,
          "name": "CG",
          "element": "C",
          "coord": [
            3.034899950027466,
            15.779399871826172,
            1.1159000396728516
          ]
        },
        {
          "atom_index": 2821,
          "name": "CD",
          "element": "C",
          "coord": [
            2.9797000885009766,
            15.647199630737305,
            1.0785000324249268
          ]
        }
      ]
    },
    {
      "id": "A:346",
      "chain": "A",
      "resseq": 346,
      "icode": "",
      "resname": "PHE",
      "hetflag": " ",
      "sasa": 6.969339370727539,
      "atoms": [
        {
          "atom_index": 2822,
          "name": "N",
          "element": "N",
          "coord": [
            3.0998001098632812,
            15.88479995727539,
            0.7588000297546387
          ]
        },
        {
          "atom_index": 2823,
          "name": "CA",
          "element": "C",
          "coord": [
            3.1487998962402344,
            15.97130012512207,
            0.650600016117096
          ]
        },
        {
          "atom_index": 2824,
          "name": "C",
          "element": "C",
          "coord": [
            3.175299882888794,
            15.90999984741211,
            0.5130000114440918
          ]
        },
        {
          "atom_index": 2825,
          "name": "O",
          "element": "O",
          "coord": [
            3.265199899673462,
            15.952899932861328,
            0.4406999945640564
          ]
        },
        {
          "atom_index": 2826,
          "name": "CB",
          "element": "C",
          "coord": [
            3.2730000019073486,
            16.0487003326416,
            0.6966999769210815
          ]
        },
        {
          "atom_index": 2827,
          "name": "CG",
          "element": "C",
          "coord": [
            3.240600109100342,
            16.175100326538086,
            0.7706000208854675
          ]
        },
        {
          "atom_index": 2828,
          "name": "CD1",
          "element": "C",
          "coord": [
            3.204400062561035,
            16.17180061340332,
            0.9050999879837036
          ]
        },
        {
          "atom_index": 2829,
          "name": "CD2",
          "element": "C",
          "coord": [
            3.2407000064849854,
            16.297500610351562,
            0.7044000029563904
          ]
        },
        {
          "atom_index": 2830,
          "name": "CE1",
          "element": "C",
          "coord": [
            3.1684000492095947,
            16.289199829101562,
            0.9732000231742859
          ]
        },
        {
          "atom_index": 2831,
          "name": "CE2",
          "element": "C",
          "coord": [
            3.2049999237060547,
            16.415300369262695,
            0.770799994468689
          ]
        },
        {
          "atom_index": 2832,
          "name": "CZ",
          "element": "C",
          "coord": [
            3.168600082397461,
            16.411300659179688,
            0.9057999849319458
          ]
        }
      ]
    },
    {
      "id": "A:347",
      "chain": "A",
      "resseq": 347,
      "icode": "",
      "resname": "LYS",
      "hetflag": " ",
      "sasa": 0.7596449851989746,
      "atoms": [
        {
          "atom_index": 2833,
          "name": "N",
          "element": "N",
          "coord": [
            3.0938000679016113,
            15.8125,
            0.47600001096725464
          ]
        },
        {
          "atom_index": 2834,
          "name": "CA",
          "element": "C",
          "coord": [
            3.106100082397461,
            15.743599891662598,
            0.34850001335144043
          ]
        },
        {
          "atom_index": 2835,
          "name": "C",
          "element": "C",
          "coord": [
            2.980799913406372,
            15.656299591064453,
            0.34209999442100525
          ]
        },
        {
          "atom_index": 2836,
          "name": "O",
          "element": "O",
          "coord": [
            2.922600030899048,
            15.621800422668457,
            0.44609999656677246
          ]
        },
        {
          "atom_index": 2837,
          "name": "CB",
          "element": "C",
          "coord": [
            3.2328999042510986,
            15.65779972076416,
            0.34790000319480896
          ]
        },
        {
          "atom_index": 2838,
          "name": "CG",
          "element": "C",
          "coord": [
            3.250200033187866,
            15.574199676513672,
            0.4758000075817108
          ]
        },
        {
          "atom_index": 2839,
          "name": "CD",
          "element": "C",
          "coord": [
            3.3719000816345215,
            15.482199668884277,
            0.47130000591278076
          ]
        },
        {
          "atom_index": 2840,
          "name": "CE",
          "element": "C",
          "coord": [
            3.501699924468994,
            15.561200141906738,
            0.460999995470047
          ]
        },
        {
          "atom_index": 2841,
          "name": "NZ",
          "element": "N",
          "coord": [
            3.6198999881744385,
            15.47249984741211,
            0.4422000050544739
          ]
        }
      ]
    },
    {
      "id": "A:348",
      "chain": "A",
      "resseq": 348,
      "icode": "",
      "resname": "ASN",
      "hetflag": " ",
      "sasa": 0.0,
      "atoms": [
        {
          "atom_index": 2842,
          "name": "N",
          "element": "N",
          "coord": [
            2.937299966812134,
            15.620699882507324,
            0.22179999947547913
          ]
        },
        {
          "atom_index": 2843,
          "name": "CA",
          "element": "C",
          "coord": [
            2.817699909210205,
            15.539199829101562,
            0.21089999377727509
          ]
        },
        {
          "atom_index": 2844,
          "name": "C",
          "element": "C",
          "coord": [
            2.8326001167297363,
            15.400799751281738,
            0.15240000188350677
          ]
        },
        {
          "atom_index": 2845,
          "name": "O",
          "element": "O",
          "coord": [
            2.9312000274658203,
            15.366999626159668,
            0.0869000032544136
          ]
        },
        {
          "atom_index": 2846,
          "name": "CB",
          "element": "C",
          "coord": [
            2.7111001014709473,
            15.61299991607666,
            0.1324000060558319
          ]
        },
        {
          "atom_index": 2847,
          "name": "CG",
          "element": "C",
          "coord": [
            2.6214001178741455,
            15.693300247192383,
            0.22110000252723694
          ]
        },
        {
          "atom_index": 2848,
          "name": "OD1",
          "element": "O",
          "coord": [
            2.614500045776367,
            15.668499946594238,
            0.3418000042438507
          ]
        },
        {
          "atom_index": 2849,
          "name": "ND2",
          "element": "N",
          "coord": [
            2.5499000549316406,
            15.789299964904785,
            0.16259999573230743
          ]
        }
      ]
    },
    {
      "id": "A:349",
      "chain": "A",
      "resseq": 349,
      "icode": "",
      "resname": "LEU",
      "hetflag": " ",
      "sasa": 0.0,
      "atoms": [
        {
          "atom_index": 2850,
          "name": "N",
          "element": "N",
          "coord": [
            2.7302000522613525,
            15.320899963378906,
            0.17829999327659607
          ]
        },
        {
          "atom_index": 2851,
          "name": "CA",
          "element": "C",
          "coord": [
            2.7221999168395996,
            15.185099601745605,
            0.1298000067472458
          ]
        },
        {
          "atom_index": 2852,
          "name": "C",
          "element": "C",
          "coord": [
            2.637399911880493,
            15.200200080871582,
            0.003700000001117587
          ]
        },
        {
          "atom_index": 2853,
          "name": "O",
          "element": "O",
          "coord": [
            2.671299934387207,
            15.149100303649902,
            -0.10339999943971634
          ]
        },
        {
          "atom_index": 2854,
          "name": "CB",
          "element": "C",
          "coord": [
            2.6493000984191895,
            15.10200023651123,
            0.2337000072002411
          ]
        },
        {
          "atom_index": 2855,
          "name": "CG",
          "element": "C",
          "coord": [
            2.6638998985290527,
            14.951000213623047,
            0.23260000348091125
          ]
        },
        {
          "atom_index": 2856,
          "name": "CD1",
          "element": "C",
          "coord": [
            2.8090999126434326,
            14.914600372314453,
            0.23960000276565552
          ]
        },
        {
          "atom_index": 2857,
          "name": "CD2",
          "element": "C",
          "coord": [
            2.591099977493286,
            14.894200325012207,
            0.35269999504089355
          ]
        }
      ]
    },
    {
      "id": "A:350",
      "chain": "A",
      "resseq": 350,
      "icode": "",
      "resname": "LYS",
      "hetflag": " ",
      "sasa": 0.0,
      "atoms": [
        {
          "atom_index": 2858,
          "name": "N",
          "element": "N",
          "coord": [
            2.5290000438690186,
            15.276100158691406,
            0.01769999973475933
          ]
        },
        {
          "atom_index": 2859,
          "name": "CA",
          "element": "C",
          "coord": [
            2.435699939727783,
            15.302000045776367,
            -0.0908999964594841
          ]
        },
        {
          "atom_index": 2860,
          "name": "C",
          "element": "C",
          "coord": [
            2.336199998855591,
            15.404500007629395,
            -0.03689999878406525
          ]
        },
        {
          "atom_index": 2861,
          "name": "O",
          "element": "O",
          "coord": [
            2.318700075149536,
            15.415200233459473,
            0.08489999920129776
          ]
        },
        {
          "atom_index": 2862,
          "name": "CB",
          "element": "C",
          "coord": [
            2.3654000759124756,
            15.171699523925781,
            -0.12620000541210175
          ]
        },
        {
          "atom_index": 2863,
          "name": "CG",
          "element": "C",
          "coord": [
            2.240499973297119,
            15.183500289916992,
            -0.210099995136261
          ]
        },
        {
          "atom_index": 2864,
          "name": "CD",
          "element": "C",
          "coord": [
            2.1761999130249023,
            15.04580020904541,
            -0.22089999914169312
          ]
        },
        {
          "atom_index": 2865,
          "name": "CE",
          "element": "C",
          "coord": [
            2.0548999309539795,
            15.050000190734863,
            -0.3093999922275543
          ]
        },
        {
          "atom_index": 2866,
          "name": "NZ",
          "element": "N",
          "coord": [
            2.088599920272827,
            15.096699714660645,
            -0.446399986743927
          ]
        }
      ]
    },
    {
      "id": "A:351",
      "chain": "A",
      "resseq": 351,
      "icode": "",
      "resname": "THR",
      "hetflag": " ",
      "sasa": 0.0,
      "atoms": [
        {
          "atom_index": 2867,
          "name": "N",
          "element": "N",
          "coord": [
            2.27239990234375,
            15.481300354003906,
            -0.12479999661445618
          ]
        },
        {
          "atom_index": 2868,
          "name": "CA",
          "element": "C",
          "coord": [
            2.17549991607666,
            15.580900192260742,
            -0.07989999651908875
          ]
        },
        {
          "atom_index": 2869,
          "name": "C",
          "element": "C",
          "coord": [
            2.0485000610351562,
            15.558699607849121,
            -0.1582999974489212
          ]
        },
        {
          "atom_index": 2870,
          "name": "O",
          "element": "O",
          "coord": [
            2.0457000732421875,
            15.473899841308594,
            -0.24740000069141388
          ]
        },
        {
          "atom_index": 2871,
          "name": "CB",
          "element": "C",
          "coord": [
            2.221100091934204,
            15.723299980163574,
            -0.1088000014424324
          ]
        },
        {
          "atom_index": 2872,
          "name": "OG1",
          "element": "O",
          "coord": [
            2.199700117111206,
            15.752699851989746,
            -0.24709999561309814
          ]
        },
        {
          "atom_index": 2873,
          "name": "CG2",
          "element": "C",
          "coord": [
            2.3687000274658203,
            15.739999771118164,
            -0.07649999856948853
          ]
        }
      ]
    },
    {
      "id": "A:352",
      "chain": "A",
      "resseq": 352,
      "icode": "",
      "resname": "GLY",
      "hetflag": " ",
      "sasa": 0.0,
      "atoms": [
        {
          "atom_index": 2874,
          "name": "N",
          "element": "N",
          "coord": [
            1.944100022315979,
            15.63479995727539,
            -0.12759999930858612
          ]
        },
        {
          "atom_index": 2875,
          "name": "CA",
          "element": "C",
          "coord": [
            1.820199966430664,
            15.61520004272461,
            -0.19979999959468842
          ]
        },
        {
          "atom_index": 2876,
          "name": "C",
          "element": "C",
          "coord": [
            1.7086000442504883,
            15.715499877929688,
            -0.17499999701976776
          ]
        },
        {
          "atom_index": 2877,
          "name": "O",
          "element": "O",
          "coord": [
            1.7122999429702759,
            15.795999526977539,
            -0.0812000036239624
          ]
        }
      ]
    },
    {
      "id": "A:353",
      "chain": "A",
      "resseq": 353,
      "icode": "",
      "resname": "LYS",
      "hetflag": " ",
      "sasa": 0.0,
      "atoms": [
        {
          "atom_index": 2878,
          "name": "N",
          "element": "N",
          "coord": [
            1.606600046157837,
            15.708499908447266,
            -0.26010000705718994
          ]
        },
        {
          "atom_index": 2879,
          "name": "CA",
          "element": "C",
          "coord": [
            1.4936000108718872,
            15.798199653625488,
            -0.25110000371932983
          ]
        },
        {
          "atom_index": 2880,
          "name": "C",
          "element": "C",
          "coord": [
            1.3660000562667847,
            15.716300010681152,
            -0.2612999975681305
          ]
        },
        {
          "atom_index": 2881,
          "name": "O",
          "element": "O",
          "coord": [
            1.3675999641418457,
            15.6048002243042,
            -0.3131999969482422
          ]
        },
        {
          "atom_index": 2882,
          "name": "CB",
          "element": "C",
          "coord": [
            1.5002000331878662,
            15.897600173950195,
            -0.366100013256073
          ]
        },
        {
          "atom_index": 2883,
          "name": "CG",
          "element": "C",
          "coord": [
            1.4989999532699585,
            15.829099655151367,
            -0.501800000667572
          ]
        },
        {
          "atom_index": 2884,
          "name": "CD",
          "element": "C",
          "coord": [
            1.4937000274658203,
            15.928400039672852,
            -0.6169000267982483
          ]
        },
        {
          "atom_index": 2885,
          "name": "CE",
          "element": "C",
          "coord": [
            1.4428999423980713,
            15.863200187683105,
            -0.7461000084877014
          ]
        },
        {
          "atom_index": 2886,
          "name": "NZ",
          "element": "N",
          "coord": [
            1.292199969291687,
            15.867199897766113,
            -0.7584999799728394
          ]
        }
      ]
    },
    {
      "id": "A:354",
      "chain": "A",
      "resseq": 354,
      "icode": "",
      "resname": "TYR",
      "hetflag": " ",
      "sasa": 0.0,
      "atoms": [
        {
          "atom_index": 2887,
          "name": "N",
          "element": "N",
          "coord": [
            1.256700038909912,
            15.772000312805176,
            -0.21070000529289246
          ]
        },
        {
          "atom_index": 2888,
          "name": "CA",
          "element": "C",
          "coord": [
            1.1266000270843506,
            15.706999778747559,
            -0.21459999680519104
          ]
        },
        {
          "atom_index": 2889,
          "name": "C",
          "element": "C",
          "coord": [
            1.0221999883651733,
            15.81779956817627,
            -0.22089999914169312
          ]
        },
        {
          "atom_index": 2890,
          "name": "O",
          "element": "O",
          "coord": [
            1.0246000289916992,
            15.908699989318848,
            -0.1379999965429306
          ]
        },
        {
          "atom_index": 2891,
          "name": "CB",
          "element": "C",
          "coord": [
            1.1009999513626099,
            15.623600006103516,
            -0.08760000020265579
          ]
        },
        {
          "atom_index": 2892,
          "name": "CG",
          "element": "C",
          "coord": [
            0.953499972820282,
            15.589699745178223,
            -0.0689999982714653
          ]
        },
        {
          "atom_index": 2893,
          "name": "CD1",
          "element": "C",
          "coord": [
            0.8988000154495239,
            15.473099708557129,
            -0.12240000069141388
          ]
        },
        {
          "atom_index": 2894,
          "name": "CD2",
          "element": "C",
          "coord": [
            0.866599977016449,
            15.67959976196289,
            -0.007199999876320362
          ]
        },
        {
          "atom_index": 2895,
          "name": "CE1",
          "element": "C",
          "coord": [
            0.760699987411499,
            15.447099685668945,
            -0.1152999997138977
          ]
        },
        {
          "atom_index": 2896,
          "name": "CE2",
          "element": "C",
          "coord": [
            0.7293000221252441,
            15.654899597167969,
            0.00019999999494757503
          ]
        },
        {
          "atom_index": 2897,
          "name": "CZ",
          "element": "C",
          "coord": [
            0.6766999959945679,
            15.538700103759766,
            -0.05400000140070915
          ]
        },
        {
          "atom_index": 2898,
          "name": "OH",
          "element": "O",
          "coord": [
            0.5407999753952026,
            15.514599800109863,
            -0.046300001442432404
          ]
        }
      ]
    },
    {
      "id": "A:355",
      "chain": "A",
      "resseq": 355,
      "icode": "",
      "resname": "ALA",
      "hetflag": " ",
      "sasa": 0.0,
      "atoms": [
        {
          "atom_index": 2899,
          "name": "N",
          "element": "N",
          "coord": [
            0.930400013923645,
            15.810099601745605,
            -0.31700000166893005
          ]
        },
        {
          "atom_index": 2900,
          "name": "CA",
          "element": "C",
          "coord": [
            0.824999988079071,
            15.910499572753906,
            -0.3303000032901764
          ]
        },
        {
          "atom_index": 2901,
          "name": "C",
          "element": "C",
          "coord": [
            0.6891000270843506,
            15.844099998474121,
            -0.34310001134872437
          ]
        },
        {
          "atom_index": 2902,
          "name": "O",
          "element": "O",
          "coord": [
            0.6740999817848206,
            15.743499755859375,
            -0.4113999903202057
          ]
        },
        {
          "atom_index": 2903,
          "name": "CB",
          "element": "C",
          "coord": [
            0.8507999777793884,
            15.996500015258789,
            -0.4494999945163727
          ]
        }
      ]
    },
    {
      "id": "A:356",
      "chain": "A",
      "resseq": 356,
      "icode": "",
      "resname": "ARG",
      "hetflag": " ",
      "sasa": 0.0,
      "atoms": [
        {
          "atom_index": 2904,
          "name": "N",
          "element": "N",
          "coord": [
            0.5896000266075134,
            15.901700019836426,
            -0.2777999937534332
          ]
        },
        {
          "atom_index": 2905,
          "name": "CA",
          "element": "C",
          "coord": [
            0.45579999685287476,
            15.845800399780273,
            -0.27950000762939453
          ]
        },
        {
          "atom_index": 2906,
          "name": "C",
          "element": "C",
          "coord": [
            0.3862999975681305,
            15.868000030517578,
            -0.41179999709129333
          ]
        },
        {
          "atom_index": 2907,
          "name": "O",
          "element": "O",
          "coord": [
            0.2992999851703644,
            15.95419979095459,
            -0.42340001463890076
          ]
        },
        {
          "atom_index": 2908,
          "name": "CB",
          "element": "C",
          "coord": [
            0.37310001254081726,
            15.907699584960938,
            -0.1673000007867813
          ]
        },
        {
          "atom_index": 2909,
          "name": "CG",
          "element": "C",
          "coord": [
            0.3149999976158142,
            15.805700302124023,
            -0.07079999893903732
          ]
        },
        {
          "atom_index": 2910,
          "name": "CD",
          "element": "C",
          "coord": [
            0.17329999804496765,
            15.764200210571289,
            -0.10809999704360962
          ]
        },
        {
          "atom_index": 2911,
          "name": "NE",
          "element": "N",
          "coord": [
            0.14830000698566437,
            15.624799728393555,
            -0.0723000019788742
          ]
        },
        {
          "atom_index": 2912,
          "name": "CZ",
          "element": "C",
          "coord": [
            0.0284000001847744,
            15.567399978637695,
            -0.07169999927282333
          ]
        },
        {
          "atom_index": 2913,
          "name": "NH1",
          "element": "N",
          "coord": [
            -0.07970000058412552,
            15.638099670410156,
            -0.10400000214576721
          ]
        },
        {
          "atom_index": 2914,
          "name": "NH2",
          "element": "N",
          "coord": [
            0.018200000748038292,
            15.437600135803223,
            -0.04390000179409981
          ]
        }
      ]
    },
    {
      "id": "A:357",
      "chain": "A",
      "resseq": 357,
      "icode": "",
      "resname": "MET",
      "hetflag": " ",
      "sasa": 0.0,
      "atoms": [
        {
          "atom_index": 2915,
          "name": "N",
          "element": "N",
          "coord": [
            0.42419999837875366,
            15.788399696350098,
            -0.5109000205993652
          ]
        },
        {
          "atom_index": 2916,
          "name": "CA",
          "element": "C",
          "coord": [
            0.3668999969959259,
            15.798100471496582,
            -0.6452000141143799
          ]
        },
        {
          "atom_index": 2917,
          "name": "C",
          "element": "C",
          "coord": [
            0.21649999916553497,
            15.773200035095215,
            -0.6419000029563904
          ]
        },
        {
          "atom_index": 2918,
          "name": "O",
          "element": "O",
          "coord": [
            0.1428000032901764,
            15.812600135803223,
            -0.7324000000953674
          ]
        },
        {
          "atom_index": 2919,
          "name": "CB",
          "element": "C",
          "coord": [
            0.4343999922275543,
            15.695099830627441,
            -0.7365999817848206
          ]
        },
        {
          "atom_index": 2920,
          "name": "CG",
          "element": "C",
          "coord": [
            0.5867999792098999,
            15.709600448608398,
            -0.7441999912261963
          ]
        },
        {
          "atom_index": 2921,
          "name": "SD",
          "element": "S",
          "coord": [
            0.6764000058174133,
            15.560199737548828,
            -0.7979999780654907
          ]
        },
        {
          "atom_index": 2922,
          "name": "CE",
          "element": "C",
          "coord": [
            0.7092000246047974,
            15.47700023651123,
            -0.6378999948501587
          ]
        }
      ]
    },
    {
      "id": "A:358",
      "chain": "A",
      "resseq": 358,
      "icode": "",
      "resname": "ARG",
      "hetflag": " ",
      "sasa": 0.0,
      "atoms": [
        {
          "atom_index": 2923,
          "name": "N",
          "element": "N",
          "coord": [
            0.17270000278949738,
            15.70930004119873,
            -0.5343000292778015
          ]
        },
        {
          "atom_index": 2924,
          "name": "CA",
          "element": "C",
          "coord": [
            0.03370000049471855,
            15.671899795532227,
            -0.5142999887466431
          ]
        },
        {
          "atom_index": 2925,
          "name": "C",
          "element": "C",
          "coord": [
            -0.07460000365972519,
            15.780200004577637,
            -0.5309000015258789
          ]
        },
        {
          "atom_index": 2926,
          "name": "O",
          "element": "O",
          "coord": [
            -0.04600000008940697,
            15.8996000289917,
            -0.5390999913215637
          ]
        },
        {
          "atom_index": 2927,
          "name": "CB",
          "element": "C",
          "coord": [
            0.02199999988079071,
            15.606599807739258,
            -0.376800000667572
          ]
        },
        {
          "atom_index": 2928,
          "name": "CG",
          "element": "C",
          "coord": [
            0.14790000021457672,
            15.528200149536133,
            -0.334199994802475
          ]
        },
        {
          "atom_index": 2929,
          "name": "CD",
          "element": "C",
          "coord": [
            0.17260000109672546,
            15.398699760437012,
            -0.41130000352859497
          ]
        },
        {
          "atom_index": 2930,
          "name": "NE",
          "element": "N",
          "coord": [
            0.2939000129699707,
            15.331700325012207,
            -0.3637000024318695
          ]
        },
        {
          "atom_index": 2931,
          "name": "CZ",
          "element": "C",
          "coord": [
            0.335999995470047,
            15.212599754333496,
            -0.4058000147342682
          ]
        },
        {
          "atom_index": 2932,
          "name": "NH1",
          "element": "N",
          "coord": [
            0.266400009393692,
            15.145899772644043,
            -0.4968000054359436
          ]
        },
        {
          "atom_index": 2933,
          "name": "NH2",
          "element": "N",
          "coord": [
            0.4478999972343445,
            15.159899711608887,
            -0.3571000099182129
          ]
        }
      ]
    },
    {
      "id": "A:359",
      "chain": "A",
      "resseq": 359,
      "icode": "",
      "resname": "GLY",
      "hetflag": " ",
      "sasa": 0.03226546198129654,
      "atoms": [
        {
          "atom_index": 2934,
          "name": "N",
          "element": "N",
          "coord": [
            -0.19920000433921814,
            15.732999801635742,
            -0.5360000133514404
          ]
        },
        {
          "atom_index": 2935,
          "name": "CA",
          "element": "C",
          "coord": [
            -0.31940001249313354,
            15.814299583435059,
            -0.5519999861717224
          ]
        },
        {
          "atom_index": 2936,
          "name": "C",
          "element": "C",
          "coord": [
            -0.3248000144958496,
            15.96500015258789,
            -0.5325999855995178
          ]
        },
        {
          "atom_index": 2937,
          "name": "O",
          "element": "O",
          "coord": [
            -0.2502000033855438,
            16.040300369262695,
            -0.5956000089645386
          ]
        }
      ]
    },
    {
      "id": "A:360",
      "chain": "A",
      "resseq": 360,
      "icode": "",
      "resname": "ALA",
      "hetflag": " ",
      "sasa": 0.0,
      "atoms": [
        {
          "atom_index": 2938,
          "name": "N",
          "element": "N",
          "coord": [
            -0.414900004863739,
            16.009199142456055,
            -0.4449000060558319
          ]
        },
        {
          "atom_index": 2939,
          "name": "CA",
          "element": "C",
          "coord": [
            -0.43459999561309814,
            16.152000427246094,
            -0.42010000348091125
          ]
        },
        {
          "atom_index": 2940,
          "name": "C",
          "element": "C",
          "coord": [
            -0.41290000081062317,
            16.209999084472656,
            -0.27900001406669617
          ]
        },
        {
          "atom_index": 2941,
          "name": "O",
          "element": "O",
          "coord": [
            -0.4023999869823456,
            16.332199096679688,
            -0.26499998569488525
          ]
        },
        {
          "atom_index": 2942,
          "name": "CB",
          "element": "C",
          "coord": [
            -0.5733000040054321,
            16.1914005279541,
            -0.46950000524520874
          ]
        }
      ]
    },
    {
      "id": "A:361",
      "chain": "A",
      "resseq": 361,
      "icode": "",
      "resname": "HIS",
      "hetflag": " ",
      "sasa": 0.0,
      "atoms": [
        {
          "atom_index": 2943,
          "name": "N",
          "element": "N",
          "coord": [
            -0.4068000018596649,
            16.12660026550293,
            -0.17520000040531158
          ]
        },
        {
          "atom_index": 2944,
          "name": "CA",
          "element": "C",
          "coord": [
            -0.3880999982357025,
            16.177900314331055,
            -0.03889999911189079
          ]
        },
        {
          "atom_index": 2945,
          "name": "C",
          "element": "C",
          "coord": [
            -0.3003000020980835,
            16.089000701904297,
            0.045899998396635056
          ]
        },
        {
          "atom_index": 2946,
          "name": "O",
          "element": "O",
          "coord": [
            -0.32440000772476196,
            15.968400001525879,
            0.05350000038743019
          ]
        },
        {
          "atom_index": 2947,
          "name": "CB",
          "element": "C",
          "coord": [
            -0.5220000147819519,
            16.18950080871582,
            0.031700000166893005
          ]
        },
        {
          "atom_index": 2948,
          "name": "CG",
          "element": "C",
          "coord": [
            -0.6200000047683716,
            16.27630043029785,
            -0.039500001817941666
          ]
        },
        {
          "atom_index": 2949,
          "name": "ND1",
          "element": "N",
          "coord": [
            -0.6100999712944031,
            16.41360092163086,
            -0.041099999099969864
          ]
        },
        {
          "atom_index": 2950,
          "name": "CD2",
          "element": "C",
          "coord": [
            -0.7307000160217285,
            16.245399475097656,
            -0.11089999973773956
          ]
        },
        {
          "atom_index": 2951,
          "name": "CE1",
          "element": "C",
          "coord": [
            -0.7109000086784363,
            16.46380043029785,
            -0.1103999987244606
          ]
        },
        {
          "atom_index": 2952,
          "name": "NE2",
          "element": "N",
          "coord": [
            -0.7856000065803528,
            16.36389923095703,
            -0.15369999408721924
          ]
        }
      ]
    },
    {
      "id": "A:362",
      "chain": "A",
      "resseq": 362,
      "icode": "",
      "resname": "THR",
      "hetflag": " ",
      "sasa": 0.0,
      "atoms": [
        {
          "atom_index": 2953,
          "name": "N",
          "element": "N",
          "coord": [
            -0.19979999959468842,
            16.146699905395508,
            0.11110000312328339
          ]
        },
        {
          "atom_index": 2954,
          "name": "CA",
          "element": "C",
          "coord": [
            -0.11460000276565552,
            16.065099716186523,
            0.19679999351501465
          ]
        },
        {
          "atom_index": 2955,
          "name": "C",
          "element": "C",
          "coord": [
            -0.0714000016450882,
            16.13279914855957,
            0.32679998874664307
          ]
        },
        {
          "atom_index": 2956,
          "name": "O",
          "element": "O",
          "coord": [
            -0.13439999520778656,
            16.228300094604492,
            0.3725999891757965
          ]
        },
        {
          "atom_index": 2957,
          "name": "CB",
          "element": "C",
          "coord": [
            0.007400000002235174,
            16.007099151611328,
            0.11800000071525574
          ]
        },
        {
          "atom_index": 2958,
          "name": "OG1",
          "element": "O",
          "coord": [
            -0.04089999943971634,
            15.925800323486328,
            0.010099999606609344
          ]
        },
        {
          "atom_index": 2959,
          "name": "CG2",
          "element": "C",
          "coord": [
            0.09210000187158585,
            15.916099548339844,
            0.2061000019311905
          ]
        }
      ]
    },
    {
      "id": "A:363",
      "chain": "A",
      "resseq": 363,
      "icode": "",
      "resname": "ASN",
      "hetflag": " ",
      "sasa": 0.0,
      "atoms": [
        {
          "atom_index": 2960,
          "name": "N",
          "element": "N",
          "coord": [
            0.03660000115633011,
            16.083499908447266,
            0.3853999972343445
          ]
        },
        {
          "atom_index": 2961,
          "name": "CA",
          "element": "C",
          "coord": [
            0.08030000329017639,
            16.131399154663086,
            0.5144000053405762
          ]
        },
        {
          "atom_index": 2962,
          "name": "C",
          "element": "C",
          "coord": [
            0.23090000450611115,
            16.116300582885742,
            0.5349000096321106
          ]
        },
        {
          "atom_index": 2963,
          "name": "O",
          "element": "O",
          "coord": [
            0.2897999882698059,
            16.014799118041992,
            0.49570000171661377
          ]
        },
        {
          "atom_index": 2964,
          "name": "CB",
          "element": "C",
          "coord": [
            0.006099999882280827,
            16.04840087890625,
            0.6190999746322632
          ]
        },
        {
          "atom_index": 2965,
          "name": "CG",
          "element": "C",
          "coord": [
            0.011599999852478504,
            16.107900619506836,
            0.7562000155448914
          ]
        },
        {
          "atom_index": 2966,
          "name": "OD1",
          "element": "O",
          "coord": [
            -0.07880000025033951,
            16.18160057067871,
            0.7950999736785889
          ]
        },
        {
          "atom_index": 2967,
          "name": "ND2",
          "element": "N",
          "coord": [
            0.11729999631643295,
            16.07670021057129,
            0.8313999772071838
          ]
        }
      ]
    },
    {
      "id": "A:364",
      "chain": "A",
      "resseq": 364,
      "icode": "",
      "resname": "ASP",
      "hetflag": " ",
      "sasa": 0.0,
      "atoms": [
        {
          "atom_index": 2968,
          "name": "N",
          "element": "N",
          "coord": [
            0.29120001196861267,
            16.216800689697266,
            0.5989000201225281
          ]
        },
        {
          "atom_index": 2969,
          "name": "CA",
          "element": "C",
          "coord": [
            0.43459999561309814,
            16.21660041809082,
            0.6284999847412109
          ]
        },
        {
          "atom_index": 2970,
          "name": "C",
          "element": "C",
          "coord": [
            0.4724999964237213,
            16.101600646972656,
            0.7222999930381775
          ]
        },
        {
          "atom_index": 2971,
          "name": "O",
          "element": "O",
          "coord": [
            0.5830000042915344,
            16.045400619506836,
            0.7124999761581421
          ]
        },
        {
          "atom_index": 2972,
          "name": "CB",
          "element": "C",
          "coord": [
            0.476500004529953,
            16.35099983215332,
            0.6883000135421753
          ]
        },
        {
          "atom_index": 2973,
          "name": "CG",
          "element": "C",
          "coord": [
            0.49779999256134033,
            16.457399368286133,
            0.5821999907493591
          ]
        },
        {
          "atom_index": 2974,
          "name": "OD1",
          "element": "O",
          "coord": [
            0.5825999975204468,
            16.434900283813477,
            0.4934000074863434
          ]
        },
        {
          "atom_index": 2975,
          "name": "OD2",
          "element": "O",
          "coord": [
            0.4307999908924103,
            16.56279945373535,
            0.5870000123977661
          ]
        }
      ]
    },
    {
      "id": "A:365",
      "chain": "A",
      "resseq": 365,
      "icode": "",
      "resname": "VAL",
      "hetflag": " ",
      "sasa": 0.0,
      "atoms": [
        {
          "atom_index": 2976,
          "name": "N",
          "element": "N",
          "coord": [
            0.3815999925136566,
            16.065399169921875,
            0.8130999803543091
          ]
        },
        {
          "atom_index": 2977,
          "name": "CA",
          "element": "C",
          "coord": [
            0.4088999927043915,
            15.952699661254883,
            0.9017000198364258
          ]
        },
        {
          "atom_index": 2978,
          "name": "C",
          "element": "C",
          "coord": [
            0.3953999876976013,
            15.82759952545166,
            0.8148999810218811
          ]
        },
        {
          "atom_index": 2979,
          "name": "O",
          "element": "O",
          "coord": [
            0.4887999892234802,
            15.746800422668457,
            0.8084999918937683
          ]
        },
        {
          "atom_index": 2980,
          "name": "CB",
          "element": "C",
          "coord": [
            0.3100000023841858,
            15.944899559020996,
            1.0196000337600708
          ]
        },
        {
          "atom_index": 2981,
          "name": "CG1",
          "element": "C",
          "coord": [
            0.33880001306533813,
            15.82390022277832,
            1.1028000116348267
          ]
        },
        {
          "atom_index": 2982,
          "name": "CG2",
          "element": "C",
          "coord": [
            0.32269999384880066,
            16.067100524902344,
            1.1059000492095947
          ]
        }
      ]
    },
    {
      "id": "A:366",
      "chain": "A",
      "resseq": 366,
      "icode": "",
      "resname": "LYS",
      "hetflag": " ",
      "sasa": 0.0,
      "atoms": [
        {
          "atom_index": 2983,
          "name": "N",
          "element": "N",
          "coord": [
            0.28110000491142273,
            15.814200401306152,
            0.7458999752998352
          ]
        },
        {
          "atom_index": 2984,
          "name": "CA",
          "element": "C",
          "coord": [
            0.2563999891281128,
            15.6983003616333,
            0.6589999794960022
          ]
        },
        {
          "atom_index": 2985,
          "name": "C",
          "element": "C",
          "coord": [
            0.3747999966144562,
            15.679900169372559,
            0.5663999915122986
          ]
        },
        {
          "atom_index": 2986,
          "name": "O",
          "element": "O",
          "coord": [
            0.4374000132083893,
            15.572600364685059,
            0.5611000061035156
          ]
        },
        {
          "atom_index": 2987,
          "name": "CB",
          "element": "C",
          "coord": [
            0.13220000267028809,
            15.717399597167969,
            0.5706999897956848
          ]
        },
        {
          "atom_index": 2988,
          "name": "CG",
          "element": "C",
          "coord": [
            -0.004100000020116568,
            15.727100372314453,
            0.6416000127792358
          ]
        },
        {
          "atom_index": 2989,
          "name": "CD",
          "element": "C",
          "coord": [
            -0.12070000171661377,
            15.733099937438965,
            0.5378999710083008
          ]
        },
        {
          "atom_index": 2990,
          "name": "CE",
          "element": "C",
          "coord": [
            -0.25850000977516174,
            15.76609992980957,
            0.600600004196167
          ]
        },
        {
          "atom_index": 2991,
          "name": "NZ",
          "element": "N",
          "coord": [
            -0.37229999899864197,
            15.755200386047363,
            0.5026999711990356
          ]
        }
      ]
    },
    {
      "id": "A:367",
      "chain": "A",
      "resseq": 367,
      "icode": "",
      "resname": "GLN",
      "hetflag": " ",
      "sasa": 0.0,
      "atoms": [
        {
          "atom_index": 2992,
          "name": "N",
          "element": "N",
          "coord": [
            0.4049000144004822,
            15.786800384521484,
            0.49300000071525574
          ]
        },
        {
          "atom_index": 2993,
          "name": "CA",
          "element": "C",
          "coord": [
            0.5144000053405762,
            15.785099983215332,
            0.39739999175071716
          ]
        },
        {
          "atom_index": 2994,
          "name": "C",
          "element": "C",
          "coord": [
            0.642300009727478,
            15.74470043182373,
            0.4657999873161316
          ]
        },
        {
          "atom_index": 2995,
          "name": "O",
          "element": "O",
          "coord": [
            0.7106999754905701,
            15.654199600219727,
            0.4196000099182129
          ]
        },
        {
          "atom_index": 2996,
          "name": "CB",
          "element": "C",
          "coord": [
            0.5293999910354614,
            15.921899795532227,
            0.33169999718666077
          ]
        },
        {
          "atom_index": 2997,
          "name": "CG",
          "element": "C",
          "coord": [
            0.42419999837875366,
            15.950300216674805,
            0.22619999945163727
          ]
        },
        {
          "atom_index": 2998,
          "name": "CD",
          "element": "C",
          "coord": [
            0.43059998750686646,
            16.092199325561523,
            0.1729000061750412
          ]
        },
        {
          "atom_index": 2999,
          "name": "OE1",
          "element": "O",
          "coord": [
            0.5386999845504761,
            16.144500732421875,
            0.14069999754428864
          ]
        },
        {
          "atom_index": 3000,
          "name": "NE2",
          "element": "N",
          "coord": [
            0.3140000104904175,
            16.156099319458008,
            0.16249999403953552
          ]
        }
      ]
    },
    {
      "id": "A:368",
      "chain": "A",
      "resseq": 368,
      "icode": "",
      "resname": "LEU",
      "hetflag": " ",
      "sasa": 0.0,
      "atoms": [
        {
          "atom_index": 3001,
          "name": "N",
          "element": "N",
          "coord": [
            0.6736000180244446,
            15.809800148010254,
            0.5777000188827515
          ]
        },
        {
          "atom_index": 3002,
          "name": "CA",
          "element": "C",
          "coord": [
            0.7955999970436096,
            15.777700424194336,
            0.6495000123977661
          ]
        },
        {
          "atom_index": 3003,
          "name": "C",
          "element": "C",
          "coord": [
            0.807699978351593,
            15.627599716186523,
            0.6632000207901001
          ]
        },
        {
          "atom_index": 3004,
          "name": "O",
          "element": "O",
          "coord": [
            0.917900025844574,
            15.571999549865723,
            0.6610000133514404
          ]
        },
        {
          "atom_index": 3005,
          "name": "CB",
          "element": "C",
          "coord": [
            0.796500027179718,
            15.840700149536133,
            0.7879999876022339
          ]
        },
        {
          "atom_index": 3006,
          "name": "CG",
          "element": "C",
          "coord": [
            0.916700005531311,
            15.797100067138672,
            0.8733999729156494
          ]
        },
        {
          "atom_index": 3007,
          "name": "CD1",
          "element": "C",
          "coord": [
            1.0492000579833984,
            15.815699577331543,
            0.7979000210762024
          ]
        },
        {
          "atom_index": 3008,
          "name": "CD2",
          "element": "C",
          "coord": [
            0.9175000190734863,
            15.879300117492676,
            1.0011999607086182
          ]
        }
      ]
    },
    {
      "id": "A:369",
      "chain": "A",
      "resseq": 369,
      "icode": "",
      "resname": "THR",
      "hetflag": " ",
      "sasa": 0.0,
      "atoms": [
        {
          "atom_index": 3009,
          "name": "N",
          "element": "N",
          "coord": [
            0.6940000057220459,
            15.560700416564941,
            0.6757000088691711
          ]
        },
        {
          "atom_index": 3010,
          "name": "CA",
          "element": "C",
          "coord": [
            0.6998999714851379,
            15.417200088500977,
            0.6897000074386597
          ]
        },
        {
          "atom_index": 3011,
          "name": "C",
          "element": "C",
          "coord": [
            0.7312999963760376,
            15.358200073242188,
            0.555400013923645
          ]
        },
        {
          "atom_index": 3012,
          "name": "O",
          "element": "O",
          "coord": [
            0.8342000246047974,
            15.293700218200684,
            0.5396999716758728
          ]
        },
        {
          "atom_index": 3013,
          "name": "CB",
          "element": "C",
          "coord": [
            0.569599986076355,
            15.358400344848633,
            0.7419000267982483
          ]
        },
        {
          "atom_index": 3014,
          "name": "OG1",
          "element": "O",
          "coord": [
            0.5189999938011169,
            15.441800117492676,
            0.8464999794960022
          ]
        },
        {
          "atom_index": 3015,
          "name": "CG2",
          "element": "C",
          "coord": [
            0.5961999893188477,
            15.219499588012695,
            0.7989000082015991
          ]
        }
      ]
    },
    {
      "id": "A:370",
      "chain": "A",
      "resseq": 370,
      "icode": "",
      "resname": "GLU",
      "hetflag": " ",
      "sasa": 0.0,
      "atoms": [
        {
          "atom_index": 3016,
          "name": "N",
          "element": "N",
          "coord": [
            0.64410001039505,
            15.3818998336792,
            0.4580000042915344
          ]
        },
        {
          "atom_index": 3017,
          "name": "CA",
          "element": "C",
          "coord": [
            0.6664999723434448,
            15.328800201416016,
            0.32330000400543213
          ]
        },
        {
          "atom_index": 3018,
          "name": "C",
          "element": "C",
          "coord": [
            0.8170999884605408,
            15.335000038146973,
            0.29490000009536743
          ]
        },
        {
          "atom_index": 3019,
          "name": "O",
          "element": "O",
          "coord": [
            0.8791999816894531,
            15.236900329589844,
            0.2513999938964844
          ]
        },
        {
          "atom_index": 3020,
          "name": "CB",
          "element": "C",
          "coord": [
            0.5875999927520752,
            15.410699844360352,
            0.21950000524520874
          ]
        },
        {
          "atom_index": 3021,
          "name": "CG",
          "element": "C",
          "coord": [
            0.44369998574256897,
            15.43589973449707,
            0.2606000006198883
          ]
        },
        {
          "atom_index": 3022,
          "name": "CD",
          "element": "C",
          "coord": [
            0.3589000105857849,
            15.49899959564209,
            0.15240000188350677
          ]
        },
        {
          "atom_index": 3023,
          "name": "OE1",
          "element": "O",
          "coord": [
            0.29499998688697815,
            15.423999786376953,
            0.07519999891519547
          ]
        },
        {
          "atom_index": 3024,
          "name": "OE2",
          "element": "O",
          "coord": [
            0.35569998621940613,
            15.623600006103516,
            0.1445000022649765
          ]
        }
      ]
    },
    {
      "id": "A:371",
      "chain": "A",
      "resseq": 371,
      "icode": "",
      "resname": "ALA",
      "hetflag": " ",
      "sasa": 0.0,
      "atoms": [
        {
          "atom_index": 3025,
          "name": "N",
          "element": "N",
          "coord": [
            0.8756999969482422,
            15.45110034942627,
            0.32280001044273376
          ]
        },
        {
          "atom_index": 3026,
          "name": "CA",
          "element": "C",
          "coord": [
            1.0188000202178955,
            15.469400405883789,
            0.3041999936103821
          ]
        },
        {
          "atom_index": 3027,
          "name": "C",
          "element": "C",
          "coord": [
            1.0906000137329102,
            15.370699882507324,
            0.39649999141693115
          ]
        },
        {
          "atom_index": 3028,
          "name": "O",
          "element": "O",
          "coord": [
            1.1699999570846558,
            15.290399551391602,
            0.3490999937057495
          ]
        },
        {
          "atom_index": 3029,
          "name": "CB",
          "element": "C",
          "coord": [
            1.0571000576019287,
            15.610899925231934,
            0.3366999924182892
          ]
        }
      ]
    },
    {
      "id": "A:372",
      "chain": "A",
      "resseq": 372,
      "icode": "",
      "resname": "VAL",
      "hetflag": " ",
      "sasa": 0.0,
      "atoms": [
        {
          "atom_index": 3030,
          "name": "N",
          "element": "N",
          "coord": [
            1.0616999864578247,
            15.375300407409668,
            0.5270000100135803
          ]
        },
        {
          "atom_index": 3031,
          "name": "CA",
          "element": "C",
          "coord": [
            1.121999979019165,
            15.282899856567383,
            0.6241000294685364
          ]
        },
        {
          "atom_index": 3032,
          "name": "C",
          "element": "C",
          "coord": [
            1.1095999479293823,
            15.140000343322754,
            0.5698000192642212
          ]
        },
        {
          "atom_index": 3033,
          "name": "O",
          "element": "O",
          "coord": [
            1.195199966430664,
            15.052000045776367,
            0.5900999903678894
          ]
        },
        {
          "atom_index": 3034,
          "name": "CB",
          "element": "C",
          "coord": [
            1.0470000505447388,
            15.291199684143066,
            0.7591999769210815
          ]
        },
        {
          "atom_index": 3035,
          "name": "CG1",
          "element": "C",
          "coord": [
            1.0888999700546265,
            15.176899909973145,
            0.8519999980926514
          ]
        },
        {
          "atom_index": 3036,
          "name": "CG2",
          "element": "C",
          "coord": [
            1.073699951171875,
            15.424699783325195,
            0.8240000009536743
          ]
        }
      ]
    },
    {
      "id": "A:373",
      "chain": "A",
      "resseq": 373,
      "icode": "",
      "resname": "GLN",
      "hetflag": " ",
      "sasa": 0.0,
      "atoms": [
        {
          "atom_index": 3037,
          "name": "N",
          "element": "N",
          "coord": [
            1.0009000301361084,
            15.118499755859375,
            0.49790000915527344
          ]
        },
        {
          "atom_index": 3038,
          "name": "CA",
          "element": "C",
          "coord": [
            0.9753000140190125,
            14.988699913024902,
            0.4422000050544739
          ]
        },
        {
          "atom_index": 3039,
          "name": "C",
          "element": "C",
          "coord": [
            1.062399983406067,
            14.964699745178223,
            0.3228999972343445
          ]
        },
        {
          "atom_index": 3040,
          "name": "O",
          "element": "O",
          "coord": [
            1.144700050354004,
            14.873100280761719,
            0.32429999113082886
          ]
        },
        {
          "atom_index": 3041,
          "name": "CB",
          "element": "C",
          "coord": [
            0.8306999802589417,
            14.976900100708008,
            0.4002000093460083
          ]
        },
        {
          "atom_index": 3042,
          "name": "CG",
          "element": "C",
          "coord": [
            0.8014000058174133,
            14.842499732971191,
            0.3447999954223633
          ]
        },
        {
          "atom_index": 3043,
          "name": "CD",
          "element": "C",
          "coord": [
            0.8327000141143799,
            14.736100196838379,
            0.444599986076355
          ]
        },
        {
          "atom_index": 3044,
          "name": "OE1",
          "element": "O",
          "coord": [
            0.7774999737739563,
            14.736300468444824,
            0.5562000274658203
          ]
        },
        {
          "atom_index": 3045,
          "name": "NE2",
          "element": "N",
          "coord": [
            0.9222000241279602,
            14.643400192260742,
            0.40709999203681946
          ]
        }
      ]
    },
    {
      "id": "A:374",
      "chain": "A",
      "resseq": 374,
      "icode": "",
      "resname": "LYS",
      "hetflag": " ",
      "sasa": 0.0,
      "atoms": [
        {
          "atom_index": 3046,
          "name": "N",
          "element": "N",
          "coord": [
            1.0437999963760376,
            15.048800468444824,
            0.22050000727176666
          ]
        },
        {
          "atom_index": 3047,
          "name": "CA",
          "element": "C",
          "coord": [
            1.117300033569336,
            15.038100242614746,
            0.09390000253915787
          ]
        },
        {
          "atom_index": 3048,
          "name": "C",
          "element": "C",
          "coord": [
            1.2584999799728394,
            14.997200012207031,
            0.120899997651577
          ]
        },
        {
          "atom_index": 3049,
          "name": "O",
          "element": "O",
          "coord": [
            1.3147000074386597,
            14.914299964904785,
            0.04809999838471413
          ]
        },
        {
          "atom_index": 3050,
          "name": "CB",
          "element": "C",
          "coord": [
            1.1187000274658203,
            15.17140007019043,
            0.017999999225139618
          ]
        },
        {
          "atom_index": 3051,
          "name": "CG",
          "element": "C",
          "coord": [
            1.2553999423980713,
            15.204500198364258,
            -0.04479999840259552
          ]
        },
        {
          "atom_index": 3052,
          "name": "CD",
          "element": "C",
          "coord": [
            1.268399953842163,
            15.166999816894531,
            -0.19130000472068787
          ]
        },
        {
          "atom_index": 3053,
          "name": "CE",
          "element": "C",
          "coord": [
            1.2000000476837158,
            15.271100044250488,
            -0.2793999910354614
          ]
        },
        {
          "atom_index": 3054,
          "name": "NZ",
          "element": "N",
          "coord": [
            1.2443000078201294,
            15.410900115966797,
            -0.25099998712539673
          ]
        }
      ]
    },
    {
      "id": "A:375",
      "chain": "A",
      "resseq": 375,
      "icode": "",
      "resname": "ILE",
      "hetflag": " ",
      "sasa": 0.0,
      "atoms": [
        {
          "atom_index": 3055,
          "name": "N",
          "element": "N",
          "coord": [
            1.3134000301361084,
            15.05739974975586,
            0.22699999809265137
          ]
        },
        {
          "atom_index": 3056,
          "name": "CA",
          "element": "C",
          "coord": [
            1.4493999481201172,
            15.034000396728516,
            0.27219998836517334
          ]
        },
        {
          "atom_index": 3057,
          "name": "C",
          "element": "C",
          "coord": [
            1.4687999486923218,
            14.893899917602539,
            0.32670000195503235
          ]
        },
        {
          "atom_index": 3058,
          "name": "O",
          "element": "O",
          "coord": [
            1.559000015258789,
            14.821200370788574,
            0.28450000286102295
          ]
        },
        {
          "atom_index": 3059,
          "name": "CB",
          "element": "C",
          "coord": [
            1.489300012588501,
            15.132100105285645,
            0.3846000134944916
          ]
        },
        {
          "atom_index": 3060,
          "name": "CG1",
          "element": "C",
          "coord": [
            1.5331000089645386,
            15.2677001953125,
            0.3276999890804291
          ]
        },
        {
          "atom_index": 3061,
          "name": "CG2",
          "element": "C",
          "coord": [
            1.6062999963760376,
            15.073699951171875,
            0.46369999647140503
          ]
        },
        {
          "atom_index": 3062,
          "name": "CD1",
          "element": "C",
          "coord": [
            1.4258999824523926,
            15.35159969329834,
            0.27869999408721924
          ]
        }
      ]
    },
    {
      "id": "A:376",
      "chain": "A",
      "resseq": 376,
      "icode": "",
      "resname": "THR",
      "hetflag": " ",
      "sasa": 0.0,
      "atoms": [
        {
          "atom_index": 3063,
          "name": "N",
          "element": "N",
          "coord": [
            1.3841999769210815,
            14.856300354003906,
            0.42160001397132874
          ]
        },
        {
          "atom_index": 3064,
          "name": "CA",
          "element": "C",
          "coord": [
            1.3997000455856323,
            14.726200103759766,
            0.4839000105857849
          ]
        },
        {
          "atom_index": 3065,
          "name": "C",
          "element": "C",
          "coord": [
            1.4079999923706055,
            14.61989974975586,
            0.37929999828338623
          ]
        },
        {
          "atom_index": 3066,
          "name": "O",
          "element": "O",
          "coord": [
            1.4996000528335571,
            14.538399696350098,
            0.3783999979496002
          ]
        },
        {
          "atom_index": 3067,
          "name": "CB",
          "element": "C",
          "coord": [
            1.28410005569458,
            14.692500114440918,
            0.5771999955177307
          ]
        },
        {
          "atom_index": 3068,
          "name": "OG1",
          "element": "O",
          "coord": [
            1.263100028038025,
            14.800100326538086,
            0.6696000099182129
          ]
        },
        {
          "atom_index": 3069,
          "name": "CG2",
          "element": "C",
          "coord": [
            1.3169000148773193,
            14.568300247192383,
            0.6547999978065491
          ]
        }
      ]
    },
    {
      "id": "A:377",
      "chain": "A",
      "resseq": 377,
      "icode": "",
      "resname": "THR",
      "hetflag": " ",
      "sasa": 0.0,
      "atoms": [
        {
          "atom_index": 3070,
          "name": "N",
          "element": "N",
          "coord": [
            1.3122999668121338,
            14.621600151062012,
            0.28859999775886536
          ]
        },
        {
          "atom_index": 3071,
          "name": "CA",
          "element": "C",
          "coord": [
            1.3107999563217163,
            14.522600173950195,
            0.18299999833106995
          ]
        },
        {
          "atom_index": 3072,
          "name": "C",
          "element": "C",
          "coord": [
            1.4404000043869019,
            14.515199661254883,
            0.10480000078678131
          ]
        },
        {
          "atom_index": 3073,
          "name": "O",
          "element": "O",
          "coord": [
            1.4815000295639038,
            14.406399726867676,
            0.06390000134706497
          ]
        },
        {
          "atom_index": 3074,
          "name": "CB",
          "element": "C",
          "coord": [
            1.205899953842163,
            14.55090045928955,
            0.08290000259876251
          ]
        },
        {
          "atom_index": 3075,
          "name": "OG1",
          "element": "O",
          "coord": [
            1.0772000551223755,
            14.555899620056152,
            0.14659999310970306
          ]
        },
        {
          "atom_index": 3076,
          "name": "CG2",
          "element": "C",
          "coord": [
            1.2115000486373901,
            14.443599700927734,
            -0.0215000007301569
          ]
        }
      ]
    },
    {
      "id": "A:378",
      "chain": "A",
      "resseq": 378,
      "icode": "",
      "resname": "GLU",
      "hetflag": " ",
      "sasa": 0.0,
      "atoms": [
        {
          "atom_index": 3077,
          "name": "N",
          "element": "N",
          "coord": [
            1.5025999546051025,
            14.631600379943848,
            0.08209999650716782
          ]
        },
        {
          "atom_index": 3078,
          "name": "CA",
          "element": "C",
          "coord": [
            1.628499984741211,
            14.641599655151367,
            0.006599999964237213
          ]
        },
        {
          "atom_index": 3079,
          "name": "C",
          "element": "C",
          "coord": [
            1.7421000003814697,
            14.575599670410156,
            0.08349999785423279
          ]
        },
        {
          "atom_index": 3080,
          "name": "O",
          "element": "O",
          "coord": [
            1.8214999437332153,
            14.49940013885498,
            0.027400000020861626
          ]
        },
        {
          "atom_index": 3081,
          "name": "CB",
          "element": "C",
          "coord": [
            1.6610000133514404,
            14.78969955444336,
            -0.02329999953508377
          ]
        },
        {
          "atom_index": 3082,
          "name": "CG",
          "element": "C",
          "coord": [
            1.7906999588012695,
            14.814599990844727,
            -0.10360000282526016
          ]
        },
        {
          "atom_index": 3083,
          "name": "CD",
          "element": "C",
          "coord": [
            1.7928999662399292,
            14.950599670410156,
            -0.1761000007390976
          ]
        },
        {
          "atom_index": 3084,
          "name": "OE1",
          "element": "O",
          "coord": [
            1.7972999811172485,
            15.058300018310547,
            -0.1120000034570694
          ]
        },
        {
          "atom_index": 3085,
          "name": "OE2",
          "element": "O",
          "coord": [
            1.7898999452590942,
            14.948200225830078,
            -0.3009999990463257
          ]
        }
      ]
    },
    {
      "id": "A:379",
      "chain": "A",
      "resseq": 379,
      "icode": "",
      "resname": "SER",
      "hetflag": " ",
      "sasa": 0.0,
      "atoms": [
        {
          "atom_index": 3086,
          "name": "N",
          "element": "N",
          "coord": [
            1.7488000392913818,
            14.602800369262695,
            0.2125999927520752
          ]
        },
        {
          "atom_index": 3087,
          "name": "CA",
          "element": "C",
          "coord": [
            1.8533999919891357,
            14.543899536132812,
            0.2913999855518341
          ]
        },
        {
          "atom_index": 3088,
          "name": "C",
          "element": "C",
          "coord": [
            1.8476999998092651,
            14.393099784851074,
            0.2800000011920929
          ]
        },
        {
          "atom_index": 3089,
          "name": "O",
          "element": "O",
          "coord": [
            1.9457000494003296,
            14.327500343322754,
            0.23919999599456787
          ]
        },
        {
          "atom_index": 3090,
          "name": "CB",
          "element": "C",
          "coord": [
            1.8382999897003174,
            14.584099769592285,
            0.436599999666214
          ]
        },
        {
          "atom_index": 3091,
          "name": "OG",
          "element": "O",
          "coord": [
            1.8370000123977661,
            14.725000381469727,
            0.4465000033378601
          ]
        }
      ]
    },
    {
      "id": "A:380",
      "chain": "A",
      "resseq": 380,
      "icode": "",
      "resname": "ILE",
      "hetflag": " ",
      "sasa": 0.0,
      "atoms": [
        {
          "atom_index": 3092,
          "name": "N",
          "element": "N",
          "coord": [
            1.7324999570846558,
            14.337200164794922,
            0.3149000108242035
          ]
        },
        {
          "atom_index": 3093,
          "name": "CA",
          "element": "C",
          "coord": [
            1.7208000421524048,
            14.193099975585938,
            0.31119999289512634
          ]
        },
        {
          "atom_index": 3094,
          "name": "C",
          "element": "C",
          "coord": [
            1.7776999473571777,
            14.138099670410156,
            0.18279999494552612
          ]
        },
        {
          "atom_index": 3095,
          "name": "O",
          "element": "O",
          "coord": [
            1.8525999784469604,
            14.040800094604492,
            0.186599999666214
          ]
        },
        {
          "atom_index": 3096,
          "name": "CB",
          "element": "C",
          "coord": [
            1.5764000415802002,
            14.147299766540527,
            0.3296000063419342
          ]
        },
        {
          "atom_index": 3097,
          "name": "CG1",
          "element": "C",
          "coord": [
            1.524999976158142,
            14.194499969482422,
            0.46630001068115234
          ]
        },
        {
          "atom_index": 3098,
          "name": "CG2",
          "element": "C",
          "coord": [
            1.5693000555038452,
            13.995800018310547,
            0.3197000026702881
          ]
        },
        {
          "atom_index": 3099,
          "name": "CD1",
          "element": "C",
          "coord": [
            1.38510000705719,
            14.148099899291992,
            0.4991999864578247
          ]
        }
      ]
    },
    {
      "id": "A:381",
      "chain": "A",
      "resseq": 381,
      "icode": "",
      "resname": "VAL",
      "hetflag": " ",
      "sasa": 0.0,
      "atoms": [
        {
          "atom_index": 3100,
          "name": "N",
          "element": "N",
          "coord": [
            1.746000051498413,
            14.20199966430664,
            0.0697999969124794
          ]
        },
        {
          "atom_index": 3101,
          "name": "CA",
          "element": "C",
          "coord": [
            1.7975000143051147,
            14.156900405883789,
            -0.060600001364946365
          ]
        },
        {
          "atom_index": 3102,
          "name": "C",
          "element": "C",
          "coord": [
            1.9479000568389893,
            14.16759967803955,
            -0.06949999928474426
          ]
        },
        {
          "atom_index": 3103,
          "name": "O",
          "element": "O",
          "coord": [
            2.015399932861328,
            14.070599555969238,
            -0.10159999877214432
          ]
        },
        {
          "atom_index": 3104,
          "name": "CB",
          "element": "C",
          "coord": [
            1.7489999532699585,
            14.23960018157959,
            -0.17910000681877136
          ]
        },
        {
          "atom_index": 3105,
          "name": "CG1",
          "element": "C",
          "coord": [
            1.8107999563217163,
            14.181500434875488,
            -0.30399999022483826
          ]
        },
        {
          "atom_index": 3106,
          "name": "CG2",
          "element": "C",
          "coord": [
            1.5961999893188477,
            14.240799903869629,
            -0.188400000333786
          ]
        }
      ]
    },
    {
      "id": "A:382",
      "chain": "A",
      "resseq": 382,
      "icode": "",
      "resname": "ILE",
      "hetflag": " ",
      "sasa": 0.0,
      "atoms": [
        {
          "atom_index": 3107,
          "name": "N",
          "element": "N",
          "coord": [
            2.0000998973846436,
            14.286800384521484,
            -0.04360000044107437
          ]
        },
        {
          "atom_index": 3108,
          "name": "CA",
          "element": "C",
          "coord": [
            2.1445999145507812,
            14.307499885559082,
            -0.05009999871253967
          ]
        },
        {
          "atom_index": 3109,
          "name": "C",
          "element": "C",
          "coord": [
            2.2276999950408936,
            14.239999771118164,
            0.060600001364946365
          ]
        },
        {
          "atom_index": 3110,
          "name": "O",
          "element": "O",
          "coord": [
            2.299499988555908,
            14.141200065612793,
            0.03720000013709068
          ]
        },
        {
          "atom_index": 3111,
          "name": "CB",
          "element": "C",
          "coord": [
            2.183300018310547,
            14.457599639892578,
            -0.042899999767541885
          ]
        },
        {
          "atom_index": 3112,
          "name": "CG1",
          "element": "C",
          "coord": [
            2.1122000217437744,
            14.540200233459473,
            -0.15119999647140503
          ]
        },
        {
          "atom_index": 3113,
          "name": "CG2",
          "element": "C",
          "coord": [
            2.3350000381469727,
            14.468600273132324,
            -0.052799999713897705
          ]
        },
        {
          "atom_index": 3114,
          "name": "CD1",
          "element": "C",
          "coord": [
            2.145900011062622,
            14.497200012207031,
            -0.29100000858306885
          ]
        }
      ]
    },
    {
      "id": "A:383",
      "chain": "A",
      "resseq": 383,
      "icode": "",
      "resname": "TRP",
      "hetflag": " ",
      "sasa": 0.0,
      "atoms": [
        {
          "atom_index": 3115,
          "name": "N",
          "element": "N",
          "coord": [
            2.2160000801086426,
            14.295299530029297,
            0.18160000443458557
          ]
        },
        {
          "atom_index": 3116,
          "name": "CA",
          "element": "C",
          "coord": [
            2.2922000885009766,
            14.25059986114502,
            0.29739999771118164
          ]
        },
        {
          "atom_index": 3117,
          "name": "C",
          "element": "C",
          "coord": [
            2.241300106048584,
            14.131400108337402,
            0.37720000743865967
          ]
        },
        {
          "atom_index": 3118,
          "name": "O",
          "element": "O",
          "coord": [
            2.311199903488159,
            14.07979965209961,
            0.4641999900341034
          ]
        },
        {
          "atom_index": 3119,
          "name": "CB",
          "element": "C",
          "coord": [
            2.313199996948242,
            14.370200157165527,
            0.388700008392334
          ]
        },
        {
          "atom_index": 3120,
          "name": "CG",
          "element": "C",
          "coord": [
            2.359600067138672,
            14.493399620056152,
            0.31360000371932983
          ]
        },
        {
          "atom_index": 3121,
          "name": "CD1",
          "element": "C",
          "coord": [
            2.4776999950408936,
            14.509900093078613,
            0.2467000037431717
          ]
        },
        {
          "atom_index": 3122,
          "name": "CD2",
          "element": "C",
          "coord": [
            2.285099983215332,
            14.614700317382812,
            0.29499998688697815
          ]
        },
        {
          "atom_index": 3123,
          "name": "NE1",
          "element": "N",
          "coord": [
            2.480299949645996,
            14.633399963378906,
            0.1881999969482422
          ]
        },
        {
          "atom_index": 3124,
          "name": "CE2",
          "element": "C",
          "coord": [
            2.363300085067749,
            14.69950008392334,
            0.21629999577999115
          ]
        },
        {
          "atom_index": 3125,
          "name": "CE3",
          "element": "C",
          "coord": [
            2.1586999893188477,
            14.659000396728516,
            0.33730000257492065
          ]
        },
        {
          "atom_index": 3126,
          "name": "CZ2",
          "element": "C",
          "coord": [
            2.3199000358581543,
            14.826800346374512,
            0.17839999496936798
          ]
        },
        {
          "atom_index": 3127,
          "name": "CZ3",
          "element": "C",
          "coord": [
            2.114799976348877,
            14.786199569702148,
            0.2994000017642975
          ]
        },
        {
          "atom_index": 3128,
          "name": "CH2",
          "element": "C",
          "coord": [
            2.194999933242798,
            14.868300437927246,
            0.22110000252723694
          ]
        }
      ]
    },
    {
      "id": "A:384",
      "chain": "A",
      "resseq": 384,
      "icode": "",
      "resname": "GLY",
      "hetflag": " ",
      "sasa": 0.0,
      "atoms": [
        {
          "atom_index": 3129,
          "name": "N",
          "element": "N",
          "coord": [
            2.119800090789795,
            14.0871000289917,
            0.349700003862381
          ]
        },
        {
          "atom_index": 3130,
          "name": "CA",
          "element": "C",
          "coord": [
            2.070499897003174,
            13.969599723815918,
            0.4196000099182129
          ]
        },
        {
          "atom_index": 3131,
          "name": "C",
          "element": "C",
          "coord": [
            2.021899938583374,
            13.992400169372559,
            0.5608999729156494
          ]
        },
        {
          "atom_index": 3132,
          "name": "O",
          "element": "O",
          "coord": [
            2.004699945449829,
            13.896599769592285,
            0.636900007724762
          ]
        }
      ]
    },
    {
      "id": "A:385",
      "chain": "A",
      "resseq": 385,
      "icode": "",
      "resname": "LYS",
      "hetflag": " ",
      "sasa": 0.0,
      "atoms": [
        {
          "atom_index": 3133,
          "name": "N",
          "element": "N",
          "coord": [
            1.9989999532699585,
            14.118800163269043,
            0.5949000120162964
          ]
        },
        {
          "atom_index": 3134,
          "name": "CA",
          "element": "C",
          "coord": [
            1.9509999752044678,
            14.156700134277344,
            0.7251999974250793
          ]
        },
        {
          "atom_index": 3135,
          "name": "C",
          "element": "C",
          "coord": [
            1.8918999433517456,
            14.295700073242188,
            0.72079998254776
          ]
        },
        {
          "atom_index": 3136,
          "name": "O",
          "element": "O",
          "coord": [
            1.9205000400543213,
            14.375200271606445,
            0.632099986076355
          ]
        },
        {
          "atom_index": 3137,
          "name": "CB",
          "element": "C",
          "coord": [
            2.063499927520752,
            14.149700164794922,
            0.8277000188827515
          ]
        },
        {
          "atom_index": 3138,
          "name": "CG",
          "element": "C",
          "coord": [
            2.1944000720977783,
            14.215499877929688,
            0.7861999869346619
          ]
        },
        {
          "atom_index": 3139,
          "name": "CD",
          "element": "C",
          "coord": [
            2.315200090408325,
            14.125200271606445,
            0.8212000131607056
          ]
        },
        {
          "atom_index": 3140,
          "name": "CE",
          "element": "C",
          "coord": [
            2.3239998817443848,
            14.093400001525879,
            0.9706000089645386
          ]
        },
        {
          "atom_index": 3141,
          "name": "NZ",
          "element": "N",
          "coord": [
            2.367000102996826,
            13.951299667358398,
            0.9965999722480774
          ]
        }
      ]
    },
    {
      "id": "A:386",
      "chain": "A",
      "resseq": 386,
      "icode": "",
      "resname": "THR",
      "hetflag": " ",
      "sasa": 0.0,
      "atoms": [
        {
          "atom_index": 3142,
          "name": "N",
          "element": "N",
          "coord": [
            1.8069000244140625,
            14.324299812316895,
            0.8174999952316284
          ]
        },
        {
          "atom_index": 3143,
          "name": "CA",
          "element": "C",
          "coord": [
            1.7416000366210938,
            14.45259952545166,
            0.8235999941825867
          ]
        },
        {
          "atom_index": 3144,
          "name": "C",
          "element": "C",
          "coord": [
            1.832800030708313,
            14.549099922180176,
            0.8956000208854675
          ]
        },
        {
          "atom_index": 3145,
          "name": "O",
          "element": "O",
          "coord": [
            1.9084999561309814,
            14.508199691772461,
            0.9822999835014343
          ]
        },
        {
          "atom_index": 3146,
          "name": "CB",
          "element": "C",
          "coord": [
            1.611899971961975,
            14.440400123596191,
            0.8995000123977661
          ]
        },
        {
          "atom_index": 3147,
          "name": "OG1",
          "element": "O",
          "coord": [
            1.5844999551773071,
            14.56410026550293,
            0.9661999940872192
          ]
        },
        {
          "atom_index": 3148,
          "name": "CG2",
          "element": "C",
          "coord": [
            1.621500015258789,
            14.327199935913086,
            1.0015000104904175
          ]
        }
      ]
    },
    {
      "id": "A:387",
      "chain": "A",
      "resseq": 387,
      "icode": "",
      "resname": "PRO",
      "hetflag": " ",
      "sasa": 0.0,
      "atoms": [
        {
          "atom_index": 3149,
          "name": "N",
          "element": "N",
          "coord": [
            1.8282999992370605,
            14.677800178527832,
            0.8587999939918518
          ]
        },
        {
          "atom_index": 3150,
          "name": "CA",
          "element": "C",
          "coord": [
            1.909000039100647,
            14.784600257873535,
            0.9168999791145325
          ]
        },
        {
          "atom_index": 3151,
          "name": "C",
          "element": "C",
          "coord": [
            1.8453999757766724,
            14.849100112915039,
            1.0399999618530273
          ]
        },
        {
          "atom_index": 3152,
          "name": "O",
          "element": "O",
          "coord": [
            1.7239999771118164,
            14.841699600219727,
            1.0576000213623047
          ]
        },
        {
          "atom_index": 3153,
          "name": "CB",
          "element": "C",
          "coord": [
            1.919700026512146,
            14.883299827575684,
            0.8015000224113464
          ]
        },
        {
          "atom_index": 3154,
          "name": "CG",
          "element": "C",
          "coord": [
            1.7827999591827393,
            14.878600120544434,
            0.7439000010490417
          ]
        },
        {
          "atom_index": 3155,
          "name": "CD",
          "element": "C",
          "coord": [
            1.761299967765808,
            14.726900100708008,
            0.7366999983787537
          ]
        }
      ]
    },
    {
      "id": "A:388",
      "chain": "A",
      "resseq": 388,
      "icode": "",
      "resname": "LYS",
      "hetflag": " ",
      "sasa": 1.645897388458252,
      "atoms": [
        {
          "atom_index": 3156,
          "name": "N",
          "element": "N",
          "coord": [
            1.9284000396728516,
            14.913100242614746,
            1.1232000589370728
          ]
        },
        {
          "atom_index": 3157,
          "name": "CA",
          "element": "C",
          "coord": [
            1.8825000524520874,
            14.980600357055664,
            1.2438000440597534
          ]
        },
        {
          "atom_index": 3158,
          "name": "C",
          "element": "C",
          "coord": [
            1.8487999439239502,
            15.119600296020508,
            1.1996999979019165
          ]
        },
        {
          "atom_index": 3159,
          "name": "O",
          "element": "O",
          "coord": [
            1.9358999729156494,
            15.193699836730957,
            1.1588000059127808
          ]
        },
        {
          "atom_index": 3160,
          "name": "CB",
          "element": "C",
          "coord": [
            1.9936000108718872,
            14.98490047454834,
            1.3486000299453735
          ]
        },
        {
          "atom_index": 3161,
          "name": "CG",
          "element": "C",
          "coord": [
            2.0183000564575195,
            14.851900100708008,
            1.4206000566482544
          ]
        },
        {
          "atom_index": 3162,
          "name": "CD",
          "element": "C",
          "coord": [
            2.0539000034332275,
            14.871800422668457,
            1.5698000192642212
          ]
        },
        {
          "atom_index": 3163,
          "name": "CE",
          "element": "C",
          "coord": [
            2.083699941635132,
            14.737899780273438,
            1.6390000581741333
          ]
        },
        {
          "atom_index": 3164,
          "name": "NZ",
          "element": "N",
          "coord": [
            2.1201999187469482,
            14.751099586486816,
            1.7831000089645386
          ]
        }
      ]
    },
    {
      "id": "A:389",
      "chain": "A",
      "resseq": 389,
      "icode": "",
      "resname": "PHE",
      "hetflag": " ",
      "sasa": 0.0,
      "atoms": [
        {
          "atom_index": 3165,
          "name": "N",
          "element": "N",
          "coord": [
            1.7230000495910645,
            15.157600402832031,
            1.2077000141143799
          ]
        },
        {
          "atom_index": 3166,
          "name": "CA",
          "element": "C",
          "coord": [
            1.687399983406067,
            15.28909969329834,
            1.1579999923706055
          ]
        },
        {
          "atom_index": 3167,
          "name": "C",
          "element": "C",
          "coord": [
            1.7175999879837036,
            15.403300285339355,
            1.2503000497817993
          ]
        },
        {
          "atom_index": 3168,
          "name": "O",
          "element": "O",
          "coord": [
            1.7343000173568726,
            15.383899688720703,
            1.3698999881744385
          ]
        },
        {
          "atom_index": 3169,
          "name": "CB",
          "element": "C",
          "coord": [
            1.5390000343322754,
            15.29069995880127,
            1.1166000366210938
          ]
        },
        {
          "atom_index": 3170,
          "name": "CG",
          "element": "C",
          "coord": [
            1.5127999782562256,
            15.21660041809082,
            0.9872000217437744
          ]
        },
        {
          "atom_index": 3171,
          "name": "CD1",
          "element": "C",
          "coord": [
            1.5326999425888062,
            15.27929973602295,
            0.8640000224113464
          ]
        },
        {
          "atom_index": 3172,
          "name": "CD2",
          "element": "C",
          "coord": [
            1.479599952697754,
            15.08180046081543,
            0.9882000088691711
          ]
        },
        {
          "atom_index": 3173,
          "name": "CE1",
          "element": "C",
          "coord": [
            1.5216000080108643,
            15.208499908447266,
            0.7445999979972839
          ]
        },
        {
          "atom_index": 3174,
          "name": "CE2",
          "element": "C",
          "coord": [
            1.4686000347137451,
            15.010700225830078,
            0.8695999979972839
          ]
        },
        {
          "atom_index": 3175,
          "name": "CZ",
          "element": "C",
          "coord": [
            1.4895999431610107,
            15.07450008392334,
            0.7476000189781189
          ]
        }
      ]
    },
    {
      "id": "A:390",
      "chain": "A",
      "resseq": 390,
      "icode": "",
      "resname": "LYS",
      "hetflag": " ",
      "sasa": 0.09495562314987183,
      "atoms": [
        {
          "atom_index": 3176,
          "name": "N",
          "element": "N",
          "coord": [
            1.7285000085830688,
            15.521400451660156,
            1.1900999546051025
          ]
        },
        {
          "atom_index": 3177,
          "name": "CA",
          "element": "C",
          "coord": [
            1.7513999938964844,
            15.649100303649902,
            1.257099986076355
          ]
        },
        {
          "atom_index": 3178,
          "name": "C",
          "element": "C",
          "coord": [
            1.656999945640564,
            15.734299659729004,
            1.176200032234192
          ]
        },
        {
          "atom_index": 3179,
          "name": "O",
          "element": "O",
          "coord": [
            1.6862000226974487,
            15.762200355529785,
            1.0607000589370728
          ]
        },
        {
          "atom_index": 3180,
          "name": "CB",
          "element": "C",
          "coord": [
            1.8932000398635864,
            15.701800346374512,
            1.2347999811172485
          ]
        },
        {
          "atom_index": 3181,
          "name": "CG",
          "element": "C",
          "coord": [
            2.003499984741211,
            15.636199951171875,
            1.316499948501587
          ]
        },
        {
          "atom_index": 3182,
          "name": "CD",
          "element": "C",
          "coord": [
            2.1310999393463135,
            15.72089958190918,
            1.3101999759674072
          ]
        },
        {
          "atom_index": 3183,
          "name": "CE",
          "element": "C",
          "coord": [
            2.244800090789795,
            15.656100273132324,
            1.3897000551223755
          ]
        },
        {
          "atom_index": 3184,
          "name": "NZ",
          "element": "N",
          "coord": [
            2.3780999183654785,
            15.719799995422363,
            1.3655999898910522
          ]
        }
      ]
    },
    {
      "id": "A:391",
      "chain": "A",
      "resseq": 391,
      "icode": "",
      "resname": "LEU",
      "hetflag": " ",
      "sasa": 0.0,
      "atoms": [
        {
          "atom_index": 3185,
          "name": "N",
          "element": "N",
          "coord": [
            1.545199990272522,
            15.776399612426758,
            1.2342000007629395
          ]
        },
        {
          "atom_index": 3186,
          "name": "CA",
          "element": "C",
          "coord": [
            1.4464999437332153,
            15.85200023651123,
            1.158400058746338
          ]
        },
        {
          "atom_index": 3187,
          "name": "C",
          "element": "C",
          "coord": [
            1.3949999809265137,
            15.98069953918457,
            1.2213000059127808
          ]
        },
        {
          "atom_index": 3188,
          "name": "O",
          "element": "O",
          "coord": [
            1.3732000589370728,
            15.991700172424316,
            1.343000054359436
          ]
        },
        {
          "atom_index": 3189,
          "name": "CB",
          "element": "C",
          "coord": [
            1.325700044631958,
            15.762399673461914,
            1.1275999546051025
          ]
        },
        {
          "atom_index": 3190,
          "name": "CG",
          "element": "C",
          "coord": [
            1.3585000038146973,
            15.618000030517578,
            1.0908000469207764
          ]
        },
        {
          "atom_index": 3191,
          "name": "CD1",
          "element": "C",
          "coord": [
            1.238700032234192,
            15.529000282287598,
            1.1134999990463257
          ]
        },
        {
          "atom_index": 3192,
          "name": "CD2",
          "element": "C",
          "coord": [
            1.4048999547958374,
            15.613499641418457,
            0.9476000070571899
          ]
        }
      ]
    },
    {
      "id": "A:392",
      "chain": "A",
      "resseq": 392,
      "icode": "",
      "resname": "PRO",
      "hetflag": " ",
      "sasa": 0.0,
      "atoms": [
        {
          "atom_index": 3193,
          "name": "N",
          "element": "N",
          "coord": [
            1.3697999715805054,
            16.07979965209961,
            1.135699987411499
          ]
        },
        {
          "atom_index": 3194,
          "name": "CA",
          "element": "C",
          "coord": [
            1.3198000192642212,
            16.210800170898438,
            1.1748000383377075
          ]
        },
        {
          "atom_index": 3195,
          "name": "C",
          "element": "C",
          "coord": [
            1.1872999668121338,
            16.209299087524414,
            1.2480000257492065
          ]
        },
        {
          "atom_index": 3196,
          "name": "O",
          "element": "O",
          "coord": [
            1.1039999723434448,
            16.297300338745117,
            1.225600004196167
          ]
        },
        {
          "atom_index": 3197,
          "name": "CB",
          "element": "C",
          "coord": [
            1.3122999668121338,
            16.285999298095703,
            1.0406999588012695
          ]
        },
        {
          "atom_index": 3198,
          "name": "CG",
          "element": "C",
          "coord": [
            1.3000999689102173,
            16.177000045776367,
            0.9376999735832214
          ]
        },
        {
          "atom_index": 3199,
          "name": "CD",
          "element": "C",
          "coord": [
            1.395400047302246,
            16.074399948120117,
            0.9904000163078308
          ]
        }
      ]
    },
    {
      "id": "A:393",
      "chain": "A",
      "resseq": 393,
      "icode": "",
      "resname": "ILE",
      "hetflag": " ",
      "sasa": 0.0,
      "atoms": [
        {
          "atom_index": 3200,
          "name": "N",
          "element": "N",
          "coord": [
            1.1648999452590942,
            16.112600326538086,
            1.3356000185012817
          ]
        },
        {
          "atom_index": 3201,
          "name": "CA",
          "element": "C",
          "coord": [
            1.0358999967575073,
            16.11199951171875,
            1.4048999547958374
          ]
        },
        {
          "atom_index": 3202,
          "name": "C",
          "element": "C",
          "coord": [
            1.0410000085830688,
            16.0674991607666,
            1.5506000518798828
          ]
        },
        {
          "atom_index": 3203,
          "name": "O",
          "element": "O",
          "coord": [
            1.1291999816894531,
            15.990300178527832,
            1.5894999504089355
          ]
        },
        {
          "atom_index": 3204,
          "name": "CB",
          "element": "C",
          "coord": [
            0.9330999851226807,
            16.026100158691406,
            1.329300045967102
          ]
        },
        {
          "atom_index": 3205,
          "name": "CG1",
          "element": "C",
          "coord": [
            0.7943000197410583,
            16.045799255371094,
            1.3902000188827515
          ]
        },
        {
          "atom_index": 3206,
          "name": "CG2",
          "element": "C",
          "coord": [
            0.9721999764442444,
            15.881400108337402,
            1.3361999988555908
          ]
        },
        {
          "atom_index": 3207,
          "name": "CD1",
          "element": "C",
          "coord": [
            0.682200014591217,
            15.983099937438965,
            1.3097000122070312
          ]
        }
      ]
    },
    {
      "id": "A:394",
      "chain": "A",
      "resseq": 394,
      "icode": "",
      "resname": "GLN",
      "hetflag": " ",
      "sasa": 0.6330374479293823,
      "atoms": [
        {
          "atom_index": 3208,
          "name": "N",
          "element": "N",
          "coord": [
            0.9462000131607056,
            16.116500854492188,
            1.6309000253677368
          ]
        },
        {
          "atom_index": 3209,
          "name": "CA",
          "element": "C",
          "coord": [
            0.9434999823570251,
            16.081899642944336,
            1.7727999687194824
          ]
        },
        {
          "atom_index": 3210,
          "name": "C",
          "element": "C",
          "coord": [
            0.84579998254776,
            15.973299980163574,
            1.8144999742507935
          ]
        },
        {
          "atom_index": 3211,
          "name": "O",
          "element": "O",
          "coord": [
            0.7276999950408936,
            15.977299690246582,
            1.7824000120162964
          ]
        },
        {
          "atom_index": 3212,
          "name": "CB",
          "element": "C",
          "coord": [
            0.9196000099182129,
            16.205699920654297,
            1.8600000143051147
          ]
        },
        {
          "atom_index": 3213,
          "name": "CG",
          "element": "C",
          "coord": [
            0.9154999852180481,
            16.173599243164062,
            2.0113000869750977
          ]
        },
        {
          "atom_index": 3214,
          "name": "CD",
          "element": "C",
          "coord": [
            1.0439000129699707,
            16.10740089416504,
            2.0657999515533447
          ]
        },
        {
          "atom_index": 3215,
          "name": "OE1",
          "element": "O",
          "coord": [
            1.0812000036239624,
            15.996399879455566,
            2.026599884033203
          ]
        },
        {
          "atom_index": 3216,
          "name": "NE2",
          "element": "N",
          "coord": [
            1.1105999946594238,
            16.17620086669922,
            2.157599925994873
          ]
        }
      ]
    },
    {
      "id": "A:395",
      "chain": "A",
      "resseq": 395,
      "icode": "",
      "resname": "LYS",
      "hetflag": " ",
      "sasa": 0.9855031967163086,
      "atoms": [
        {
          "atom_index": 3217,
          "name": "N",
          "element": "N",
          "coord": [
            0.8986999988555908,
            15.877699851989746,
            1.8896000385284424
          ]
        },
        {
          "atom_index": 3218,
          "name": "CA",
          "element": "C",
          "coord": [
            0.8242999911308289,
            15.764399528503418,
            1.9394999742507935
          ]
        },
        {
          "atom_index": 3219,
          "name": "C",
          "element": "C",
          "coord": [
            0.6801000237464905,
            15.80109977722168,
            1.9688999652862549
          ]
        },
        {
          "atom_index": 3220,
          "name": "O",
          "element": "O",
          "coord": [
            0.5892999768257141,
            15.72599983215332,
            1.937600016593933
          ]
        },
        {
          "atom_index": 3221,
          "name": "CB",
          "element": "C",
          "coord": [
            0.8924000263214111,
            15.71150016784668,
            2.065700054168701
          ]
        },
        {
          "atom_index": 3222,
          "name": "CG",
          "element": "C",
          "coord": [
            0.9020000100135803,
            15.559200286865234,
            2.0736000537872314
          ]
        },
        {
          "atom_index": 3223,
          "name": "CD",
          "element": "C",
          "coord": [
            1.0471999645233154,
            15.508000373840332,
            2.06850004196167
          ]
        },
        {
          "atom_index": 3224,
          "name": "CE",
          "element": "C",
          "coord": [
            1.124400019645691,
            15.542099952697754,
            2.196199893951416
          ]
        },
        {
          "atom_index": 3225,
          "name": "NZ",
          "element": "N",
          "coord": [
            1.2599999904632568,
            15.480799674987793,
            2.197000026702881
          ]
        }
      ]
    },
    {
      "id": "A:396",
      "chain": "A",
      "resseq": 396,
      "icode": "",
      "resname": "GLU",
      "hetflag": " ",
      "sasa": 3.7520532608032227,
      "atoms": [
        {
          "atom_index": 3226,
          "name": "N",
          "element": "N",
          "coord": [
            0.6585000157356262,
            15.917799949645996,
            2.026599884033203
          ]
        },
        {
          "atom_index": 3227,
          "name": "CA",
          "element": "C",
          "coord": [
            0.5235999822616577,
            15.961700439453125,
            2.0620999336242676
          ]
        },
        {
          "atom_index": 3228,
          "name": "C",
          "element": "C",
          "coord": [
            0.435699999332428,
            15.99370002746582,
            1.940999984741211
          ]
        },
        {
          "atom_index": 3229,
          "name": "O",
          "element": "O",
          "coord": [
            0.31450000405311584,
            15.97599983215332,
            1.944200038909912
          ]
        },
        {
          "atom_index": 3230,
          "name": "CB",
          "element": "C",
          "coord": [
            0.534500002861023,
            16.083799362182617,
            2.1549999713897705
          ]
        },
        {
          "atom_index": 3231,
          "name": "CG",
          "element": "C",
          "coord": [
            0.40610000491142273,
            16.127300262451172,
            2.224900007247925
          ]
        },
        {
          "atom_index": 3232,
          "name": "CD",
          "element": "C",
          "coord": [
            0.4334000051021576,
            16.22439956665039,
            2.3396999835968018
          ]
        },
        {
          "atom_index": 3233,
          "name": "OE1",
          "element": "O",
          "coord": [
            0.5067999958992004,
            16.32390022277832,
            2.317699909210205
          ]
        },
        {
          "atom_index": 3234,
          "name": "OE2",
          "element": "O",
          "coord": [
            0.3813000023365021,
            16.201400756835938,
            2.45169997215271
          ]
        }
      ]
    },
    {
      "id": "A:397",
      "chain": "A",
      "resseq": 397,
      "icode": "",
      "resname": "THR",
      "hetflag": " ",
      "sasa": 0.0,
      "atoms": [
        {
          "atom_index": 3235,
          "name": "N",
          "element": "N",
          "coord": [
            0.49810001254081726,
            16.041000366210938,
            1.8339999914169312
          ]
        },
        {
          "atom_index": 3236,
          "name": "CA",
          "element": "C",
          "coord": [
            0.4255000054836273,
            16.076200485229492,
            1.7122999429702759
          ]
        },
        {
          "atom_index": 3237,
          "name": "C",
          "element": "C",
          "coord": [
            0.38850000500679016,
            15.947999954223633,
            1.6396000385284424
          ]
        },
        {
          "atom_index": 3238,
          "name": "O",
          "element": "O",
          "coord": [
            0.2791999876499176,
            15.934499740600586,
            1.5849000215530396
          ]
        },
        {
          "atom_index": 3239,
          "name": "CB",
          "element": "C",
          "coord": [
            0.5117999911308289,
            16.162500381469727,
            1.6159000396728516
          ]
        },
        {
          "atom_index": 3240,
          "name": "OG1",
          "element": "O",
          "coord": [
            0.6037999987602234,
            16.24410057067871,
            1.6900999546051025
          ]
        },
        {
          "atom_index": 3241,
          "name": "CG2",
          "element": "C",
          "coord": [
            0.4221000075340271,
            16.253000259399414,
            1.5336999893188477
          ]
        }
      ]
    },
    {
      "id": "A:398",
      "chain": "A",
      "resseq": 398,
      "icode": "",
      "resname": "TRP",
      "hetflag": " ",
      "sasa": 0.0,
      "atoms": [
        {
          "atom_index": 3242,
          "name": "N",
          "element": "N",
          "coord": [
            0.48240000009536743,
            15.854299545288086,
            1.6377999782562256
          ]
        },
        {
          "atom_index": 3243,
          "name": "CA",
          "element": "C",
          "coord": [
            0.4596000015735626,
            15.726699829101562,
            1.5735000371932983
          ]
        },
        {
          "atom_index": 3244,
          "name": "C",
          "element": "C",
          "coord": [
            0.3490000069141388,
            15.653400421142578,
            1.6476000547409058
          ]
        },
        {
          "atom_index": 3245,
          "name": "O",
          "element": "O",
          "coord": [
            0.23260000348091125,
            15.65939998626709,
            1.6085000038146973
          ]
        },
        {
          "atom_index": 3246,
          "name": "CB",
          "element": "C",
          "coord": [
            0.5870000123977661,
            15.64210033416748,
            1.5749000310897827
          ]
        },
        {
          "atom_index": 3247,
          "name": "CG",
          "element": "C",
          "coord": [
            0.5613999962806702,
            15.503700256347656,
            1.527999997138977
          ]
        },
        {
          "atom_index": 3248,
          "name": "CD1",
          "element": "C",
          "coord": [
            0.5340999960899353,
            15.393500328063965,
            1.6050000190734863
          ]
        },
        {
          "atom_index": 3249,
          "name": "CD2",
          "element": "C",
          "coord": [
            0.5471000075340271,
            15.4621000289917,
            1.392300009727478
          ]
        },
        {
          "atom_index": 3250,
          "name": "NE1",
          "element": "N",
          "coord": [
            0.5023000240325928,
            15.286100387573242,
            1.5247999429702759
          ]
        },
        {
          "atom_index": 3251,
          "name": "CE2",
          "element": "C",
          "coord": [
            0.5091000199317932,
            15.325900077819824,
            1.3938000202178955
          ]
        },
        {
          "atom_index": 3252,
          "name": "CE3",
          "element": "C",
          "coord": [
            0.5608000159263611,
            15.527099609375,
            1.2691999673843384
          ]
        },
        {
          "atom_index": 3253,
          "name": "CZ2",
          "element": "C",
          "coord": [
            0.48570001125335693,
            15.253999710083008,
            1.2764999866485596
          ]
        },
        {
          "atom_index": 3254,
          "name": "CZ3",
          "element": "C",
          "coord": [
            0.5374000072479248,
            15.455699920654297,
            1.152999997138977
          ]
        },
        {
          "atom_index": 3255,
          "name": "CH2",
          "element": "C",
          "coord": [
            0.4997999966144562,
            15.320899963378906,
            1.1574000120162964
          ]
        }
      ]
    },
    {
      "id": "A:399",
      "chain": "A",
      "resseq": 399,
      "icode": "",
      "resname": "GLU",
      "hetflag": " ",
      "sasa": 0.0,
      "atoms": [
        {
          "atom_index": 3256,
          "name": "N",
          "element": "N",
          "coord": [
            0.38690000772476196,
            15.585800170898438,
            1.7554999589920044
          ]
        },
        {
          "atom_index": 3257,
          "name": "CA",
          "element": "C",
          "coord": [
            0.2935999929904938,
            15.509400367736816,
            1.836400032043457
          ]
        },
        {
          "atom_index": 3258,
          "name": "C",
          "element": "C",
          "coord": [
            0.15189999341964722,
            15.563899993896484,
            1.8380000591278076
          ]
        },
        {
          "atom_index": 3259,
          "name": "O",
          "element": "O",
          "coord": [
            0.0568000003695488,
            15.487199783325195,
            1.8494000434875488
          ]
        },
        {
          "atom_index": 3260,
          "name": "CB",
          "element": "C",
          "coord": [
            0.34549999237060547,
            15.497099876403809,
            1.9793000221252441
          ]
        },
        {
          "atom_index": 3261,
          "name": "CG",
          "element": "C",
          "coord": [
            0.4738999903202057,
            15.4173002243042,
            1.988700032234192
          ]
        },
        {
          "atom_index": 3262,
          "name": "CD",
          "element": "C",
          "coord": [
            0.45579999685287476,
            15.271599769592285,
            1.9496999979019165
          ]
        },
        {
          "atom_index": 3263,
          "name": "OE1",
          "element": "O",
          "coord": [
            0.39340001344680786,
            15.196800231933594,
            2.0288000106811523
          ]
        },
        {
          "atom_index": 3264,
          "name": "OE2",
          "element": "O",
          "coord": [
            0.5029000043869019,
            15.231900215148926,
            1.8401999473571777
          ]
        }
      ]
    },
    {
      "id": "A:400",
      "chain": "A",
      "resseq": 400,
      "icode": "",
      "resname": "THR",
      "hetflag": " ",
      "sasa": 0.0,
      "atoms": [
        {
          "atom_index": 3265,
          "name": "N",
          "element": "N",
          "coord": [
            0.13529999554157257,
            15.694999694824219,
            1.8270000219345093
          ]
        },
        {
          "atom_index": 3266,
          "name": "CA",
          "element": "C",
          "coord": [
            -9.999999747378752e-05,
            15.747400283813477,
            1.8265999555587769
          ]
        },
        {
          "atom_index": 3267,
          "name": "C",
          "element": "C",
          "coord": [
            -0.07129999995231628,
            15.701800346374512,
            1.7003999948501587
          ]
        },
        {
          "atom_index": 3268,
          "name": "O",
          "element": "O",
          "coord": [
            -0.17579999566078186,
            15.636099815368652,
            1.707800030708313
          ]
        },
        {
          "atom_index": 3269,
          "name": "CB",
          "element": "C",
          "coord": [
            -0.0026000000070780516,
            15.899900436401367,
            1.8293999433517456
          ]
        },
        {
          "atom_index": 3270,
          "name": "OG1",
          "element": "O",
          "coord": [
            0.06080000102519989,
            15.94540023803711,
            1.9491000175476074
          ]
        },
        {
          "atom_index": 3271,
          "name": "CG2",
          "element": "C",
          "coord": [
            -0.1460999995470047,
            15.951800346374512,
            1.8245999813079834
          ]
        }
      ]
    },
    {
      "id": "A:401",
      "chain": "A",
      "resseq": 401,
      "icode": "",
      "resname": "TRP",
      "hetflag": " ",
      "sasa": 0.0,
      "atoms": [
        {
          "atom_index": 3272,
          "name": "N",
          "element": "N",
          "coord": [
            -0.01269999984651804,
            15.734800338745117,
            1.5851000547409058
          ]
        },
        {
          "atom_index": 3273,
          "name": "CA",
          "element": "C",
          "coord": [
            -0.07050000131130219,
            15.70199966430664,
            1.4545999765396118
          ]
        },
        {
          "atom_index": 3274,
          "name": "C",
          "element": "C",
          "coord": [
            -0.10090000182390213,
            15.554499626159668,
            1.4332000017166138
          ]
        },
        {
          "atom_index": 3275,
          "name": "O",
          "element": "O",
          "coord": [
            -0.21070000529289246,
            15.51990032196045,
            1.3882999420166016
          ]
        },
        {
          "atom_index": 3276,
          "name": "CB",
          "element": "C",
          "coord": [
            0.020800000056624413,
            15.750699996948242,
            1.3414000272750854
          ]
        },
        {
          "atom_index": 3277,
          "name": "CG",
          "element": "C",
          "coord": [
            -0.04820000007748604,
            15.763799667358398,
            1.2066999673843384
          ]
        },
        {
          "atom_index": 3278,
          "name": "CD1",
          "element": "C",
          "coord": [
            0.01140000019222498,
            15.76159954071045,
            1.0835000276565552
          ]
        },
        {
          "atom_index": 3279,
          "name": "CD2",
          "element": "C",
          "coord": [
            -0.18780000507831573,
            15.787400245666504,
            1.1827000379562378
          ]
        },
        {
          "atom_index": 3280,
          "name": "NE1",
          "element": "N",
          "coord": [
            -0.0820000022649765,
            15.782299995422363,
            0.9846000075340271
          ]
        },
        {
          "atom_index": 3281,
          "name": "CE2",
          "element": "C",
          "coord": [
            -0.20509999990463257,
            15.798500061035156,
            1.0426000356674194
          ]
        },
        {
          "atom_index": 3282,
          "name": "CE3",
          "element": "C",
          "coord": [
            -0.30000001192092896,
            15.800000190734863,
            1.2655999660491943
          ]
        },
        {
          "atom_index": 3283,
          "name": "CZ2",
          "element": "C",
          "coord": [
            -0.3303000032901764,
            15.821999549865723,
            0.9836999773979187
          ]
        },
        {
          "atom_index": 3284,
          "name": "CZ3",
          "element": "C",
          "coord": [
            -0.424699991941452,
            15.823200225830078,
            1.2069000005722046
          ]
        },
        {
          "atom_index": 3285,
          "name": "CH2",
          "element": "C",
          "coord": [
            -0.43869999051094055,
            15.833900451660156,
            1.0674999952316284
          ]
        }
      ]
    },
    {
      "id": "A:402",
      "chain": "A",
      "resseq": 402,
      "icode": "",
      "resname": "TRP",
      "hetflag": " ",
      "sasa": 0.0,
      "atoms": [
        {
          "atom_index": 3286,
          "name": "N",
          "element": "N",
          "coord": [
            -0.004900000058114529,
            15.467399597167969,
            1.4644999504089355
          ]
        },
        {
          "atom_index": 3287,
          "name": "CA",
          "element": "C",
          "coord": [
            -0.027400000020861626,
            15.324600219726562,
            1.4449000358581543
          ]
        },
        {
          "atom_index": 3288,
          "name": "C",
          "element": "C",
          "coord": [
            -0.13379999995231628,
            15.275300025939941,
            1.539199948310852
          ]
        },
        {
          "atom_index": 3289,
          "name": "O",
          "element": "O",
          "coord": [
            -0.20399999618530273,
            15.17870044708252,
            1.5115000009536743
          ]
        },
        {
          "atom_index": 3290,
          "name": "CB",
          "element": "C",
          "coord": [
            0.10170000046491623,
            15.2431001663208,
            1.4632999897003174
          ]
        },
        {
          "atom_index": 3291,
          "name": "CG",
          "element": "C",
          "coord": [
            0.1387999951839447,
            15.200599670410156,
            1.6033999919891357
          ]
        },
        {
          "atom_index": 3292,
          "name": "CD1",
          "element": "C",
          "coord": [
            0.2524000108242035,
            15.234800338745117,
            1.6704000234603882
          ]
        },
        {
          "atom_index": 3293,
          "name": "CD2",
          "element": "C",
          "coord": [
            0.06849999725818634,
            15.108599662780762,
            1.6886999607086182
          ]
        },
        {
          "atom_index": 3294,
          "name": "NE1",
          "element": "N",
          "coord": [
            0.2581999897956848,
            15.170100212097168,
            1.791200041770935
          ]
        },
        {
          "atom_index": 3295,
          "name": "CE2",
          "element": "C",
          "coord": [
            0.14669999480247498,
            15.092000007629395,
            1.805400013923645
          ]
        },
        {
          "atom_index": 3296,
          "name": "CE3",
          "element": "C",
          "coord": [
            -0.052299998700618744,
            15.038399696350098,
            1.6779999732971191
          ]
        },
        {
          "atom_index": 3297,
          "name": "CZ2",
          "element": "C",
          "coord": [
            0.1080000028014183,
            15.008600234985352,
            1.9107999801635742
          ]
        },
        {
          "atom_index": 3298,
          "name": "CZ3",
          "element": "C",
          "coord": [
            -0.09109999984502792,
            14.955300331115723,
            1.7826000452041626
          ]
        },
        {
          "atom_index": 3299,
          "name": "CH2",
          "element": "C",
          "coord": [
            -0.01080000028014183,
            14.941200256347656,
            1.8976999521255493
          ]
        }
      ]
    },
    {
      "id": "A:403",
      "chain": "A",
      "resseq": 403,
      "icode": "",
      "resname": "THR",
      "hetflag": " ",
      "sasa": 0.0,
      "atoms": [
        {
          "atom_index": 3300,
          "name": "N",
          "element": "N",
          "coord": [
            -0.14579999446868896,
            15.342399597167969,
            1.6517000198364258
          ]
        },
        {
          "atom_index": 3301,
          "name": "CA",
          "element": "C",
          "coord": [
            -0.24459999799728394,
            15.302800178527832,
            1.7467999458312988
          ]
        },
        {
          "atom_index": 3302,
          "name": "C",
          "element": "C",
          "coord": [
            -0.38109999895095825,
            15.354999542236328,
            1.7051000595092773
          ]
        },
        {
          "atom_index": 3303,
          "name": "O",
          "element": "O",
          "coord": [
            -0.48249998688697815,
            15.300999641418457,
            1.7480000257492065
          ]
        },
        {
          "atom_index": 3304,
          "name": "CB",
          "element": "C",
          "coord": [
            -0.2037000060081482,
            15.349900245666504,
            1.8853000402450562
          ]
        },
        {
          "atom_index": 3305,
          "name": "OG1",
          "element": "O",
          "coord": [
            -0.08250000327825546,
            15.282699584960938,
            1.9222999811172485
          ]
        },
        {
          "atom_index": 3306,
          "name": "CG2",
          "element": "C",
          "coord": [
            -0.3102000057697296,
            15.316499710083008,
            1.9869999885559082
          ]
        }
      ]
    },
    {
      "id": "A:404",
      "chain": "A",
      "resseq": 404,
      "icode": "",
      "resname": "GLU",
      "hetflag": " ",
      "sasa": 0.0,
      "atoms": [
        {
          "atom_index": 3307,
          "name": "N",
          "element": "N",
          "coord": [
            -0.3853999972343445,
            15.457500457763672,
            1.6201000213623047
          ]
        },
        {
          "atom_index": 3308,
          "name": "CA",
          "element": "C",
          "coord": [
            -0.5149999856948853,
            15.508999824523926,
            1.5728000402450562
          ]
        },
        {
          "atom_index": 3309,
          "name": "C",
          "element": "C",
          "coord": [
            -0.5371999740600586,
            15.491700172424316,
            1.420199990272522
          ]
        },
        {
          "atom_index": 3310,
          "name": "O",
          "element": "O",
          "coord": [
            -0.6345000267028809,
            15.545299530029297,
            1.3650000095367432
          ]
        },
        {
          "atom_index": 3311,
          "name": "CB",
          "element": "C",
          "coord": [
            -0.5371000170707703,
            15.658100128173828,
            1.613800048828125
          ]
        },
        {
          "atom_index": 3312,
          "name": "CG",
          "element": "C",
          "coord": [
            -0.421999990940094,
            15.757399559020996,
            1.5835000276565552
          ]
        },
        {
          "atom_index": 3313,
          "name": "CD",
          "element": "C",
          "coord": [
            -0.4668999910354614,
            15.904999732971191,
            1.561900019645691
          ]
        },
        {
          "atom_index": 3314,
          "name": "OE1",
          "element": "O",
          "coord": [
            -0.5475000143051147,
            15.957599639892578,
            1.6414999961853027
          ]
        },
        {
          "atom_index": 3315,
          "name": "OE2",
          "element": "O",
          "coord": [
            -0.4194999933242798,
            15.970000267028809,
            1.4656000137329102
          ]
        }
      ]
    },
    {
      "id": "A:405",
      "chain": "A",
      "resseq": 405,
      "icode": "",
      "resname": "TYR",
      "hetflag": " ",
      "sasa": 0.0,
      "atoms": [
        {
          "atom_index": 3316,
          "name": "N",
          "element": "N",
          "coord": [
            -0.44839999079704285,
            15.415499687194824,
            1.3549000024795532
          ]
        },
        {
          "atom_index": 3317,
          "name": "CA",
          "element": "C",
          "coord": [
            -0.453000009059906,
            15.39009952545166,
            1.2093000411987305
          ]
        },
        {
          "atom_index": 3318,
          "name": "C",
          "element": "C",
          "coord": [
            -0.49889999628067017,
            15.248900413513184,
            1.173799991607666
          ]
        },
        {
          "atom_index": 3319,
          "name": "O",
          "element": "O",
          "coord": [
            -0.4268999993801117,
            15.15060043334961,
            1.195199966430664
          ]
        },
        {
          "atom_index": 3320,
          "name": "CB",
          "element": "C",
          "coord": [
            -0.3140999972820282,
            15.412799835205078,
            1.1477999687194824
          ]
        },
        {
          "atom_index": 3321,
          "name": "CG",
          "element": "C",
          "coord": [
            -0.3052000105381012,
            15.400699615478516,
            0.995199978351593
          ]
        },
        {
          "atom_index": 3322,
          "name": "CD1",
          "element": "C",
          "coord": [
            -0.38359999656677246,
            15.482399940490723,
            0.9117000102996826
          ]
        },
        {
          "atom_index": 3323,
          "name": "CD2",
          "element": "C",
          "coord": [
            -0.21320000290870667,
            15.312399864196777,
            0.9348000288009644
          ]
        },
        {
          "atom_index": 3324,
          "name": "CE1",
          "element": "C",
          "coord": [
            -0.3709000051021576,
            15.477700233459473,
            0.7731000185012817
          ]
        },
        {
          "atom_index": 3325,
          "name": "CE2",
          "element": "C",
          "coord": [
            -0.19949999451637268,
            15.307100296020508,
            0.7961000204086304
          ]
        },
        {
          "atom_index": 3326,
          "name": "CZ",
          "element": "C",
          "coord": [
            -0.27880001068115234,
            15.390399932861328,
            0.7156999707221985
          ]
        },
        {
          "atom_index": 3327,
          "name": "OH",
          "element": "O",
          "coord": [
            -0.2660999894142151,
            15.388699531555176,
            0.5781000256538391
          ]
        }
      ]
    },
    {
      "id": "A:406",
      "chain": "A",
      "resseq": 406,
      "icode": "",
      "resname": "TRP",
      "hetflag": " ",
      "sasa": 0.0,
      "atoms": [
        {
          "atom_index": 3328,
          "name": "N",
          "element": "N",
          "coord": [
            -0.6169999837875366,
            15.240099906921387,
            1.1150000095367432
          ]
        },
        {
          "atom_index": 3329,
          "name": "CA",
          "element": "C",
          "coord": [
            -0.6751000285148621,
            15.111599922180176,
            1.079300045967102
          ]
        },
        {
          "atom_index": 3330,
          "name": "C",
          "element": "C",
          "coord": [
            -0.5834000110626221,
            15.008999824523926,
            1.0121999979019165
          ]
        },
        {
          "atom_index": 3331,
          "name": "O",
          "element": "O",
          "coord": [
            -0.6097000241279602,
            14.890800476074219,
            1.0200999975204468
          ]
        },
        {
          "atom_index": 3332,
          "name": "CB",
          "element": "C",
          "coord": [
            -0.79830002784729,
            15.132800102233887,
            0.9901999831199646
          ]
        },
        {
          "atom_index": 3333,
          "name": "CG",
          "element": "C",
          "coord": [
            -0.760699987411499,
            15.17710018157959,
            0.8517000079154968
          ]
        },
        {
          "atom_index": 3334,
          "name": "CD1",
          "element": "C",
          "coord": [
            -0.7577999830245972,
            15.305399894714355,
            0.8032000064849854
          ]
        },
        {
          "atom_index": 3335,
          "name": "CD2",
          "element": "C",
          "coord": [
            -0.7009000182151794,
            15.095100402832031,
            0.7512000203132629
          ]
        },
        {
          "atom_index": 3336,
          "name": "NE1",
          "element": "N",
          "coord": [
            -0.6980000138282776,
            15.307299613952637,
            0.6800000071525574
          ]
        },
        {
          "atom_index": 3337,
          "name": "CE2",
          "element": "C",
          "coord": [
            -0.6618000268936157,
            15.179499626159668,
            0.6460999846458435
          ]
        },
        {
          "atom_index": 3338,
          "name": "CE3",
          "element": "C",
          "coord": [
            -0.675000011920929,
            14.9576997756958,
            0.7405999898910522
          ]
        },
        {
          "atom_index": 3339,
          "name": "CZ2",
          "element": "C",
          "coord": [
            -0.5985000133514404,
            15.130999565124512,
            0.5321000218391418
          ]
        },
        {
          "atom_index": 3340,
          "name": "CZ3",
          "element": "C",
          "coord": [
            -0.6118999719619751,
            14.909500122070312,
            0.6269000172615051
          ]
        },
        {
          "atom_index": 3341,
          "name": "CH2",
          "element": "C",
          "coord": [
            -0.5740000009536743,
            14.995599746704102,
            0.5245000123977661
          ]
        }
      ]
    },
    {
      "id": "A:407",
      "chain": "A",
      "resseq": 407,
      "icode": "",
      "resname": "GLN",
      "hetflag": " ",
      "sasa": 0.0,
      "atoms": [
        {
          "atom_index": 3342,
          "name": "N",
          "element": "N",
          "coord": [
            -0.4788999855518341,
            15.051199913024902,
            0.9433000087738037
          ]
        },
        {
          "atom_index": 3343,
          "name": "CA",
          "element": "C",
          "coord": [
            -0.3928999900817871,
            14.954000473022461,
            0.8769000172615051
          ]
        },
        {
          "atom_index": 3344,
          "name": "C",
          "element": "C",
          "coord": [
            -0.29339998960494995,
            14.90530014038086,
            0.9789000153541565
          ]
        },
        {
          "atom_index": 3345,
          "name": "O",
          "element": "O",
          "coord": [
            -0.25859999656677246,
            14.977800369262695,
            1.0703999996185303
          ]
        },
        {
          "atom_index": 3346,
          "name": "CB",
          "element": "C",
          "coord": [
            -0.32100000977516174,
            15.019000053405762,
            0.7574999928474426
          ]
        },
        {
          "atom_index": 3347,
          "name": "CG",
          "element": "C",
          "coord": [
            -0.25440001487731934,
            14.918800354003906,
            0.6608999967575073
          ]
        },
        {
          "atom_index": 3348,
          "name": "CD",
          "element": "C",
          "coord": [
            -0.1655000001192093,
            14.984399795532227,
            0.5526000261306763
          ]
        },
        {
          "atom_index": 3349,
          "name": "OE1",
          "element": "O",
          "coord": [
            -0.08730000257492065,
            14.915499687194824,
            0.48249998688697815
          ]
        },
        {
          "atom_index": 3350,
          "name": "NE2",
          "element": "N",
          "coord": [
            -0.17730000615119934,
            15.117400169372559,
            0.5388000011444092
          ]
        }
      ]
    },
    {
      "id": "A:408",
      "chain": "A",
      "resseq": 408,
      "icode": "",
      "resname": "ALA",
      "hetflag": " ",
      "sasa": 0.0,
      "atoms": [
        {
          "atom_index": 3351,
          "name": "N",
          "element": "N",
          "coord": [
            -0.24529999494552612,
            14.78339958190918,
            0.9638000130653381
          ]
        },
        {
          "atom_index": 3352,
          "name": "CA",
          "element": "C",
          "coord": [
            -0.1501999944448471,
            14.728699684143066,
            1.0602999925613403
          ]
        },
        {
          "atom_index": 3353,
          "name": "C",
          "element": "C",
          "coord": [
            -0.004999999888241291,
            14.73270034790039,
            1.0182000398635864
          ]
        },
        {
          "atom_index": 3354,
          "name": "O",
          "element": "O",
          "coord": [
            0.03449999913573265,
            14.649900436401367,
            0.9384999871253967
          ]
        },
        {
          "atom_index": 3355,
          "name": "CB",
          "element": "C",
          "coord": [
            -0.18629999458789825,
            14.585200309753418,
            1.0896999835968018
          ]
        }
      ]
    },
    {
      "id": "A:409",
      "chain": "A",
      "resseq": 409,
      "icode": "",
      "resname": "THR",
      "hetflag": " ",
      "sasa": 0.0,
      "atoms": [
        {
          "atom_index": 3356,
          "name": "N",
          "element": "N",
          "coord": [
            0.07620000094175339,
            14.823200225830078,
            1.07260000705719
          ]
        },
        {
          "atom_index": 3357,
          "name": "CA",
          "element": "C",
          "coord": [
            0.21850000321865082,
            14.826800346374512,
            1.0336999893188477
          ]
        },
        {
          "atom_index": 3358,
          "name": "C",
          "element": "C",
          "coord": [
            0.3179999887943268,
            14.787799835205078,
            1.1430000066757202
          ]
        },
        {
          "atom_index": 3359,
          "name": "O",
          "element": "O",
          "coord": [
            0.2809999883174896,
            14.772299766540527,
            1.2589999437332153
          ]
        },
        {
          "atom_index": 3360,
          "name": "CB",
          "element": "C",
          "coord": [
            0.26159998774528503,
            14.965499877929688,
            0.9782999753952026
          ]
        },
        {
          "atom_index": 3361,
          "name": "OG1",
          "element": "O",
          "coord": [
            0.4027999937534332,
            14.963500022888184,
            0.9537000060081482
          ]
        },
        {
          "atom_index": 3362,
          "name": "CG2",
          "element": "C",
          "coord": [
            0.22769999504089355,
            15.078499794006348,
            1.075600028038025
          ]
        }
      ]
    },
    {
      "id": "A:410",
      "chain": "A",
      "resseq": 410,
      "icode": "",
      "resname": "TRP",
      "hetflag": " ",
      "sasa": 0.0,
      "atoms": [
        {
          "atom_index": 3363,
          "name": "N",
          "element": "N",
          "coord": [
            0.44440001249313354,
            14.77079963684082,
            1.1047999858856201
          ]
        },
        {
          "atom_index": 3364,
          "name": "CA",
          "element": "C",
          "coord": [
            0.5494999885559082,
            14.735099792480469,
            1.2001999616622925
          ]
        },
        {
          "atom_index": 3365,
          "name": "C",
          "element": "C",
          "coord": [
            0.6873000264167786,
            14.785799980163574,
            1.1611000299453735
          ]
        },
        {
          "atom_index": 3366,
          "name": "O",
          "element": "O",
          "coord": [
            0.7486000061035156,
            14.737000465393066,
            1.066100001335144
          ]
        },
        {
          "atom_index": 3367,
          "name": "CB",
          "element": "C",
          "coord": [
            0.5548999905586243,
            14.583999633789062,
            1.219499945640564
          ]
        },
        {
          "atom_index": 3368,
          "name": "CG",
          "element": "C",
          "coord": [
            0.6909000277519226,
            14.530200004577637,
            1.2587000131607056
          ]
        },
        {
          "atom_index": 3369,
          "name": "CD1",
          "element": "C",
          "coord": [
            0.7864999771118164,
            14.478300094604492,
            1.174399971961975
          ]
        },
        {
          "atom_index": 3370,
          "name": "CD2",
          "element": "C",
          "coord": [
            0.7440000176429749,
            14.517499923706055,
            1.391700029373169
          ]
        },
        {
          "atom_index": 3371,
          "name": "NE1",
          "element": "N",
          "coord": [
            0.894599974155426,
            14.432900428771973,
            1.2470999956130981
          ]
        },
        {
          "atom_index": 3372,
          "name": "CE2",
          "element": "C",
          "coord": [
            0.8712999820709229,
            14.455599784851074,
            1.3803999423980713
          ]
        },
        {
          "atom_index": 3373,
          "name": "CE3",
          "element": "C",
          "coord": [
            0.6963000297546387,
            14.551600456237793,
            1.5195000171661377
          ]
        },
        {
          "atom_index": 3374,
          "name": "CZ2",
          "element": "C",
          "coord": [
            0.9514999985694885,
            14.427599906921387,
            1.4924999475479126
          ]
        },
        {
          "atom_index": 3375,
          "name": "CZ3",
          "element": "C",
          "coord": [
            0.7763000130653381,
            14.523599624633789,
            1.63100004196167
          ]
        },
        {
          "atom_index": 3376,
          "name": "CH2",
          "element": "C",
          "coord": [
            0.9021000266075134,
            14.461999893188477,
            1.6162999868392944
          ]
        }
      ]
    },
    {
      "id": "A:411",
      "chain": "A",
      "resseq": 411,
      "icode": "",
      "resname": "ILE",
      "hetflag": " ",
      "sasa": 0.0,
      "atoms": [
        {
          "atom_index": 3377,
          "name": "N",
          "element": "N",
          "coord": [
            0.7360000014305115,
            14.882399559020996,
            1.2379000186920166
          ]
        },
        {
          "atom_index": 3378,
          "name": "CA",
          "element": "C",
          "coord": [
            0.8662999868392944,
            14.943699836730957,
            1.2151000499725342
          ]
        },
        {
          "atom_index": 3379,
          "name": "C",
          "element": "C",
          "coord": [
            0.9736999869346619,
            14.888500213623047,
            1.3055000305175781
          ]
        },
        {
          "atom_index": 3380,
          "name": "O",
          "element": "O",
          "coord": [
            0.9623000025749207,
            14.895700454711914,
            1.4279999732971191
          ]
        },
        {
          "atom_index": 3381,
          "name": "CB",
          "element": "C",
          "coord": [
            0.8634999990463257,
            15.09529972076416,
            1.2402000427246094
          ]
        },
        {
          "atom_index": 3382,
          "name": "CG1",
          "element": "C",
          "coord": [
            0.8086000084877014,
            15.125100135803223,
            1.3818000555038452
          ]
        },
        {
          "atom_index": 3383,
          "name": "CG2",
          "element": "C",
          "coord": [
            0.7893999814987183,
            15.164400100708008,
            1.1282999515533447
          ]
        },
        {
          "atom_index": 3384,
          "name": "CD1",
          "element": "C",
          "coord": [
            0.678600013256073,
            15.052499771118164,
            1.4241000413894653
          ]
        }
      ]
    },
    {
      "id": "A:412",
      "chain": "A",
      "resseq": 412,
      "icode": "",
      "resname": "PRO",
      "hetflag": " ",
      "sasa": 0.0,
      "atoms": [
        {
          "atom_index": 3385,
          "name": "N",
          "element": "N",
          "coord": [
            1.080399990081787,
            14.832099914550781,
            1.246899962425232
          ]
        },
        {
          "atom_index": 3386,
          "name": "CA",
          "element": "C",
          "coord": [
            1.1848000288009644,
            14.779399871826172,
            1.333899974822998
          ]
        },
        {
          "atom_index": 3387,
          "name": "C",
          "element": "C",
          "coord": [
            1.2280999422073364,
            14.891799926757812,
            1.4266999959945679
          ]
        },
        {
          "atom_index": 3388,
          "name": "O",
          "element": "O",
          "coord": [
            1.1854000091552734,
            15.006600379943848,
            1.4115999937057495
          ]
        },
        {
          "atom_index": 3389,
          "name": "CB",
          "element": "C",
          "coord": [
            1.2940000295639038,
            14.738300323486328,
            1.235700011253357
          ]
        },
        {
          "atom_index": 3390,
          "name": "CG",
          "element": "C",
          "coord": [
            1.215399980545044,
            14.692700386047363,
            1.1175999641418457
          ]
        },
        {
          "atom_index": 3391,
          "name": "CD",
          "element": "C",
          "coord": [
            1.1085000038146973,
            14.79990005493164,
            1.1058000326156616
          ]
        }
      ]
    },
    {
      "id": "A:413",
      "chain": "A",
      "resseq": 413,
      "icode": "",
      "resname": "GLU",
      "hetflag": " ",
      "sasa": 0.03152985870838165,
      "atoms": [
        {
          "atom_index": 3392,
          "name": "N",
          "element": "N",
          "coord": [
            1.3111000061035156,
            14.856900215148926,
            1.523900032043457
          ]
        },
        {
          "atom_index": 3393,
          "name": "CA",
          "element": "C",
          "coord": [
            1.3630000352859497,
            14.952799797058105,
            1.6202000379562378
          ]
        },
        {
          "atom_index": 3394,
          "name": "C",
          "element": "C",
          "coord": [
            1.409500002861023,
            15.078700065612793,
            1.5472999811172485
          ]
        },
        {
          "atom_index": 3395,
          "name": "O",
          "element": "O",
          "coord": [
            1.4543999433517456,
            15.07289981842041,
            1.4323999881744385
          ]
        },
        {
          "atom_index": 3396,
          "name": "CB",
          "element": "C",
          "coord": [
            1.4782999753952026,
            14.887499809265137,
            1.6966999769210815
          ]
        },
        {
          "atom_index": 3397,
          "name": "CG",
          "element": "C",
          "coord": [
            1.5149999856948853,
            14.749600410461426,
            1.642199993133545
          ]
        },
        {
          "atom_index": 3398,
          "name": "CD",
          "element": "C",
          "coord": [
            1.5591000318527222,
            14.654500007629395,
            1.7506999969482422
          ]
        },
        {
          "atom_index": 3399,
          "name": "OE1",
          "element": "O",
          "coord": [
            1.4802000522613525,
            14.630900382995605,
            1.8447999954223633
          ]
        },
        {
          "atom_index": 3400,
          "name": "OE2",
          "element": "O",
          "coord": [
            1.6726000308990479,
            14.602899551391602,
            1.7418999671936035
          ]
        }
      ]
    },
    {
      "id": "A:414",
      "chain": "A",
      "resseq": 414,
      "icode": "",
      "resname": "TRP",
      "hetflag": " ",
      "sasa": 0.0,
      "atoms": [
        {
          "atom_index": 3401,
          "name": "N",
          "element": "N",
          "coord": [
            1.398800015449524,
            15.192899703979492,
            1.6131000518798828
          ]
        },
        {
          "atom_index": 3402,
          "name": "CA",
          "element": "C",
          "coord": [
            1.440500020980835,
            15.314399719238281,
            1.5475000143051147
          ]
        },
        {
          "atom_index": 3403,
          "name": "C",
          "element": "C",
          "coord": [
            1.4851000308990479,
            15.421699523925781,
            1.645300030708313
          ]
        },
        {
          "atom_index": 3404,
          "name": "O",
          "element": "O",
          "coord": [
            1.4153000116348267,
            15.451000213623047,
            1.7422000169754028
          ]
        },
        {
          "atom_index": 3405,
          "name": "CB",
          "element": "C",
          "coord": [
            1.325700044631958,
            15.366100311279297,
            1.4609999656677246
          ]
        },
        {
          "atom_index": 3406,
          "name": "CG",
          "element": "C",
          "coord": [
            1.2268999814987183,
            15.45300006866455,
            1.5338000059127808
          ]
        },
        {
          "atom_index": 3407,
          "name": "CD1",
          "element": "C",
          "coord": [
            1.2264000177383423,
            15.589500427246094,
            1.538599967956543
          ]
        },
        {
          "atom_index": 3408,
          "name": "CD2",
          "element": "C",
          "coord": [
            1.1162999868392944,
            15.409500122070312,
            1.613700032234192
          ]
        },
        {
          "atom_index": 3409,
          "name": "NE1",
          "element": "N",
          "coord": [
            1.121999979019165,
            15.63379955291748,
            1.6160999536514282
          ]
        },
        {
          "atom_index": 3410,
          "name": "CE2",
          "element": "C",
          "coord": [
            1.0527000427246094,
            15.525400161743164,
            1.6633000373840332
          ]
        },
        {
          "atom_index": 3411,
          "name": "CE3",
          "element": "C",
          "coord": [
            1.0642999410629272,
            15.284000396728516,
            1.6476999521255493
          ]
        },
        {
          "atom_index": 3412,
          "name": "CZ2",
          "element": "C",
          "coord": [
            0.9402999877929688,
            15.519700050354004,
            1.7460999488830566
          ]
        },
        {
          "atom_index": 3413,
          "name": "CZ3",
          "element": "C",
          "coord": [
            0.9520000219345093,
            15.278400421142578,
            1.7303999662399292
          ]
        },
        {
          "atom_index": 3414,
          "name": "CH2",
          "element": "C",
          "coord": [
            0.8913999795913696,
            15.395700454711914,
            1.7781000137329102
          ]
        }
      ]
    },
    {
      "id": "A:415",
      "chain": "A",
      "resseq": 415,
      "icode": "",
      "resname": "GLU",
      "hetflag": " ",
      "sasa": 2.1521220207214355,
      "atoms": [
        {
          "atom_index": 3415,
          "name": "N",
          "element": "N",
          "coord": [
            1.6016000509262085,
            15.480299949645996,
            1.6190999746322632
          ]
        },
        {
          "atom_index": 3416,
          "name": "CA",
          "element": "C",
          "coord": [
            1.6547000408172607,
            15.585700035095215,
            1.7045999765396118
          ]
        },
        {
          "atom_index": 3417,
          "name": "C",
          "element": "C",
          "coord": [
            1.6212999820709229,
            15.721699714660645,
            1.6440000534057617
          ]
        },
        {
          "atom_index": 3418,
          "name": "O",
          "element": "O",
          "coord": [
            1.6432000398635864,
            15.744000434875488,
            1.5253000259399414
          ]
        },
        {
          "atom_index": 3419,
          "name": "CB",
          "element": "C",
          "coord": [
            1.805899977684021,
            15.571000099182129,
            1.719599962234497
          ]
        },
        {
          "atom_index": 3420,
          "name": "CG",
          "element": "C",
          "coord": [
            1.8583999872207642,
            15.621700286865234,
            1.853700041770935
          ]
        },
        {
          "atom_index": 3421,
          "name": "CD",
          "element": "C",
          "coord": [
            1.7926000356674194,
            15.55150032043457,
            1.97160005569458
          ]
        },
        {
          "atom_index": 3422,
          "name": "OE1",
          "element": "O",
          "coord": [
            1.8020000457763672,
            15.426799774169922,
            1.9789999723434448
          ]
        },
        {
          "atom_index": 3423,
          "name": "OE2",
          "element": "O",
          "coord": [
            1.7315000295639038,
            15.621100425720215,
            2.0562000274658203
          ]
        }
      ]
    },
    {
      "id": "A:416",
      "chain": "A",
      "resseq": 416,
      "icode": "",
      "resname": "PHE",
      "hetflag": " ",
      "sasa": 0.0,
      "atoms": [
        {
          "atom_index": 3424,
          "name": "N",
          "element": "N",
          "coord": [
            1.5687999725341797,
            15.812100410461426,
            1.7267999649047852
          ]
        },
        {
          "atom_index": 3425,
          "name": "CA",
          "element": "C",
          "coord": [
            1.5285999774932861,
            15.945899963378906,
            1.6833000183105469
          ]
        },
        {
          "atom_index": 3426,
          "name": "C",
          "element": "C",
          "coord": [
            1.6434999704360962,
            16.03619956970215,
            1.6418999433517456
          ]
        },
        {
          "atom_index": 3427,
          "name": "O",
          "element": "O",
          "coord": [
            1.7542999982833862,
            16.02199935913086,
            1.690500020980835
          ]
        },
        {
          "atom_index": 3428,
          "name": "CB",
          "element": "C",
          "coord": [
            1.4494999647140503,
            16.013999938964844,
            1.7944999933242798
          ]
        },
        {
          "atom_index": 3429,
          "name": "CG",
          "element": "C",
          "coord": [
            1.4097000360488892,
            16.15519905090332,
            1.7626999616622925
          ]
        },
        {
          "atom_index": 3430,
          "name": "CD1",
          "element": "C",
          "coord": [
            1.3380000591278076,
            16.18429946899414,
            1.6470999717712402
          ]
        },
        {
          "atom_index": 3431,
          "name": "CD2",
          "element": "C",
          "coord": [
            1.4401999711990356,
            16.258899688720703,
            1.8508000373840332
          ]
        },
        {
          "atom_index": 3432,
          "name": "CE1",
          "element": "C",
          "coord": [
            1.2969000339508057,
            16.315000534057617,
            1.6200000047683716
          ]
        },
        {
          "atom_index": 3433,
          "name": "CE2",
          "element": "C",
          "coord": [
            1.3997999429702759,
            16.38960075378418,
            1.8251999616622925
          ]
        },
        {
          "atom_index": 3434,
          "name": "CZ",
          "element": "C",
          "coord": [
            1.3279999494552612,
            16.418100357055664,
            1.7101000547409058
          ]
        }
      ]
    },
    {
      "id": "A:417",
      "chain": "A",
      "resseq": 417,
      "icode": "",
      "resname": "VAL",
      "hetflag": " ",
      "sasa": 0.0,
      "atoms": [
        {
          "atom_index": 3435,
          "name": "N",
          "element": "N",
          "coord": [
            1.614799976348877,
            16.129199981689453,
            1.551800012588501
          ]
        },
        {
          "atom_index": 3436,
          "name": "CA",
          "element": "C",
          "coord": [
            1.7130000591278076,
            16.22410011291504,
            1.5011999607086182
          ]
        },
        {
          "atom_index": 3437,
          "name": "C",
          "element": "C",
          "coord": [
            1.6426000595092773,
            16.358200073242188,
            1.4869999885559082
          ]
        },
        {
          "atom_index": 3438,
          "name": "O",
          "element": "O",
          "coord": [
            1.5460000038146973,
            16.3705997467041,
            1.4118000268936157
          ]
        },
        {
          "atom_index": 3439,
          "name": "CB",
          "element": "C",
          "coord": [
            1.7680000066757202,
            16.18000030517578,
            1.3640999794006348
          ]
        },
        {
          "atom_index": 3440,
          "name": "CG1",
          "element": "C",
          "coord": [
            1.8330999612808228,
            16.296899795532227,
            1.2928999662399292
          ]
        },
        {
          "atom_index": 3441,
          "name": "CG2",
          "element": "C",
          "coord": [
            1.87090003490448,
            16.070100784301758,
            1.3835999965667725
          ]
        }
      ]
    },
    {
      "id": "A:418",
      "chain": "A",
      "resseq": 418,
      "icode": "",
      "resname": "ASN",
      "hetflag": " ",
      "sasa": 4.185044288635254,
      "atoms": [
        {
          "atom_index": 3442,
          "name": "N",
          "element": "N",
          "coord": [
            1.6920000314712524,
            16.459299087524414,
            1.5575000047683716
          ]
        },
        {
          "atom_index": 3443,
          "name": "CA",
          "element": "C",
          "coord": [
            1.6273000240325928,
            16.589000701904297,
            1.5547000169754028
          ]
        },
        {
          "atom_index": 3444,
          "name": "C",
          "element": "C",
          "coord": [
            1.6361000537872314,
            16.662500381469727,
            1.4222999811172485
          ]
        },
        {
          "atom_index": 3445,
          "name": "O",
          "element": "O",
          "coord": [
            1.586300015449524,
            16.77359962463379,
            1.4103000164031982
          ]
        },
        {
          "atom_index": 3446,
          "name": "CB",
          "element": "C",
          "coord": [
            1.6828999519348145,
            16.67690086364746,
            1.6660000085830688
          ]
        },
        {
          "atom_index": 3447,
          "name": "CG",
          "element": "C",
          "coord": [
            1.5735000371932983,
            16.74570083618164,
            1.7451000213623047
          ]
        },
        {
          "atom_index": 3448,
          "name": "OD1",
          "element": "O",
          "coord": [
            1.4869999885559082,
            16.813499450683594,
            1.6888999938964844
          ]
        },
        {
          "atom_index": 3449,
          "name": "ND2",
          "element": "N",
          "coord": [
            1.5765999555587769,
            16.728599548339844,
            1.8766000270843506
          ]
        }
      ]
    },
    {
      "id": "A:419",
      "chain": "A",
      "resseq": 419,
      "icode": "",
      "resname": "THR",
      "hetflag": " ",
      "sasa": 0.0,
      "atoms": [
        {
          "atom_index": 3450,
          "name": "N",
          "element": "N",
          "coord": [
            1.6972999572753906,
            16.600299835205078,
            1.32260000705719
          ]
        },
        {
          "atom_index": 3451,
          "name": "CA",
          "element": "C",
          "coord": [
            1.7128000259399414,
            16.662500381469727,
            1.191100001335144
          ]
        },
        {
          "atom_index": 3452,
          "name": "C",
          "element": "C",
          "coord": [
            1.5824999809265137,
            16.702999114990234,
            1.121399998664856
          ]
        },
        {
          "atom_index": 3453,
          "name": "O",
          "element": "O",
          "coord": [
            1.5192999839782715,
            16.621599197387695,
            1.0536999702453613
          ]
        },
        {
          "atom_index": 3454,
          "name": "CB",
          "element": "C",
          "coord": [
            1.7884999513626099,
            16.569299697875977,
            1.09660005569458
          ]
        },
        {
          "atom_index": 3455,
          "name": "OG1",
          "element": "O",
          "coord": [
            1.919100046157837,
            16.542499542236328,
            1.149999976158142
          ]
        },
        {
          "atom_index": 3456,
          "name": "CG2",
          "element": "C",
          "coord": [
            1.7991000413894653,
            16.63170051574707,
            0.9574999809265137
          ]
        }
      ]
    },
    {
      "id": "A:420",
      "chain": "A",
      "resseq": 420,
      "icode": "",
      "resname": "PRO",
      "hetflag": " ",
      "sasa": 2.839360475540161,
      "atoms": [
        {
          "atom_index": 3457,
          "name": "N",
          "element": "N",
          "coord": [
            1.5426000356674194,
            16.830299377441406,
            1.1340999603271484
          ]
        },
        {
          "atom_index": 3458,
          "name": "CA",
          "element": "C",
          "coord": [
            1.4198999404907227,
            16.882600784301758,
            1.0722999572753906
          ]
        },
        {
          "atom_index": 3459,
          "name": "C",
          "element": "C",
          "coord": [
            1.434399962425232,
            16.87310028076172,
            0.9214000105857849
          ]
        },
        {
          "atom_index": 3460,
          "name": "O",
          "element": "O",
          "coord": [
            1.5463000535964966,
            16.868099212646484,
            0.8707000017166138
          ]
        },
        {
          "atom_index": 3461,
          "name": "CB",
          "element": "C",
          "coord": [
            1.4153000116348267,
            17.027599334716797,
            1.117900013923645
          ]
        },
        {
          "atom_index": 3462,
          "name": "CG",
          "element": "C",
          "coord": [
            1.51010000705719,
            17.033199310302734,
            1.2350000143051147
          ]
        },
        {
          "atom_index": 3463,
          "name": "CD",
          "element": "C",
          "coord": [
            1.6195000410079956,
            16.94029998779297,
            1.19350004196167
          ]
        }
      ]
    },
    {
      "id": "A:421",
      "chain": "A",
      "resseq": 421,
      "icode": "",
      "resname": "PRO",
      "hetflag": " ",
      "sasa": 0.0,
      "atoms": [
        {
          "atom_index": 3464,
          "name": "N",
          "element": "N",
          "coord": [
            1.3224999904632568,
            16.875,
            0.8474000096321106
          ]
        },
        {
          "atom_index": 3465,
          "name": "CA",
          "element": "C",
          "coord": [
            1.1857000589370728,
            16.880199432373047,
            0.899399995803833
          ]
        },
        {
          "atom_index": 3466,
          "name": "C",
          "element": "C",
          "coord": [
            1.152899980545044,
            16.771299362182617,
            1.0017999410629272
          ]
        },
        {
          "atom_index": 3467,
          "name": "O",
          "element": "O",
          "coord": [
            1.2050000429153442,
            16.659700393676758,
            0.9954000115394592
          ]
        },
        {
          "atom_index": 3468,
          "name": "CB",
          "element": "C",
          "coord": [
            1.1007000207901,
            16.8705997467041,
            0.7724999785423279
          ]
        },
        {
          "atom_index": 3469,
          "name": "CG",
          "element": "C",
          "coord": [
            1.1907999515533447,
            16.795499801635742,
            0.6765000224113464
          ]
        },
        {
          "atom_index": 3470,
          "name": "CD",
          "element": "C",
          "coord": [
            1.3214999437332153,
            16.862600326538086,
            0.7006000280380249
          ]
        }
      ]
    },
    {
      "id": "A:422",
      "chain": "A",
      "resseq": 422,
      "icode": "",
      "resname": "LEU",
      "hetflag": " ",
      "sasa": 0.0,
      "atoms": [
        {
          "atom_index": 3471,
          "name": "N",
          "element": "N",
          "coord": [
            1.0666999816894531,
            16.80500030517578,
            1.0966999530792236
          ]
        },
        {
          "atom_index": 3472,
          "name": "CA",
          "element": "C",
          "coord": [
            1.0273000001907349,
            16.710599899291992,
            1.1994999647140503
          ]
        },
        {
          "atom_index": 3473,
          "name": "C",
          "element": "C",
          "coord": [
            0.8956000208854675,
            16.645099639892578,
            1.1639000177383423
          ]
        },
        {
          "atom_index": 3474,
          "name": "O",
          "element": "O",
          "coord": [
            0.7943999767303467,
            16.713199615478516,
            1.1473000049591064
          ]
        },
        {
          "atom_index": 3475,
          "name": "CB",
          "element": "C",
          "coord": [
            1.0104000568389893,
            16.78070068359375,
            1.3344999551773071
          ]
        },
        {
          "atom_index": 3476,
          "name": "CG",
          "element": "C",
          "coord": [
            0.9570000171661377,
            16.689800262451172,
            1.4460999965667725
          ]
        },
        {
          "atom_index": 3477,
          "name": "CD1",
          "element": "C",
          "coord": [
            1.0641000270843506,
            16.586299896240234,
            1.4758000373840332
          ]
        },
        {
          "atom_index": 3478,
          "name": "CD2",
          "element": "C",
          "coord": [
            0.9211000204086304,
            16.76919937133789,
            1.5721999406814575
          ]
        }
      ]
    },
    {
      "id": "A:423",
      "chain": "A",
      "resseq": 423,
      "icode": "",
      "resname": "VAL",
      "hetflag": " ",
      "sasa": 0.0,
      "atoms": [
        {
          "atom_index": 3479,
          "name": "N",
          "element": "N",
          "coord": [
            0.8956999778747559,
            16.513099670410156,
            1.1519999504089355
          ]
        },
        {
          "atom_index": 3480,
          "name": "CA",
          "element": "C",
          "coord": [
            0.7716000080108643,
            16.444400787353516,
            1.121999979019165
          ]
        },
        {
          "atom_index": 3481,
          "name": "C",
          "element": "C",
          "coord": [
            0.6883000135421753,
            16.448400497436523,
            1.2483999729156494
          ]
        },
        {
          "atom_index": 3482,
          "name": "O",
          "element": "O",
          "coord": [
            0.7347999811172485,
            16.409299850463867,
            1.3562999963760376
          ]
        },
        {
          "atom_index": 3483,
          "name": "CB",
          "element": "C",
          "coord": [
            0.7943999767303467,
            16.299800872802734,
            1.0866999626159668
          ]
        },
        {
          "atom_index": 3484,
          "name": "CG1",
          "element": "C",
          "coord": [
            0.6620000004768372,
            16.235700607299805,
            1.0537999868392944
          ]
        },
        {
          "atom_index": 3485,
          "name": "CG2",
          "element": "C",
          "coord": [
            0.8898000121116638,
            16.29010009765625,
            0.9714999794960022
          ]
        }
      ]
    },
    {
      "id": "A:424",
      "chain": "A",
      "resseq": 424,
      "icode": "",
      "resname": "LYS",
      "hetflag": " ",
      "sasa": 1.076163649559021,
      "atoms": [
        {
          "atom_index": 3486,
          "name": "N",
          "element": "N",
          "coord": [
            0.5654000043869019,
            16.496200561523438,
            1.2360999584197998
          ]
        },
        {
          "atom_index": 3487,
          "name": "CA",
          "element": "C",
          "coord": [
            0.4790000021457672,
            16.503999710083008,
            1.3523000478744507
          ]
        },
        {
          "atom_index": 3488,
          "name": "C",
          "element": "C",
          "coord": [
            0.33390000462532043,
            16.534799575805664,
            1.3183000087738037
          ]
        },
        {
          "atom_index": 3489,
          "name": "O",
          "element": "O",
          "coord": [
            0.3057999908924103,
            16.61549949645996,
            1.2303999662399292
          ]
        },
        {
          "atom_index": 3490,
          "name": "CB",
          "element": "C",
          "coord": [
            0.5342000126838684,
            16.60770034790039,
            1.4507999420166016
          ]
        },
        {
          "atom_index": 3491,
          "name": "CG",
          "element": "C",
          "coord": [
            0.5533999800682068,
            16.749500274658203,
            1.3956999778747559
          ]
        },
        {
          "atom_index": 3492,
          "name": "CD",
          "element": "C",
          "coord": [
            0.6159999966621399,
            16.839599609375,
            1.5027999877929688
          ]
        },
        {
          "atom_index": 3493,
          "name": "CE",
          "element": "C",
          "coord": [
            0.6165000200271606,
            16.986400604248047,
            1.464400053024292
          ]
        },
        {
          "atom_index": 3494,
          "name": "NZ",
          "element": "N",
          "coord": [
            0.6596999764442444,
            17.069299697875977,
            1.5805000066757202
          ]
        }
      ]
    },
    {
      "id": "A:425",
      "chain": "A",
      "resseq": 425,
      "icode": "",
      "resname": "LEU",
      "hetflag": " ",
      "sasa": 0.0,
      "atoms": [
        {
          "atom_index": 3495,
          "name": "N",
          "element": "N",
          "coord": [
            0.24230000376701355,
            16.469100952148438,
            1.388700008392334
          ]
        },
        {
          "atom_index": 3496,
          "name": "CA",
          "element": "C",
          "coord": [
            0.10080000013113022,
            16.489700317382812,
            1.3660999536514282
          ]
        },
        {
          "atom_index": 3497,
          "name": "C",
          "element": "C",
          "coord": [
            0.06719999760389328,
            16.636999130249023,
            1.3788000345230103
          ]
        },
        {
          "atom_index": 3498,
          "name": "O",
          "element": "O",
          "coord": [
            0.0689999982714653,
            16.692800521850586,
            1.4875999689102173
          ]
        },
        {
          "atom_index": 3499,
          "name": "CB",
          "element": "C",
          "coord": [
            0.019899999722838402,
            16.408599853515625,
            1.4664000272750854
          ]
        },
        {
          "atom_index": 3500,
          "name": "CG",
          "element": "C",
          "coord": [
            0.03629999980330467,
            16.258100509643555,
            1.4510999917984009
          ]
        },
        {
          "atom_index": 3501,
          "name": "CD1",
          "element": "C",
          "coord": [
            -0.07509999722242355,
            16.188499450683594,
            1.5273000001907349
          ]
        },
        {
          "atom_index": 3502,
          "name": "CD2",
          "element": "C",
          "coord": [
            0.030300000682473183,
            16.22089958190918,
            1.3042000532150269
          ]
        }
      ]
    },
    {
      "id": "A:426",
      "chain": "A",
      "resseq": 426,
      "icode": "",
      "resname": "TRP",
      "hetflag": " ",
      "sasa": 0.0,
      "atoms": [
        {
          "atom_index": 3503,
          "name": "N",
          "element": "N",
          "coord": [
            0.03550000116229057,
            16.699499130249023,
            1.2666000127792358
          ]
        },
        {
          "atom_index": 3504,
          "name": "CA",
          "element": "C",
          "coord": [
            0.0035000001080334187,
            16.840999603271484,
            1.2644000053405762
          ]
        },
        {
          "atom_index": 3505,
          "name": "C",
          "element": "C",
          "coord": [
            -0.12939999997615814,
            16.87540054321289,
            1.3279000520706177
          ]
        },
        {
          "atom_index": 3506,
          "name": "O",
          "element": "O",
          "coord": [
            -0.1648000031709671,
            16.99139976501465,
            1.3365999460220337
          ]
        },
        {
          "atom_index": 3507,
          "name": "CB",
          "element": "C",
          "coord": [
            0.004900000058114529,
            16.89189910888672,
            1.120300054550171
          ]
        },
        {
          "atom_index": 3508,
          "name": "CG",
          "element": "C",
          "coord": [
            0.13920000195503235,
            16.879600524902344,
            1.055299997329712
          ]
        },
        {
          "atom_index": 3509,
          "name": "CD1",
          "element": "C",
          "coord": [
            0.1915999948978424,
            16.769800186157227,
            0.9916999936103821
          ]
        },
        {
          "atom_index": 3510,
          "name": "CD2",
          "element": "C",
          "coord": [
            0.24130000174045563,
            16.97949981689453,
            1.0536999702453613
          ]
        },
        {
          "atom_index": 3511,
          "name": "NE1",
          "element": "N",
          "coord": [
            0.3208000063896179,
            16.795799255371094,
            0.9513000249862671
          ]
        },
        {
          "atom_index": 3512,
          "name": "CE2",
          "element": "C",
          "coord": [
            0.35359999537467957,
            16.923500061035156,
            0.9884999990463257
          ]
        },
        {
          "atom_index": 3513,
          "name": "CE3",
          "element": "C",
          "coord": [
            0.24879999458789825,
            17.11090087890625,
            1.1018999814987183
          ]
        },
        {
          "atom_index": 3514,
          "name": "CZ2",
          "element": "C",
          "coord": [
            0.47200000286102295,
            16.99519920349121,
            0.9700000286102295
          ]
        },
        {
          "atom_index": 3515,
          "name": "CZ3",
          "element": "C",
          "coord": [
            0.3662000000476837,
            17.181900024414062,
            1.083400011062622
          ]
        },
        {
          "atom_index": 3516,
          "name": "CH2",
          "element": "C",
          "coord": [
            0.4765999913215637,
            17.123699188232422,
            1.0183000564575195
          ]
        }
      ]
    },
    {
      "id": "A:427",
      "chain": "A",
      "resseq": 427,
      "icode": "",
      "resname": "TYR",
      "hetflag": " ",
      "sasa": 0.0,
      "atoms": [
        {
          "atom_index": 3517,
          "name": "N",
          "element": "N",
          "coord": [
            -0.2037000060081482,
            16.774799346923828,
            1.3710999488830566
          ]
        },
        {
          "atom_index": 3518,
          "name": "CA",
          "element": "C",
          "coord": [
            -0.3328000009059906,
            16.79949951171875,
            1.4329999685287476
          ]
        },
        {
          "atom_index": 3519,
          "name": "C",
          "element": "C",
          "coord": [
            -0.40380001068115234,
            16.667999267578125,
            1.4575999975204468
          ]
        },
        {
          "atom_index": 3520,
          "name": "O",
          "element": "O",
          "coord": [
            -0.3617999851703644,
            16.563499450683594,
            1.409600019454956
          ]
        },
        {
          "atom_index": 3521,
          "name": "CB",
          "element": "C",
          "coord": [
            -0.41990000009536743,
            16.886699676513672,
            1.3425999879837036
          ]
        },
        {
          "atom_index": 3522,
          "name": "CG",
          "element": "C",
          "coord": [
            -0.48489999771118164,
            16.812400817871094,
            1.2275999784469604
          ]
        },
        {
          "atom_index": 3523,
          "name": "CD1",
          "element": "C",
          "coord": [
            -0.6223999857902527,
            16.788999557495117,
            1.2259000539779663
          ]
        },
        {
          "atom_index": 3524,
          "name": "CD2",
          "element": "C",
          "coord": [
            -0.4097000062465668,
            16.766399383544922,
            1.1201000213623047
          ]
        },
        {
          "atom_index": 3525,
          "name": "CE1",
          "element": "C",
          "coord": [
            -0.6833000183105469,
            16.721399307250977,
            1.1196000576019287
          ]
        },
        {
          "atom_index": 3526,
          "name": "CE2",
          "element": "C",
          "coord": [
            -0.4697999954223633,
            16.69879913330078,
            1.013200044631958
          ]
        },
        {
          "atom_index": 3527,
          "name": "CZ",
          "element": "C",
          "coord": [
            -0.6062999963760376,
            16.676700592041016,
            1.013700008392334
          ]
        },
        {
          "atom_index": 3528,
          "name": "OH",
          "element": "O",
          "coord": [
            -0.6650999784469604,
            16.609600067138672,
            0.9089000225067139
          ]
        }
      ]
    },
    {
      "id": "A:428",
      "chain": "A",
      "resseq": 428,
      "icode": "",
      "resname": "GLN",
      "hetflag": " ",
      "sasa": 0.0,
      "atoms": [
        {
          "atom_index": 3529,
          "name": "N",
          "element": "N",
          "coord": [
            -0.5116000175476074,
            16.673099517822266,
            1.5339000225067139
          ]
        },
        {
          "atom_index": 3530,
          "name": "CA",
          "element": "C",
          "coord": [
            -0.5885000228881836,
            16.55340003967285,
            1.5618000030517578
          ]
        },
        {
          "atom_index": 3531,
          "name": "C",
          "element": "C",
          "coord": [
            -0.7329999804496765,
            16.59709930419922,
            1.5779999494552612
          ]
        },
        {
          "atom_index": 3532,
          "name": "O",
          "element": "O",
          "coord": [
            -0.7599999904632568,
            16.71150016784668,
            1.6154999732971191
          ]
        },
        {
          "atom_index": 3533,
          "name": "CB",
          "element": "C",
          "coord": [
            -0.5374000072479248,
            16.485300064086914,
            1.6891000270843506
          ]
        },
        {
          "atom_index": 3534,
          "name": "CG",
          "element": "C",
          "coord": [
            -0.40290001034736633,
            16.4158992767334,
            1.6720000505447388
          ]
        },
        {
          "atom_index": 3535,
          "name": "CD",
          "element": "C",
          "coord": [
            -0.3628999888896942,
            16.331300735473633,
            1.7926000356674194
          ]
        },
        {
          "atom_index": 3536,
          "name": "OE1",
          "element": "O",
          "coord": [
            -0.33180001378059387,
            16.383800506591797,
            1.899999976158142
          ]
        },
        {
          "atom_index": 3537,
          "name": "NE2",
          "element": "N",
          "coord": [
            -0.36399999260902405,
            16.19930076599121,
            1.7750999927520752
          ]
        }
      ]
    },
    {
      "id": "A:429",
      "chain": "A",
      "resseq": 429,
      "icode": "",
      "resname": "LEU",
      "hetflag": " ",
      "sasa": 0.0,
      "atoms": [
        {
          "atom_index": 3538,
          "name": "N",
          "element": "N",
          "coord": [
            -0.8259000182151794,
            16.508100509643555,
            1.5463999509811401
          ]
        },
        {
          "atom_index": 3539,
          "name": "CA",
          "element": "C",
          "coord": [
            -0.9664999842643738,
            16.542200088500977,
            1.559000015258789
          ]
        },
        {
          "atom_index": 3540,
          "name": "C",
          "element": "C",
          "coord": [
            -1.0163999795913696,
            16.4867000579834,
            1.6908999681472778
          ]
        },
        {
          "atom_index": 3541,
          "name": "O",
          "element": "O",
          "coord": [
            -0.9592000246047974,
            16.39389991760254,
            1.7466000318527222
          ]
        },
        {
          "atom_index": 3542,
          "name": "CB",
          "element": "C",
          "coord": [
            -1.0480999946594238,
            16.480600357055664,
            1.445199966430664
          ]
        },
        {
          "atom_index": 3543,
          "name": "CG",
          "element": "C",
          "coord": [
            -1.0023000240325928,
            16.496999740600586,
            1.3006999492645264
          ]
        },
        {
          "atom_index": 3544,
          "name": "CD1",
          "element": "C",
          "coord": [
            -1.0740000009536743,
            16.394899368286133,
            1.218500018119812
          ]
        },
        {
          "atom_index": 3545,
          "name": "CD2",
          "element": "C",
          "coord": [
            -1.0303000211715698,
            16.635299682617188,
            1.2496000528335571
          ]
        }
      ]
    },
    {
      "id": "A:430",
      "chain": "A",
      "resseq": 430,
      "icode": "",
      "resname": "GLU",
      "hetflag": " ",
      "sasa": 0.0,
      "atoms": [
        {
          "atom_index": 3546,
          "name": "N",
          "element": "N",
          "coord": [
            -1.1239999532699585,
            16.54450035095215,
            1.7408000230789185
          ]
        },
        {
          "atom_index": 3547,
          "name": "CA",
          "element": "C",
          "coord": [
            -1.180299997329712,
            16.498199462890625,
            1.865399956703186
          ]
        },
        {
          "atom_index": 3548,
          "name": "C",
          "element": "C",
          "coord": [
            -1.2402000427246094,
            16.36090087890625,
            1.8458000421524048
          ]
        },
        {
          "atom_index": 3549,
          "name": "O",
          "element": "O",
          "coord": [
            -1.2967000007629395,
            16.332799911499023,
            1.7404999732971191
          ]
        },
        {
          "atom_index": 3550,
          "name": "CB",
          "element": "C",
          "coord": [
            -1.2883000373840332,
            16.595399856567383,
            1.912500023841858
          ]
        },
        {
          "atom_index": 3551,
          "name": "CG",
          "element": "C",
          "coord": [
            -1.2307000160217285,
            16.726499557495117,
            1.9600000381469727
          ]
        },
        {
          "atom_index": 3552,
          "name": "CD",
          "element": "C",
          "coord": [
            -1.1292999982833862,
            16.70560073852539,
            2.070499897003174
          ]
        },
        {
          "atom_index": 3553,
          "name": "OE1",
          "element": "O",
          "coord": [
            -1.0256999731063843,
            16.640399932861328,
            2.0448999404907227
          ]
        },
        {
          "atom_index": 3554,
          "name": "OE2",
          "element": "O",
          "coord": [
            -1.1536999940872192,
            16.753299713134766,
            2.1833999156951904
          ]
        }
      ]
    },
    {
      "id": "A:431",
      "chain": "A",
      "resseq": 431,
      "icode": "",
      "resname": "LYS",
      "hetflag": " ",
      "sasa": 0.2848668694496155,
      "atoms": [
        {
          "atom_index": 3555,
          "name": "N",
          "element": "N",
          "coord": [
            -1.225600004196167,
            16.274999618530273,
            1.9459999799728394
          ]
        },
        {
          "atom_index": 3556,
          "name": "CA",
          "element": "C",
          "coord": [
            -1.2835999727249146,
            16.142200469970703,
            1.9398000240325928
          ]
        },
        {
          "atom_index": 3557,
          "name": "C",
          "element": "C",
          "coord": [
            -1.4280999898910522,
            16.15880012512207,
            1.9842000007629395
          ]
        },
        {
          "atom_index": 3558,
          "name": "O",
          "element": "O",
          "coord": [
            -1.5162999629974365,
            16.085800170898438,
            1.941100001335144
          ]
        },
        {
          "atom_index": 3559,
          "name": "CB",
          "element": "C",
          "coord": [
            -1.2105000019073486,
            16.047500610351562,
            2.0339999198913574
          ]
        },
        {
          "atom_index": 3560,
          "name": "CG",
          "element": "C",
          "coord": [
            -1.11489999294281,
            15.95259952545166,
            1.965999960899353
          ]
        },
        {
          "atom_index": 3561,
          "name": "CD",
          "element": "C",
          "coord": [
            -1.0369999408721924,
            15.870699882507324,
            2.0676000118255615
          ]
        },
        {
          "atom_index": 3562,
          "name": "CE",
          "element": "C",
          "coord": [
            -0.9473000168800354,
            15.961400032043457,
            2.150899887084961
          ]
        },
        {
          "atom_index": 3563,
          "name": "NZ",
          "element": "N",
          "coord": [
            -0.8607000112533569,
            15.88700008392334,
            2.2476000785827637
          ]
        }
      ]
    },
    {
      "id": "A:432",
      "chain": "A",
      "resseq": 432,
      "icode": "",
      "resname": "GLU",
      "hetflag": " ",
      "sasa": 0.03226546198129654,
      "atoms": [
        {
          "atom_index": 3564,
          "name": "N",
          "element": "N",
          "coord": [
            -1.4519000053405762,
            16.257400512695312,
            2.0696001052856445
          ]
        },
        {
          "atom_index": 3565,
          "name": "CA",
          "element": "C",
          "coord": [
            -1.585800051689148,
            16.283700942993164,
            2.1194000244140625
          ]
        },
        {
          "atom_index": 3566,
          "name": "C",
          "element": "C",
          "coord": [
            -1.626099944114685,
            16.425899505615234,
            2.0829999446868896
          ]
        },
        {
          "atom_index": 3567,
          "name": "O",
          "element": "O",
          "coord": [
            -1.5405000448226929,
            16.514699935913086,
            2.0706000328063965
          ]
        },
        {
          "atom_index": 3568,
          "name": "CB",
          "element": "C",
          "coord": [
            -1.5902999639511108,
            16.2677001953125,
            2.2713000774383545
          ]
        },
        {
          "atom_index": 3569,
          "name": "CG",
          "element": "C",
          "coord": [
            -1.5397000312805176,
            16.1343994140625,
            2.3227999210357666
          ]
        },
        {
          "atom_index": 3570,
          "name": "CD",
          "element": "C",
          "coord": [
            -1.6136000156402588,
            16.01689910888672,
            2.262500047683716
          ]
        },
        {
          "atom_index": 3571,
          "name": "OE1",
          "element": "O",
          "coord": [
            -1.7331000566482544,
            16.033199310302734,
            2.2269999980926514
          ]
        },
        {
          "atom_index": 3572,
          "name": "OE2",
          "element": "O",
          "coord": [
            -1.5521999597549438,
            15.908300399780273,
            2.25219988822937
          ]
        }
      ]
    },
    {
      "id": "A:433",
      "chain": "A",
      "resseq": 433,
      "icode": "",
      "resname": "PRO",
      "hetflag": " ",
      "sasa": 0.0,
      "atoms": [
        {
          "atom_index": 3573,
          "name": "N",
          "element": "N",
          "coord": [
            -1.7575000524520874,
            16.449899673461914,
            2.0657999515533447
          ]
        },
        {
          "atom_index": 3574,
          "name": "CA",
          "element": "C",
          "coord": [
            -1.8072999715805054,
            16.583099365234375,
            2.030600070953369
          ]
        },
        {
          "atom_index": 3575,
          "name": "C",
          "element": "C",
          "coord": [
            -1.7793999910354614,
            16.68560028076172,
            2.1382999420166016
          ]
        },
        {
          "atom_index": 3576,
          "name": "O",
          "element": "O",
          "coord": [
            -1.7883000373840332,
            16.655500411987305,
            2.2574000358581543
          ]
        },
        {
          "atom_index": 3577,
          "name": "CB",
          "element": "C",
          "coord": [
            -1.9565999507904053,
            16.560800552368164,
            2.011699914932251
          ]
        },
        {
          "atom_index": 3578,
          "name": "CG",
          "element": "C",
          "coord": [
            -1.9853999614715576,
            16.449399948120117,
            2.1057000160217285
          ]
        },
        {
          "atom_index": 3579,
          "name": "CD",
          "element": "C",
          "coord": [
            -1.8694000244140625,
            16.355499267578125,
            2.081199884414673
          ]
        }
      ]
    },
    {
      "id": "A:434",
      "chain": "A",
      "resseq": 434,
      "icode": "",
      "resname": "ILE",
      "hetflag": " ",
      "sasa": 0.0,
      "atoms": [
        {
          "atom_index": 3580,
          "name": "N",
          "element": "N",
          "coord": [
            -1.7452000379562378,
            16.80660057067871,
            2.0957000255584717
          ]
        },
        {
          "atom_index": 3581,
          "name": "CA",
          "element": "C",
          "coord": [
            -1.7187999486923218,
            16.915300369262695,
            2.1884000301361084
          ]
        },
        {
          "atom_index": 3582,
          "name": "C",
          "element": "C",
          "coord": [
            -1.8554999828338623,
            16.96030044555664,
            2.240600109100342
          ]
        },
        {
          "atom_index": 3583,
          "name": "O",
          "element": "O",
          "coord": [
            -1.94760000705719,
            16.980499267578125,
            2.160799980163574
          ]
        },
        {
          "atom_index": 3584,
          "name": "CB",
          "element": "C",
          "coord": [
            -1.6512999534606934,
            17.033599853515625,
            2.1166000366210938
          ]
        },
        {
          "atom_index": 3585,
          "name": "CG1",
          "element": "C",
          "coord": [
            -1.5169999599456787,
            16.990699768066406,
            2.058000087738037
          ]
        },
        {
          "atom_index": 3586,
          "name": "CG2",
          "element": "C",
          "coord": [
            -1.6295000314712524,
            17.1471004486084,
            2.2128000259399414
          ]
        },
        {
          "atom_index": 3587,
          "name": "CD1",
          "element": "C",
          "coord": [
            -1.5276000499725342,
            16.909500122070312,
            1.9306999444961548
          ]
        }
      ]
    },
    {
      "id": "A:435",
      "chain": "A",
      "resseq": 435,
      "icode": "",
      "resname": "VAL",
      "hetflag": " ",
      "sasa": 2.7689449787139893,
      "atoms": [
        {
          "atom_index": 3588,
          "name": "N",
          "element": "N",
          "coord": [
            -1.8697999715805054,
            16.973499298095703,
            2.3731000423431396
          ]
        },
        {
          "atom_index": 3589,
          "name": "CA",
          "element": "C",
          "coord": [
            -1.996500015258789,
            17.017200469970703,
            2.4342000484466553
          ]
        },
        {
          "atom_index": 3590,
          "name": "C",
          "element": "C",
          "coord": [
            -2.0009000301361084,
            17.168800354003906,
            2.4330999851226807
          ]
        },
        {
          "atom_index": 3591,
          "name": "O",
          "element": "O",
          "coord": [
            -1.9043999910354614,
            17.233200073242188,
            2.473299980163574
          ]
        },
        {
          "atom_index": 3592,
          "name": "CB",
          "element": "C",
          "coord": [
            -2.009200096130371,
            16.971900939941406,
            2.580899953842163
          ]
        },
        {
          "atom_index": 3593,
          "name": "CG1",
          "element": "C",
          "coord": [
            -2.1547000408172607,
            16.986299514770508,
            2.6278998851776123
          ]
        },
        {
          "atom_index": 3594,
          "name": "CG2",
          "element": "C",
          "coord": [
            -1.9605000019073486,
            16.829299926757812,
            2.5950000286102295
          ]
        }
      ]
    },
    {
      "id": "A:436",
      "chain": "A",
      "resseq": 436,
      "icode": "",
      "resname": "GLY",
      "hetflag": " ",
      "sasa": 0.6775746941566467,
      "atoms": [
        {
          "atom_index": 3595,
          "name": "N",
          "element": "N",
          "coord": [
            -2.112299919128418,
            17.22559928894043,
            2.3882999420166016
          ]
        },
        {
          "atom_index": 3596,
          "name": "CA",
          "element": "C",
          "coord": [
            -2.1229000091552734,
            17.370500564575195,
            2.382200002670288
          ]
        },
        {
          "atom_index": 3597,
          "name": "C",
          "element": "C",
          "coord": [
            -2.0780999660491943,
            17.431100845336914,
            2.2488999366760254
          ]
        },
        {
          "atom_index": 3598,
          "name": "O",
          "element": "O",
          "coord": [
            -2.1305999755859375,
            17.535499572753906,
            2.206700086593628
          ]
        }
      ]
    },
    {
      "id": "A:437",
      "chain": "A",
      "resseq": 437,
      "icode": "",
      "resname": "ALA",
      "hetflag": " ",
      "sasa": 0.0,
      "atoms": [
        {
          "atom_index": 3599,
          "name": "N",
          "element": "N",
          "coord": [
            -1.9815000295639038,
            17.366300582885742,
            2.1826000213623047
          ]
        },
        {
          "atom_index": 3600,
          "name": "CA",
          "element": "C",
          "coord": [
            -1.9294999837875366,
            17.411100387573242,
            2.052500009536743
          ]
        },
        {
          "atom_index": 3601,
          "name": "C",
          "element": "C",
          "coord": [
            -2.037600040435791,
            17.403600692749023,
            1.9444999694824219
          ]
        },
        {
          "atom_index": 3602,
          "name": "O",
          "element": "O",
          "coord": [
            -2.1019999980926514,
            17.300500869750977,
            1.9251999855041504
          ]
        },
        {
          "atom_index": 3603,
          "name": "CB",
          "element": "C",
          "coord": [
            -1.8105000257492065,
            17.327199935913086,
            2.0118000507354736
          ]
        }
      ]
    },
    {
      "id": "A:438",
      "chain": "A",
      "resseq": 438,
      "icode": "",
      "resname": "GLU",
      "hetflag": " ",
      "sasa": 0.0,
      "atoms": [
        {
          "atom_index": 3604,
          "name": "N",
          "element": "N",
          "coord": [
            -2.05649995803833,
            17.51490020751953,
            1.8752000331878662
          ]
        },
        {
          "atom_index": 3605,
          "name": "CA",
          "element": "C",
          "coord": [
            -2.1568000316619873,
            17.526199340820312,
            1.7705999612808228
          ]
        },
        {
          "atom_index": 3606,
          "name": "C",
          "element": "C",
          "coord": [
            -2.14520001411438,
            17.41119956970215,
            1.6726000308990479
          ]
        },
        {
          "atom_index": 3607,
          "name": "O",
          "element": "O",
          "coord": [
            -2.0362000465393066,
            17.372800827026367,
            1.6328999996185303
          ]
        },
        {
          "atom_index": 3608,
          "name": "CB",
          "element": "C",
          "coord": [
            -2.139899969100952,
            17.660200119018555,
            1.698199987411499
          ]
        },
        {
          "atom_index": 3609,
          "name": "CG",
          "element": "C",
          "coord": [
            -2.2541000843048096,
            17.70039939880371,
            1.604200005531311
          ]
        },
        {
          "atom_index": 3610,
          "name": "CD",
          "element": "C",
          "coord": [
            -2.2476999759674072,
            17.848400115966797,
            1.5683000087738037
          ]
        },
        {
          "atom_index": 3611,
          "name": "OE1",
          "element": "O",
          "coord": [
            -2.1391000747680664,
            17.908000946044922,
            1.5865999460220337
          ]
        },
        {
          "atom_index": 3612,
          "name": "OE2",
          "element": "O",
          "coord": [
            -2.349600076675415,
            17.904600143432617,
            1.5219999551773071
          ]
        }
      ]
    },
    {
      "id": "A:439",
      "chain": "A",
      "resseq": 439,
      "icode": "",
      "resname": "THR",
      "hetflag": " ",
      "sasa": 0.0,
      "atoms": [
        {
          "atom_index": 3613,
          "name": "N",
          "element": "N",
          "coord": [
            -2.2585999965667725,
            17.35540008544922,
            1.6344000101089478
          ]
        },
        {
          "atom_index": 3614,
          "name": "CA",
          "element": "C",
          "coord": [
            -2.2590999603271484,
            17.243600845336914,
            1.541599988937378
          ]
        },
        {
          "atom_index": 3615,
          "name": "C",
          "element": "C",
          "coord": [
            -2.291599988937378,
            17.297300338745117,
            1.402999997138977
          ]
        },
        {
          "atom_index": 3616,
          "name": "O",
          "element": "O",
          "coord": [
            -2.3879001140594482,
            17.372900009155273,
            1.3867000341415405
          ]
        },
        {
          "atom_index": 3617,
          "name": "CB",
          "element": "C",
          "coord": [
            -2.364500045776367,
            17.136899948120117,
            1.5850000381469727
          ]
        },
        {
          "atom_index": 3618,
          "name": "OG1",
          "element": "O",
          "coord": [
            -2.303100109100342,
            17.04360008239746,
            1.6753000020980835
          ]
        },
        {
          "atom_index": 3619,
          "name": "CG2",
          "element": "C",
          "coord": [
            -2.4214000701904297,
            17.063100814819336,
            1.4657000303268433
          ]
        }
      ]
    },
    {
      "id": "A:440",
      "chain": "A",
      "resseq": 440,
      "icode": "",
      "resname": "PHE",
      "hetflag": " ",
      "sasa": 0.0,
      "atoms": [
        {
          "atom_index": 3620,
          "name": "N",
          "element": "N",
          "coord": [
            -2.210200071334839,
            17.259899139404297,
            1.3042999505996704
          ]
        },
        {
          "atom_index": 3621,
          "name": "CA",
          "element": "C",
          "coord": [
            -2.2335000038146973,
            17.30459976196289,
            1.1687999963760376
          ]
        },
        {
          "atom_index": 3622,
          "name": "C",
          "element": "C",
          "coord": [
            -2.289099931716919,
            17.193300247192383,
            1.0843000411987305
          ]
        },
        {
          "atom_index": 3623,
          "name": "O",
          "element": "O",
          "coord": [
            -2.2165000438690186,
            17.10460090637207,
            1.041700005531311
          ]
        },
        {
          "atom_index": 3624,
          "name": "CB",
          "element": "C",
          "coord": [
            -2.1059000492095947,
            17.359600067138672,
            1.1062999963760376
          ]
        },
        {
          "atom_index": 3625,
          "name": "CG",
          "element": "C",
          "coord": [
            -2.085400104522705,
            17.505399703979492,
            1.1302000284194946
          ]
        },
        {
          "atom_index": 3626,
          "name": "CD1",
          "element": "C",
          "coord": [
            -2.0058000087738037,
            17.550600051879883,
            1.2351000308990479
          ]
        },
        {
          "atom_index": 3627,
          "name": "CD2",
          "element": "C",
          "coord": [
            -2.150599956512451,
            17.598899841308594,
            1.0507999658584595
          ]
        },
        {
          "atom_index": 3628,
          "name": "CE1",
          "element": "C",
          "coord": [
            -1.9905999898910522,
            17.687700271606445,
            1.2592999935150146
          ]
        },
        {
          "atom_index": 3629,
          "name": "CE2",
          "element": "C",
          "coord": [
            -2.1368000507354736,
            17.735200881958008,
            1.073099970817566
          ]
        },
        {
          "atom_index": 3630,
          "name": "CZ",
          "element": "C",
          "coord": [
            -2.0576000213623047,
            17.78030014038086,
            1.1782000064849854
          ]
        }
      ]
    },
    {
      "id": "A:441",
      "chain": "A",
      "resseq": 441,
      "icode": "",
      "resname": "TYR",
      "hetflag": " ",
      "sasa": 0.0,
      "atoms": [
        {
          "atom_index": 3631,
          "name": "N",
          "element": "N",
          "coord": [
            -2.4203999042510986,
            17.194799423217773,
            1.0649000406265259
          ]
        },
        {
          "atom_index": 3632,
          "name": "CA",
          "element": "C",
          "coord": [
            -2.4834001064300537,
            17.093000411987305,
            0.9821000099182129
          ]
        },
        {
          "atom_index": 3633,
          "name": "C",
          "element": "C",
          "coord": [
            -2.4481000900268555,
            17.135400772094727,
            0.8395000100135803
          ]
        },
        {
          "atom_index": 3634,
          "name": "O",
          "element": "O",
          "coord": [
            -2.507999897003174,
            17.226699829101562,
            0.7796000242233276
          ]
        },
        {
          "atom_index": 3635,
          "name": "CB",
          "element": "C",
          "coord": [
            -2.6335999965667725,
            17.08650016784668,
            1.0119999647140503
          ]
        },
        {
          "atom_index": 3636,
          "name": "CG",
          "element": "C",
          "coord": [
            -2.6675000190734863,
            16.989299774169922,
            1.124899983406067
          ]
        },
        {
          "atom_index": 3637,
          "name": "CD1",
          "element": "C",
          "coord": [
            -2.6942999362945557,
            16.85460090637207,
            1.0987999439239502
          ]
        },
        {
          "atom_index": 3638,
          "name": "CD2",
          "element": "C",
          "coord": [
            -2.6654999256134033,
            17.030000686645508,
            1.2575000524520874
          ]
        },
        {
          "atom_index": 3639,
          "name": "CE1",
          "element": "C",
          "coord": [
            -2.7174999713897705,
            16.762100219726562,
            1.2024999856948853
          ]
        },
        {
          "atom_index": 3640,
          "name": "CE2",
          "element": "C",
          "coord": [
            -2.6879000663757324,
            16.938600540161133,
            1.3628000020980835
          ]
        },
        {
          "atom_index": 3641,
          "name": "CZ",
          "element": "C",
          "coord": [
            -2.7132999897003174,
            16.805400848388672,
            1.3339999914169312
          ]
        },
        {
          "atom_index": 3642,
          "name": "OH",
          "element": "O",
          "coord": [
            -2.731100082397461,
            16.71430015563965,
            1.4381999969482422
          ]
        }
      ]
    },
    {
      "id": "A:442",
      "chain": "A",
      "resseq": 442,
      "icode": "",
      "resname": "VAL",
      "hetflag": " ",
      "sasa": 0.0,
      "atoms": [
        {
          "atom_index": 3643,
          "name": "N",
          "element": "N",
          "coord": [
            -2.3473000526428223,
            17.067100524902344,
            0.786899983882904
          ]
        },
        {
          "atom_index": 3644,
          "name": "CA",
          "element": "C",
          "coord": [
            -2.293299913406372,
            17.100400924682617,
            0.6575000286102295
          ]
        },
        {
          "atom_index": 3645,
          "name": "C",
          "element": "C",
          "coord": [
            -2.3278000354766846,
            17.007299423217773,
            0.5396999716758728
          ]
        },
        {
          "atom_index": 3646,
          "name": "O",
          "element": "O",
          "coord": [
            -2.366499900817871,
            16.89150047302246,
            0.558899998664856
          ]
        },
        {
          "atom_index": 3647,
          "name": "CB",
          "element": "C",
          "coord": [
            -2.139400005340576,
            17.112300872802734,
            0.6718000173568726
          ]
        },
        {
          "atom_index": 3648,
          "name": "CG1",
          "element": "C",
          "coord": [
            -2.0699000358581543,
            16.976499557495117,
            0.6830000281333923
          ]
        },
        {
          "atom_index": 3649,
          "name": "CG2",
          "element": "C",
          "coord": [
            -2.073699951171875,
            17.183000564575195,
            0.5530999898910522
          ]
        }
      ]
    },
    {
      "id": "A:443",
      "chain": "A",
      "resseq": 443,
      "icode": "",
      "resname": "ASP",
      "hetflag": " ",
      "sasa": 0.0,
      "atoms": [
        {
          "atom_index": 3650,
          "name": "N",
          "element": "N",
          "coord": [
            -2.3111000061035156,
            17.067699432373047,
            0.4180000126361847
          ]
        },
        {
          "atom_index": 3651,
          "name": "CA",
          "element": "C",
          "coord": [
            -2.335099935531616,
            16.99880027770996,
            0.28839999437332153
          ]
        },
        {
          "atom_index": 3652,
          "name": "C",
          "element": "C",
          "coord": [
            -2.3094000816345215,
            17.087299346923828,
            0.16529999673366547
          ]
        },
        {
          "atom_index": 3653,
          "name": "O",
          "element": "O",
          "coord": [
            -2.289099931716919,
            17.208900451660156,
            0.1738000065088272
          ]
        },
        {
          "atom_index": 3654,
          "name": "CB",
          "element": "C",
          "coord": [
            -2.4795000553131104,
            16.952699661254883,
            0.27709999680519104
          ]
        },
        {
          "atom_index": 3655,
          "name": "CG",
          "element": "C",
          "coord": [
            -2.4916000366210938,
            16.822900772094727,
            0.19840000569820404
          ]
        },
        {
          "atom_index": 3656,
          "name": "OD1",
          "element": "O",
          "coord": [
            -2.4091999530792236,
            16.72640037536621,
            0.22179999947547913
          ]
        },
        {
          "atom_index": 3657,
          "name": "OD2",
          "element": "O",
          "coord": [
            -2.583400011062622,
            16.80970001220703,
            0.10930000245571136
          ]
        }
      ]
    },
    {
      "id": "A:444",
      "chain": "A",
      "resseq": 444,
      "icode": "",
      "resname": "GLY",
      "hetflag": " ",
      "sasa": 0.0,
      "atoms": [
        {
          "atom_index": 3658,
          "name": "N",
          "element": "N",
          "coord": [
            -2.3118999004364014,
            17.022199630737305,
            0.05130000039935112
          ]
        },
        {
          "atom_index": 3659,
          "name": "CA",
          "element": "C",
          "coord": [
            -2.289599895477295,
            17.09000015258789,
            -0.07490000128746033
          ]
        },
        {
          "atom_index": 3660,
          "name": "C",
          "element": "C",
          "coord": [
            -2.2915000915527344,
            16.991199493408203,
            -0.1898999959230423
          ]
        },
        {
          "atom_index": 3661,
          "name": "O",
          "element": "O",
          "coord": [
            -2.194200038909912,
            16.917200088500977,
            -0.210999995470047
          ]
        }
      ]
    },
    {
      "id": "A:445",
      "chain": "A",
      "resseq": 445,
      "icode": "",
      "resname": "ALA",
      "hetflag": " ",
      "sasa": 0.0,
      "atoms": [
        {
          "atom_index": 3662,
          "name": "N",
          "element": "N",
          "coord": [
            -2.40310001373291,
            16.995399475097656,
            -0.25870001316070557
          ]
        },
        {
          "atom_index": 3663,
          "name": "CA",
          "element": "C",
          "coord": [
            -2.4267001152038574,
            16.914100646972656,
            -0.37779998779296875
          ]
        },
        {
          "atom_index": 3664,
          "name": "C",
          "element": "C",
          "coord": [
            -2.3914999961853027,
            16.997400283813477,
            -0.5004000067710876
          ]
        },
        {
          "atom_index": 3665,
          "name": "O",
          "element": "O",
          "coord": [
            -2.379699945449829,
            17.1205997467041,
            -0.4927000105381012
          ]
        },
        {
          "atom_index": 3666,
          "name": "CB",
          "element": "C",
          "coord": [
            -2.5738000869750977,
            16.872699737548828,
            -0.384799987077713
          ]
        }
      ]
    },
    {
      "id": "A:446",
      "chain": "A",
      "resseq": 446,
      "icode": "",
      "resname": "ALA",
      "hetflag": " ",
      "sasa": 0.0,
      "atoms": [
        {
          "atom_index": 3667,
          "name": "N",
          "element": "N",
          "coord": [
            -2.375499963760376,
            16.927799224853516,
            -0.6101999878883362
          ]
        },
        {
          "atom_index": 3668,
          "name": "CA",
          "element": "C",
          "coord": [
            -2.3406999111175537,
            16.990100860595703,
            -0.7376999855041504
          ]
        },
        {
          "atom_index": 3669,
          "name": "C",
          "element": "C",
          "coord": [
            -2.4035000801086426,
            16.912599563598633,
            -0.8521999716758728
          ]
        },
        {
          "atom_index": 3670,
          "name": "O",
          "element": "O",
          "coord": [
            -2.4412999153137207,
            16.795700073242188,
            -0.8371999859809875
          ]
        },
        {
          "atom_index": 3671,
          "name": "CB",
          "element": "C",
          "coord": [
            -2.188699960708618,
            16.99049949645996,
            -0.7555999755859375
          ]
        }
      ]
    },
    {
      "id": "A:447",
      "chain": "A",
      "resseq": 447,
      "icode": "",
      "resname": "ASN",
      "hetflag": " ",
      "sasa": 1.139467477798462,
      "atoms": [
        {
          "atom_index": 3672,
          "name": "N",
          "element": "N",
          "coord": [
            -2.4133999347686768,
            16.980300903320312,
            -0.9639000296592712
          ]
        },
        {
          "atom_index": 3673,
          "name": "CA",
          "element": "C",
          "coord": [
            -2.4690001010894775,
            16.920799255371094,
            -1.0845999717712402
          ]
        },
        {
          "atom_index": 3674,
          "name": "C",
          "element": "C",
          "coord": [
            -2.3573999404907227,
            16.854400634765625,
            -1.1634999513626099
          ]
        },
        {
          "atom_index": 3675,
          "name": "O",
          "element": "O",
          "coord": [
            -2.264899969100952,
            16.922500610351562,
            -1.2071000337600708
          ]
        },
        {
          "atom_index": 3676,
          "name": "CB",
          "element": "C",
          "coord": [
            -2.5357000827789307,
            17.027700424194336,
            -1.1708999872207642
          ]
        },
        {
          "atom_index": 3677,
          "name": "CG",
          "element": "C",
          "coord": [
            -2.6433000564575195,
            16.96980094909668,
            -1.2628999948501587
          ]
        },
        {
          "atom_index": 3678,
          "name": "OD1",
          "element": "O",
          "coord": [
            -2.6152000427246094,
            16.87849998474121,
            -1.340399980545044
          ]
        },
        {
          "atom_index": 3679,
          "name": "ND2",
          "element": "N",
          "coord": [
            -2.766200065612793,
            17.01759910583496,
            -1.2589000463485718
          ]
        }
      ]
    },
    {
      "id": "A:448",
      "chain": "A",
      "resseq": 448,
      "icode": "",
      "resname": "ARG",
      "hetflag": " ",
      "sasa": 1.9753015041351318,
      "atoms": [
        {
          "atom_index": 3680,
          "name": "N",
          "element": "N",
          "coord": [
            -2.365299940109253,
            16.722200393676758,
            -1.1800999641418457
          ]
        },
        {
          "atom_index": 3681,
          "name": "CA",
          "element": "C",
          "coord": [
            -2.262500047683716,
            16.64699935913086,
            -1.2527999877929688
          ]
        },
        {
          "atom_index": 3682,
          "name": "C",
          "element": "C",
          "coord": [
            -2.239799976348877,
            16.704599380493164,
            -1.3910000324249268
          ]
        },
        {
          "atom_index": 3683,
          "name": "O",
          "element": "O",
          "coord": [
            -2.1257998943328857,
            16.712499618530273,
            -1.4381999969482422
          ]
        },
        {
          "atom_index": 3684,
          "name": "CB",
          "element": "C",
          "coord": [
            -2.3013999462127686,
            16.499399185180664,
            -1.2681000232696533
          ]
        },
        {
          "atom_index": 3685,
          "name": "CG",
          "element": "C",
          "coord": [
            -2.3029000759124756,
            16.419200897216797,
            -1.1382999420166016
          ]
        },
        {
          "atom_index": 3686,
          "name": "CD",
          "element": "C",
          "coord": [
            -2.1749000549316406,
            16.444499969482422,
            -1.0568000078201294
          ]
        },
        {
          "atom_index": 3687,
          "name": "NE",
          "element": "N",
          "coord": [
            -2.1721999645233154,
            16.371999740600586,
            -0.9297999739646912
          ]
        },
        {
          "atom_index": 3688,
          "name": "CZ",
          "element": "C",
          "coord": [
            -2.106800079345703,
            16.25779914855957,
            -0.9100000262260437
          ]
        },
        {
          "atom_index": 3689,
          "name": "NH1",
          "element": "N",
          "coord": [
            -2.037400007247925,
            16.20330047607422,
            -1.0088000297546387
          ]
        },
        {
          "atom_index": 3690,
          "name": "NH2",
          "element": "N",
          "coord": [
            -2.1142001152038574,
            16.195499420166016,
            -0.792900025844574
          ]
        }
      ]
    },
    {
      "id": "A:449",
      "chain": "A",
      "resseq": 449,
      "icode": "",
      "resname": "GLU",
      "hetflag": " ",
      "sasa": 9.778669357299805,
      "atoms": [
        {
          "atom_index": 3691,
          "name": "N",
          "element": "N",
          "coord": [
            -2.3494999408721924,
            16.74449920654297,
            -1.455299973487854
          ]
        },
        {
          "atom_index": 3692,
          "name": "CA",
          "element": "C",
          "coord": [
            -2.3441998958587646,
            16.800100326538086,
            -1.5898000001907349
          ]
        },
        {
          "atom_index": 3693,
          "name": "C",
          "element": "C",
          "coord": [
            -2.320199966430664,
            16.950700759887695,
            -1.5896999835968018
          ]
        },
        {
          "atom_index": 3694,
          "name": "O",
          "element": "O",
          "coord": [
            -2.2253000736236572,
            16.998699188232422,
            -1.6523000001907349
          ]
        },
        {
          "atom_index": 3695,
          "name": "CB",
          "element": "C",
          "coord": [
            -2.473900079727173,
            16.76849937438965,
            -1.6668000221252441
          ]
        },
        {
          "atom_index": 3696,
          "name": "CG",
          "element": "C",
          "coord": [
            -2.5604000091552734,
            16.892200469970703,
            -1.6956000328063965
          ]
        },
        {
          "atom_index": 3697,
          "name": "CD",
          "element": "C",
          "coord": [
            -2.5664000511169434,
            16.92460060119629,
            -1.8436000347137451
          ]
        },
        {
          "atom_index": 3698,
          "name": "OE1",
          "element": "O",
          "coord": [
            -2.6382999420166016,
            16.851299285888672,
            -1.9148999452590942
          ]
        },
        {
          "atom_index": 3699,
          "name": "OE2",
          "element": "O",
          "coord": [
            -2.4988999366760254,
            17.02079963684082,
            -1.8880000114440918
          ]
        }
      ]
    },
    {
      "id": "A:450",
      "chain": "A",
      "resseq": 450,
      "icode": "",
      "resname": "THR",
      "hetflag": " ",
      "sasa": 0.41209498047828674,
      "atoms": [
        {
          "atom_index": 3700,
          "name": "N",
          "element": "N",
          "coord": [
            -2.4065001010894775,
            17.023399353027344,
            -1.5191999673843384
          ]
        },
        {
          "atom_index": 3701,
          "name": "CA",
          "element": "C",
          "coord": [
            -2.3991000652313232,
            17.168800354003906,
            -1.5085999965667725
          ]
        },
        {
          "atom_index": 3702,
          "name": "C",
          "element": "C",
          "coord": [
            -2.2678000926971436,
            17.21419906616211,
            -1.4498000144958496
          ]
        },
        {
          "atom_index": 3703,
          "name": "O",
          "element": "O",
          "coord": [
            -2.234800100326538,
            17.332300186157227,
            -1.455399990081787
          ]
        },
        {
          "atom_index": 3704,
          "name": "CB",
          "element": "C",
          "coord": [
            -2.509200096130371,
            17.22260093688965,
            -1.4184999465942383
          ]
        },
        {
          "atom_index": 3705,
          "name": "OG1",
          "element": "O",
          "coord": [
            -2.634700059890747,
            17.173799514770508,
            -1.4651000499725342
          ]
        },
        {
          "atom_index": 3706,
          "name": "CG2",
          "element": "C",
          "coord": [
            -2.51200008392334,
            17.37299919128418,
            -1.419600009918213
          ]
        }
      ]
    },
    {
      "id": "A:451",
      "chain": "A",
      "resseq": 451,
      "icode": "",
      "resname": "LYS",
      "hetflag": " ",
      "sasa": 1.8358086347579956,
      "atoms": [
        {
          "atom_index": 3707,
          "name": "N",
          "element": "N",
          "coord": [
            -2.1928000450134277,
            17.121000289916992,
            -1.3926000595092773
          ]
        },
        {
          "atom_index": 3708,
          "name": "CA",
          "element": "C",
          "coord": [
            -2.065200090408325,
            17.155899047851562,
            -1.3322999477386475
          ]
        },
        {
          "atom_index": 3709,
          "name": "C",
          "element": "C",
          "coord": [
            -2.0824999809265137,
            17.288700103759766,
            -1.257699966430664
          ]
        },
        {
          "atom_index": 3710,
          "name": "O",
          "element": "O",
          "coord": [
            -2.0006000995635986,
            17.380699157714844,
            -1.2682000398635864
          ]
        },
        {
          "atom_index": 3711,
          "name": "CB",
          "element": "C",
          "coord": [
            -1.9566999673843384,
            17.16710090637207,
            -1.4404000043869019
          ]
        },
        {
          "atom_index": 3712,
          "name": "CG",
          "element": "C",
          "coord": [
            -1.9170000553131104,
            17.03339958190918,
            -1.5061999559402466
          ]
        },
        {
          "atom_index": 3713,
          "name": "CD",
          "element": "C",
          "coord": [
            -1.8043999671936035,
            17.054100036621094,
            -1.6079000234603882
          ]
        },
        {
          "atom_index": 3714,
          "name": "CE",
          "element": "C",
          "coord": [
            -1.753499984741211,
            16.92300033569336,
            -1.6683000326156616
          ]
        },
        {
          "atom_index": 3715,
          "name": "NZ",
          "element": "N",
          "coord": [
            -1.6469000577926636,
            16.94529914855957,
            -1.7728999853134155
          ]
        }
      ]
    },
    {
      "id": "A:452",
      "chain": "A",
      "resseq": 452,
      "icode": "",
      "resname": "LEU",
      "hetflag": " ",
      "sasa": 2.387644052505493,
      "atoms": [
        {
          "atom_index": 3716,
          "name": "N",
          "element": "N",
          "coord": [
            -2.1939001083374023,
            17.297199249267578,
            -1.1854000091552734
          ]
        },
        {
          "atom_index": 3717,
          "name": "CA",
          "element": "C",
          "coord": [
            -2.227799892425537,
            17.413400650024414,
            -1.104599952697754
          ]
        },
        {
          "atom_index": 3718,
          "name": "C",
          "element": "C",
          "coord": [
            -2.280600070953369,
            17.360599517822266,
            -0.9714999794960022
          ]
        },
        {
          "atom_index": 3719,
          "name": "O",
          "element": "O",
          "coord": [
            -2.3678998947143555,
            17.273300170898438,
            -0.9685999751091003
          ]
        },
        {
          "atom_index": 3720,
          "name": "CB",
          "element": "C",
          "coord": [
            -2.3352999687194824,
            17.499000549316406,
            -1.1726000308990479
          ]
        },
        {
          "atom_index": 3721,
          "name": "CG",
          "element": "C",
          "coord": [
            -2.2990000247955322,
            17.584699630737305,
            -1.294100046157837
          ]
        },
        {
          "atom_index": 3722,
          "name": "CD1",
          "element": "C",
          "coord": [
            -2.419100046157837,
            17.672700881958008,
            -1.327299952507019
          ]
        },
        {
          "atom_index": 3723,
          "name": "CD2",
          "element": "C",
          "coord": [
            -2.176100015640259,
            17.670799255371094,
            -1.2662999629974365
          ]
        }
      ]
    },
    {
      "id": "A:453",
      "chain": "A",
      "resseq": 453,
      "icode": "",
      "resname": "GLY",
      "hetflag": " ",
      "sasa": 0.0,
      "atoms": [
        {
          "atom_index": 3724,
          "name": "N",
          "element": "N",
          "coord": [
            -2.226900100708008,
            17.413000106811523,
            -0.8618999719619751
          ]
        },
        {
          "atom_index": 3725,
          "name": "CA",
          "element": "C",
          "coord": [
            -2.2701001167297363,
            17.367300033569336,
            -0.7315999865531921
          ]
        },
        {
          "atom_index": 3726,
          "name": "C",
          "element": "C",
          "coord": [
            -2.2932000160217285,
            17.47599983215332,
            -0.6290000081062317
          ]
        },
        {
          "atom_index": 3727,
          "name": "O",
          "element": "O",
          "coord": [
            -2.2790000438690186,
            17.595600128173828,
            -0.6571000218391418
          ]
        }
      ]
    },
    {
      "id": "A:454",
      "chain": "A",
      "resseq": 454,
      "icode": "",
      "resname": "LYS",
      "hetflag": " ",
      "sasa": 0.3506249785423279,
      "atoms": [
        {
          "atom_index": 3728,
          "name": "N",
          "element": "N",
          "coord": [
            -2.329699993133545,
            17.430500030517578,
            -0.5091000199317932
          ]
        },
        {
          "atom_index": 3729,
          "name": "CA",
          "element": "C",
          "coord": [
            -2.357599973678589,
            17.515300750732422,
            -0.3928999900817871
          ]
        },
        {
          "atom_index": 3730,
          "name": "C",
          "element": "C",
          "coord": [
            -2.2992000579833984,
            17.447099685668945,
            -0.26899999380111694
          ]
        },
        {
          "atom_index": 3731,
          "name": "O",
          "element": "O",
          "coord": [
            -2.2962000370025635,
            17.324800491333008,
            -0.2606000006198883
          ]
        },
        {
          "atom_index": 3732,
          "name": "CB",
          "element": "C",
          "coord": [
            -2.509500026702881,
            17.531600952148438,
            -0.37380000948905945
          ]
        },
        {
          "atom_index": 3733,
          "name": "CG",
          "element": "C",
          "coord": [
            -2.5864999294281006,
            17.557899475097656,
            -0.5024999976158142
          ]
        },
        {
          "atom_index": 3734,
          "name": "CD",
          "element": "C",
          "coord": [
            -2.530900001525879,
            17.68079948425293,
            -0.5746999979019165
          ]
        },
        {
          "atom_index": 3735,
          "name": "CE",
          "element": "C",
          "coord": [
            -2.5768001079559326,
            17.690099716186523,
            -0.7200000286102295
          ]
        },
        {
          "atom_index": 3736,
          "name": "NZ",
          "element": "N",
          "coord": [
            -2.505000114440918,
            17.7987003326416,
            -0.7943000197410583
          ]
        }
      ]
    },
    {
      "id": "A:455",
      "chain": "A",
      "resseq": 455,
      "icode": "",
      "resname": "ALA",
      "hetflag": " ",
      "sasa": 0.0,
      "atoms": [
        {
          "atom_index": 3737,
          "name": "N",
          "element": "N",
          "coord": [
            -2.2497000694274902,
            17.524099349975586,
            -0.1737000048160553
          ]
        },
        {
          "atom_index": 3738,
          "name": "CA",
          "element": "C",
          "coord": [
            -2.198499917984009,
            17.462499618530273,
            -0.05260000005364418
          ]
        },
        {
          "atom_index": 3739,
          "name": "C",
          "element": "C",
          "coord": [
            -2.2167999744415283,
            17.558799743652344,
            0.060499999672174454
          ]
        },
        {
          "atom_index": 3740,
          "name": "O",
          "element": "O",
          "coord": [
            -2.1651999950408936,
            17.67020034790039,
            0.05649999901652336
          ]
        },
        {
          "atom_index": 3741,
          "name": "CB",
          "element": "C",
          "coord": [
            -2.0529000759124756,
            17.427000045776367,
            -0.06610000133514404
          ]
        }
      ]
    },
    {
      "id": "A:456",
      "chain": "A",
      "resseq": 456,
      "icode": "",
      "resname": "GLY",
      "hetflag": " ",
      "sasa": 0.0,
      "atoms": [
        {
          "atom_index": 3742,
          "name": "N",
          "element": "N",
          "coord": [
            -2.291800022125244,
            17.51460075378418,
            0.1607999950647354
          ]
        },
        {
          "atom_index": 3743,
          "name": "CA",
          "element": "C",
          "coord": [
            -2.3176000118255615,
            17.595300674438477,
            0.27869999408721924
          ]
        },
        {
          "atom_index": 3744,
          "name": "C",
          "element": "C",
          "coord": [
            -2.343600034713745,
            17.50819969177246,
            0.4000000059604645
          ]
        },
        {
          "atom_index": 3745,
          "name": "O",
          "element": "O",
          "coord": [
            -2.302000045776367,
            17.3927001953125,
            0.4025999903678894
          ]
        }
      ]
    },
    {
      "id": "A:457",
      "chain": "A",
      "resseq": 457,
      "icode": "",
      "resname": "TYR",
      "hetflag": " ",
      "sasa": 0.0,
      "atoms": [
        {
          "atom_index": 3746,
          "name": "N",
          "element": "N",
          "coord": [
            -2.4128000736236572,
            17.5625,
            0.5001999735832214
          ]
        },
        {
          "atom_index": 3747,
          "name": "CA",
          "element": "C",
          "coord": [
            -2.4433999061584473,
            17.488300323486328,
            0.6227999925613403
          ]
        },
        {
          "atom_index": 3748,
          "name": "C",
          "element": "C",
          "coord": [
            -2.5601999759674072,
            17.552099227905273,
            0.6930000185966492
          ]
        },
        {
          "atom_index": 3749,
          "name": "O",
          "element": "O",
          "coord": [
            -2.625,
            17.642000198364258,
            0.6384000182151794
          ]
        },
        {
          "atom_index": 3750,
          "name": "CB",
          "element": "C",
          "coord": [
            -2.323699951171875,
            17.490299224853516,
            0.717199981212616
          ]
        },
        {
          "atom_index": 3751,
          "name": "CG",
          "element": "C",
          "coord": [
            -2.269200086593628,
            17.6294002532959,
            0.7425000071525574
          ]
        },
        {
          "atom_index": 3752,
          "name": "CD1",
          "element": "C",
          "coord": [
            -2.132200002670288,
            17.655799865722656,
            0.7354000210762024
          ]
        },
        {
          "atom_index": 3753,
          "name": "CD2",
          "element": "C",
          "coord": [
            -2.3540000915527344,
            17.734500885009766,
            0.7688000202178955
          ]
        },
        {
          "atom_index": 3754,
          "name": "CE1",
          "element": "C",
          "coord": [
            -2.0833001136779785,
            17.784400939941406,
            0.7529000043869019
          ]
        },
        {
          "atom_index": 3755,
          "name": "CE2",
          "element": "C",
          "coord": [
            -2.3062000274658203,
            17.86210060119629,
            0.7864999771118164
          ]
        },
        {
          "atom_index": 3756,
          "name": "CZ",
          "element": "C",
          "coord": [
            -2.1719000339508057,
            17.887399673461914,
            0.7782999873161316
          ]
        },
        {
          "atom_index": 3757,
          "name": "OH",
          "element": "O",
          "coord": [
            -2.128700017929077,
            18.01740074157715,
            0.7930999994277954
          ]
        }
      ]
    },
    {
      "id": "A:458",
      "chain": "A",
      "resseq": 458,
      "icode": "",
      "resname": "VAL",
      "hetflag": " ",
      "sasa": 0.0,
      "atoms": [
        {
          "atom_index": 3758,
          "name": "N",
          "element": "N",
          "coord": [
            -2.58489990234375,
            17.505199432373047,
            0.8148999810218811
          ]
        },
        {
          "atom_index": 3759,
          "name": "CA",
          "element": "C",
          "coord": [
            -2.691499948501587,
            17.556800842285156,
            0.8996000289916992
          ]
        },
        {
          "atom_index": 3760,
          "name": "C",
          "element": "C",
          "coord": [
            -2.660799980163574,
            17.51289939880371,
            1.0403000116348267
          ]
        },
        {
          "atom_index": 3761,
          "name": "O",
          "element": "O",
          "coord": [
            -2.6603000164031982,
            17.393199920654297,
            1.0674999952316284
          ]
        },
        {
          "atom_index": 3762,
          "name": "CB",
          "element": "C",
          "coord": [
            -2.827399969100952,
            17.49839973449707,
            0.8648999929428101
          ]
        },
        {
          "atom_index": 3763,
          "name": "CG1",
          "element": "C",
          "coord": [
            -2.930799961090088,
            17.55340003967285,
            0.9599999785423279
          ]
        },
        {
          "atom_index": 3764,
          "name": "CG2",
          "element": "C",
          "coord": [
            -2.865600109100342,
            17.533100128173828,
            0.7246999740600586
          ]
        }
      ]
    },
    {
      "id": "A:459",
      "chain": "A",
      "resseq": 459,
      "icode": "",
      "resname": "THR",
      "hetflag": " ",
      "sasa": 0.0,
      "atoms": [
        {
          "atom_index": 3765,
          "name": "N",
          "element": "N",
          "coord": [
            -2.6354000568389893,
            17.608299255371094,
            1.129699945449829
          ]
        },
        {
          "atom_index": 3766,
          "name": "CA",
          "element": "C",
          "coord": [
            -2.604599952697754,
            17.57550048828125,
            1.2696000337600708
          ]
        },
        {
          "atom_index": 3767,
          "name": "C",
          "element": "C",
          "coord": [
            -2.7218000888824463,
            17.571699142456055,
            1.3676999807357788
          ]
        },
        {
          "atom_index": 3768,
          "name": "O",
          "element": "O",
          "coord": [
            -2.8289999961853027,
            17.629899978637695,
            1.3452999591827393
          ]
        },
        {
          "atom_index": 3769,
          "name": "CB",
          "element": "C",
          "coord": [
            -2.499300003051758,
            17.670700073242188,
            1.3305000066757202
          ]
        },
        {
          "atom_index": 3770,
          "name": "OG1",
          "element": "O",
          "coord": [
            -2.524899959564209,
            17.805599212646484,
            1.2898999452590942
          ]
        },
        {
          "atom_index": 3771,
          "name": "CG2",
          "element": "C",
          "coord": [
            -2.3617000579833984,
            17.629899978637695,
            1.2882000207901
          ]
        }
      ]
    },
    {
      "id": "A:460",
      "chain": "A",
      "resseq": 460,
      "icode": "",
      "resname": "ASN",
      "hetflag": " ",
      "sasa": 0.2837687134742737,
      "atoms": [
        {
          "atom_index": 3772,
          "name": "N",
          "element": "N",
          "coord": [
            -2.699199914932251,
            17.500900268554688,
            1.4773999452590942
          ]
        },
        {
          "atom_index": 3773,
          "name": "CA",
          "element": "C",
          "coord": [
            -2.7976999282836914,
            17.48979949951172,
            1.582200050354004
          ]
        },
        {
          "atom_index": 3774,
          "name": "C",
          "element": "C",
          "coord": [
            -2.822499990463257,
            17.634700775146484,
            1.6227999925613403
          ]
        },
        {
          "atom_index": 3775,
          "name": "O",
          "element": "O",
          "coord": [
            -2.936500072479248,
            17.675500869750977,
            1.6468000411987305
          ]
        },
        {
          "atom_index": 3776,
          "name": "CB",
          "element": "C",
          "coord": [
            -2.7404000759124756,
            17.40690040588379,
            1.698099970817566
          ]
        },
        {
          "atom_index": 3777,
          "name": "CG",
          "element": "C",
          "coord": [
            -2.6187000274658203,
            17.471900939941406,
            1.763200044631958
          ]
        },
        {
          "atom_index": 3778,
          "name": "OD1",
          "element": "O",
          "coord": [
            -2.5369999408721924,
            17.536399841308594,
            1.697100043296814
          ]
        },
        {
          "atom_index": 3779,
          "name": "ND2",
          "element": "N",
          "coord": [
            -2.6057000160217285,
            17.453500747680664,
            1.8934999704360962
          ]
        }
      ]
    },
    {
      "id": "A:461",
      "chain": "A",
      "resseq": 461,
      "icode": "",
      "resname": "LYS",
      "hetflag": " ",
      "sasa": 4.310230255126953,
      "atoms": [
        {
          "atom_index": 3780,
          "name": "N",
          "element": "N",
          "coord": [
            -2.7149999141693115,
            17.71339988708496,
            1.6260000467300415
          ]
        },
        {
          "atom_index": 3781,
          "name": "CA",
          "element": "C",
          "coord": [
            -2.7251999378204346,
            17.853900909423828,
            1.6622999906539917
          ]
        },
        {
          "atom_index": 3782,
          "name": "C",
          "element": "C",
          "coord": [
            -2.8122000694274902,
            17.927400588989258,
            1.561400055885315
          ]
        },
        {
          "atom_index": 3783,
          "name": "O",
          "element": "O",
          "coord": [
            -2.82669997215271,
            18.048799514770508,
            1.5683000087738037
          ]
        },
        {
          "atom_index": 3784,
          "name": "CB",
          "element": "C",
          "coord": [
            -2.586899995803833,
            17.917999267578125,
            1.6670000553131104
          ]
        },
        {
          "atom_index": 3785,
          "name": "CG",
          "element": "C",
          "coord": [
            -2.5309998989105225,
            17.94420051574707,
            1.8076000213623047
          ]
        },
        {
          "atom_index": 3786,
          "name": "CD",
          "element": "C",
          "coord": [
            -2.476099967956543,
            17.818700790405273,
            1.8768999576568604
          ]
        },
        {
          "atom_index": 3787,
          "name": "CE",
          "element": "C",
          "coord": [
            -2.3842999935150146,
            17.854799270629883,
            1.9970999956130981
          ]
        },
        {
          "atom_index": 3788,
          "name": "NZ",
          "element": "N",
          "coord": [
            -2.3189001083374023,
            17.73579978942871,
            2.0652999877929688
          ]
        }
      ]
    },
    {
      "id": "A:462",
      "chain": "A",
      "resseq": 462,
      "icode": "",
      "resname": "GLY",
      "hetflag": " ",
      "sasa": 1.3646111488342285,
      "atoms": [
        {
          "atom_index": 3789,
          "name": "N",
          "element": "N",
          "coord": [
            -2.8696000576019287,
            17.853500366210938,
            1.4671000242233276
          ]
        },
        {
          "atom_index": 3790,
          "name": "CA",
          "element": "C",
          "coord": [
            -2.955199956893921,
            17.914199829101562,
            1.3662999868392944
          ]
        },
        {
          "atom_index": 3791,
          "name": "C",
          "element": "C",
          "coord": [
            -2.886899948120117,
            17.99329948425293,
            1.2553000450134277
          ]
        },
        {
          "atom_index": 3792,
          "name": "O",
          "element": "O",
          "coord": [
            -2.955899953842163,
            18.053199768066406,
            1.1729999780654907
          ]
        }
      ]
    },
    {
      "id": "A:463",
      "chain": "A",
      "resseq": 463,
      "icode": "",
      "resname": "ARG",
      "hetflag": " ",
      "sasa": 2.218953847885132,
      "atoms": [
        {
          "atom_index": 3793,
          "name": "N",
          "element": "N",
          "coord": [
            -2.7532999515533447,
            17.991899490356445,
            1.2520999908447266
          ]
        },
        {
          "atom_index": 3794,
          "name": "CA",
          "element": "C",
          "coord": [
            -2.673799991607666,
            18.064899444580078,
            1.1520999670028687
          ]
        },
        {
          "atom_index": 3795,
          "name": "C",
          "element": "C",
          "coord": [
            -2.658799886703491,
            17.988800048828125,
            1.021299958229065
          ]
        },
        {
          "atom_index": 3796,
          "name": "O",
          "element": "O",
          "coord": [
            -2.6068999767303467,
            17.876699447631836,
            1.0190000534057617
          ]
        },
        {
          "atom_index": 3797,
          "name": "CB",
          "element": "C",
          "coord": [
            -2.53410005569458,
            18.092899322509766,
            1.205399990081787
          ]
        },
        {
          "atom_index": 3798,
          "name": "CG",
          "element": "C",
          "coord": [
            -2.4762001037597656,
            18.222400665283203,
            1.155400037765503
          ]
        },
        {
          "atom_index": 3799,
          "name": "CD",
          "element": "C",
          "coord": [
            -2.32450008392334,
            18.225200653076172,
            1.1683000326156616
          ]
        },
        {
          "atom_index": 3800,
          "name": "NE",
          "element": "N",
          "coord": [
            -2.2771999835968018,
            18.155099868774414,
            1.287500023841858
          ]
        },
        {
          "atom_index": 3801,
          "name": "CZ",
          "element": "C",
          "coord": [
            -2.1489999294281006,
            18.132200241088867,
            1.3152999877929688
          ]
        },
        {
          "atom_index": 3802,
          "name": "NH1",
          "element": "N",
          "coord": [
            -2.053100109100342,
            18.173500061035156,
            1.2329000234603882
          ]
        },
        {
          "atom_index": 3803,
          "name": "NH2",
          "element": "N",
          "coord": [
            -2.11680006980896,
            18.068199157714844,
            1.4264999628067017
          ]
        }
      ]
    },
    {
      "id": "A:464",
      "chain": "A",
      "resseq": 464,
      "icode": "",
      "resname": "GLN",
      "hetflag": " ",
      "sasa": 2.3671798706054688,
      "atoms": [
        {
          "atom_index": 3804,
          "name": "N",
          "element": "N",
          "coord": [
            -2.7016000747680664,
            18.050399780273438,
            0.9117000102996826
          ]
        },
        {
          "atom_index": 3805,
          "name": "CA",
          "element": "C",
          "coord": [
            -2.6919000148773193,
            17.985700607299805,
            0.7817000150680542
          ]
        },
        {
          "atom_index": 3806,
          "name": "C",
          "element": "C",
          "coord": [
            -2.5943000316619873,
            18.053199768066406,
            0.6823999881744385
          ]
        },
        {
          "atom_index": 3807,
          "name": "O",
          "element": "O",
          "coord": [
            -2.525700092315674,
            18.151500701904297,
            0.7146999835968018
          ]
        },
        {
          "atom_index": 3808,
          "name": "CB",
          "element": "C",
          "coord": [
            -2.8320999145507812,
            17.97439956665039,
            0.7214000225067139
          ]
        },
        {
          "atom_index": 3809,
          "name": "CG",
          "element": "C",
          "coord": [
            -2.9214000701904297,
            17.87310028076172,
            0.7925999760627747
          ]
        },
        {
          "atom_index": 3810,
          "name": "CD",
          "element": "C",
          "coord": [
            -3.069999933242798,
            17.899900436401367,
            0.7714999914169312
          ]
        },
        {
          "atom_index": 3811,
          "name": "OE1",
          "element": "O",
          "coord": [
            -3.1149001121520996,
            17.92569923400879,
            0.6589999794960022
          ]
        },
        {
          "atom_index": 3812,
          "name": "NE2",
          "element": "N",
          "coord": [
            -3.1473000049591064,
            17.893400192260742,
            0.879800021648407
          ]
        }
      ]
    },
    {
      "id": "A:465",
      "chain": "A",
      "resseq": 465,
      "icode": "",
      "resname": "LYS",
      "hetflag": " ",
      "sasa": 1.4421284198760986,
      "atoms": [
        {
          "atom_index": 3813,
          "name": "N",
          "element": "N",
          "coord": [
            -2.586899995803833,
            17.996299743652344,
            0.5623999834060669
          ]
        },
        {
          "atom_index": 3814,
          "name": "CA",
          "element": "C",
          "coord": [
            -2.4995999336242676,
            18.045499801635742,
            0.45590001344680786
          ]
        },
        {
          "atom_index": 3815,
          "name": "C",
          "element": "C",
          "coord": [
            -2.4979000091552734,
            17.944299697875977,
            0.3425999879837036
          ]
        },
        {
          "atom_index": 3816,
          "name": "O",
          "element": "O",
          "coord": [
            -2.504699945449829,
            17.82360076904297,
            0.36649999022483826
          ]
        },
        {
          "atom_index": 3817,
          "name": "CB",
          "element": "C",
          "coord": [
            -2.3559999465942383,
            18.06570053100586,
            0.5048999786376953
          ]
        },
        {
          "atom_index": 3818,
          "name": "CG",
          "element": "C",
          "coord": [
            -2.2574000358581543,
            18.082399368286133,
            0.390500009059906
          ]
        },
        {
          "atom_index": 3819,
          "name": "CD",
          "element": "C",
          "coord": [
            -2.115299940109253,
            18.095399856567383,
            0.43950000405311584
          ]
        },
        {
          "atom_index": 3820,
          "name": "CE",
          "element": "C",
          "coord": [
            -2.070499897003174,
            18.240400314331055,
            0.4507000148296356
          ]
        },
        {
          "atom_index": 3821,
          "name": "NZ",
          "element": "N",
          "coord": [
            -1.9296000003814697,
            18.245100021362305,
            0.5037999749183655
          ]
        }
      ]
    },
    {
      "id": "A:466",
      "chain": "A",
      "resseq": 466,
      "icode": "",
      "resname": "VAL",
      "hetflag": " ",
      "sasa": 0.18917915225028992,
      "atoms": [
        {
          "atom_index": 3822,
          "name": "N",
          "element": "N",
          "coord": [
            -2.48799991607666,
            17.995399475097656,
            0.2199999988079071
          ]
        },
        {
          "atom_index": 3823,
          "name": "CA",
          "element": "C",
          "coord": [
            -2.4856998920440674,
            17.913700103759766,
            0.0982000008225441
          ]
        },
        {
          "atom_index": 3824,
          "name": "C",
          "element": "C",
          "coord": [
            -2.4042999744415283,
            17.984500885009766,
            -0.012000000104308128
          ]
        },
        {
          "atom_index": 3825,
          "name": "O",
          "element": "O",
          "coord": [
            -2.4581000804901123,
            18.06679916381836,
            -0.0869000032544136
          ]
        },
        {
          "atom_index": 3826,
          "name": "CB",
          "element": "C",
          "coord": [
            -2.631200075149536,
            17.886999130249023,
            0.04619999974966049
          ]
        },
        {
          "atom_index": 3827,
          "name": "CG1",
          "element": "C",
          "coord": [
            -2.6280999183654785,
            17.832799911499023,
            -0.09600000083446503
          ]
        },
        {
          "atom_index": 3828,
          "name": "CG2",
          "element": "C",
          "coord": [
            -2.7016000747680664,
            17.787399291992188,
            0.1362999975681305
          ]
        }
      ]
    },
    {
      "id": "A:467",
      "chain": "A",
      "resseq": 467,
      "icode": "",
      "resname": "VAL",
      "hetflag": " ",
      "sasa": 0.22585824131965637,
      "atoms": [
        {
          "atom_index": 3829,
          "name": "N",
          "element": "N",
          "coord": [
            -2.2748000621795654,
            17.954099655151367,
            -0.020800000056624413
          ]
        },
        {
          "atom_index": 3830,
          "name": "CA",
          "element": "C",
          "coord": [
            -2.190500020980835,
            18.014999389648438,
            -0.1225999966263771
          ]
        },
        {
          "atom_index": 3831,
          "name": "C",
          "element": "C",
          "coord": [
            -2.2072999477386475,
            17.93670082092285,
            -0.25099998712539673
          ]
        },
        {
          "atom_index": 3832,
          "name": "O",
          "element": "O",
          "coord": [
            -2.2204999923706055,
            17.81439971923828,
            -0.2492000013589859
          ]
        },
        {
          "atom_index": 3833,
          "name": "CB",
          "element": "C",
          "coord": [
            -2.042799949645996,
            18.014999389648438,
            -0.08340000361204147
          ]
        },
        {
          "atom_index": 3834,
          "name": "CG1",
          "element": "C",
          "coord": [
            -1.9605000019073486,
            18.074800491333008,
            -0.19480000436306
          ]
        },
        {
          "atom_index": 3835,
          "name": "CG2",
          "element": "C",
          "coord": [
            -2.023099899291992,
            18.097900390625,
            0.04010000079870224
          ]
        }
      ]
    },
    {
      "id": "A:468",
      "chain": "A",
      "resseq": 468,
      "icode": "",
      "resname": "PRO",
      "hetflag": " ",
      "sasa": 2.9684224128723145,
      "atoms": [
        {
          "atom_index": 3836,
          "name": "N",
          "element": "N",
          "coord": [
            -2.208400011062622,
            18.007099151611328,
            -0.36489999294281006
          ]
        },
        {
          "atom_index": 3837,
          "name": "CA",
          "element": "C",
          "coord": [
            -2.224299907684326,
            17.948699951171875,
            -0.4977000057697296
          ]
        },
        {
          "atom_index": 3838,
          "name": "C",
          "element": "C",
          "coord": [
            -2.0913000106811523,
            17.910499572753906,
            -0.5587000250816345
          ]
        },
        {
          "atom_index": 3839,
          "name": "O",
          "element": "O",
          "coord": [
            -1.989799976348877,
            17.976699829101562,
            -0.5357999801635742
          ]
        },
        {
          "atom_index": 3840,
          "name": "CB",
          "element": "C",
          "coord": [
            -2.2909998893737793,
            18.06060028076172,
            -0.5771999955177307
          ]
        },
        {
          "atom_index": 3841,
          "name": "CG",
          "element": "C",
          "coord": [
            -2.335599899291992,
            18.159400939941406,
            -0.47369998693466187
          ]
        },
        {
          "atom_index": 3842,
          "name": "CD",
          "element": "C",
          "coord": [
            -2.226099967956543,
            18.152099609375,
            -0.373199999332428
          ]
        }
      ]
    },
    {
      "id": "A:469",
      "chain": "A",
      "resseq": 469,
      "icode": "",
      "resname": "LEU",
      "hetflag": " ",
      "sasa": 0.0,
      "atoms": [
        {
          "atom_index": 3843,
          "name": "N",
          "element": "N",
          "coord": [
            -2.093899965286255,
            17.805400848388672,
            -0.6396999955177307
          ]
        },
        {
          "atom_index": 3844,
          "name": "CA",
          "element": "C",
          "coord": [
            -1.9732999801635742,
            17.756500244140625,
            -0.705299973487854
          ]
        },
        {
          "atom_index": 3845,
          "name": "C",
          "element": "C",
          "coord": [
            -1.9951000213623047,
            17.720500946044922,
            -0.8518000245094299
          ]
        },
        {
          "atom_index": 3846,
          "name": "O",
          "element": "O",
          "coord": [
            -2.0947000980377197,
            17.656299591064453,
            -0.8876000046730042
          ]
        },
        {
          "atom_index": 3847,
          "name": "CB",
          "element": "C",
          "coord": [
            -1.92330002784729,
            17.633399963378906,
            -0.6319000124931335
          ]
        },
        {
          "atom_index": 3848,
          "name": "CG",
          "element": "C",
          "coord": [
            -1.8981000185012817,
            17.653099060058594,
            -0.4839000105857849
          ]
        },
        {
          "atom_index": 3849,
          "name": "CD1",
          "element": "C",
          "coord": [
            -1.8823000192642212,
            17.517200469970703,
            -0.41909998655319214
          ]
        },
        {
          "atom_index": 3850,
          "name": "CD2",
          "element": "C",
          "coord": [
            -1.7752000093460083,
            17.739900588989258,
            -0.46540001034736633
          ]
        }
      ]
    },
    {
      "id": "A:470",
      "chain": "A",
      "resseq": 470,
      "icode": "",
      "resname": "THR",
      "hetflag": " ",
      "sasa": 3.763188362121582,
      "atoms": [
        {
          "atom_index": 3851,
          "name": "N",
          "element": "N",
          "coord": [
            -1.9007999897003174,
            17.762500762939453,
            -0.935699999332428
          ]
        },
        {
          "atom_index": 3852,
          "name": "CA",
          "element": "C",
          "coord": [
            -1.9062999486923218,
            17.73259925842285,
            -1.0781999826431274
          ]
        },
        {
          "atom_index": 3853,
          "name": "C",
          "element": "C",
          "coord": [
            -1.783400058746338,
            17.65060043334961,
            -1.1073999404907227
          ]
        },
        {
          "atom_index": 3854,
          "name": "O",
          "element": "O",
          "coord": [
            -1.6776000261306763,
            17.674999237060547,
            -1.0507999658584595
          ]
        },
        {
          "atom_index": 3855,
          "name": "CB",
          "element": "C",
          "coord": [
            -1.8976999521255493,
            17.85849952697754,
            -1.1672999858856201
          ]
        },
        {
          "atom_index": 3856,
          "name": "OG1",
          "element": "O",
          "coord": [
            -1.7625000476837158,
            17.906099319458008,
            -1.1683000326156616
          ]
        },
        {
          "atom_index": 3857,
          "name": "CG2",
          "element": "C",
          "coord": [
            -1.9910999536514282,
            17.96809959411621,
            -1.1160999536514282
          ]
        }
      ]
    },
    {
      "id": "A:471",
      "chain": "A",
      "resseq": 471,
      "icode": "",
      "resname": "ASN",
      "hetflag": " ",
      "sasa": 0.9796324372291565,
      "atoms": [
        {
          "atom_index": 3858,
          "name": "N",
          "element": "N",
          "coord": [
            -1.797700047492981,
            17.553199768066406,
            -1.1958999633789062
          ]
        },
        {
          "atom_index": 3859,
          "name": "CA",
          "element": "C",
          "coord": [
            -1.6845999956130981,
            17.470699310302734,
            -1.232800006866455
          ]
        },
        {
          "atom_index": 3860,
          "name": "C",
          "element": "C",
          "coord": [
            -1.6469000577926636,
            17.385799407958984,
            -1.1128000020980835
          ]
        },
        {
          "atom_index": 3861,
          "name": "O",
          "element": "O",
          "coord": [
            -1.5383000373840332,
            17.39929962158203,
            -1.0565999746322632
          ]
        },
        {
          "atom_index": 3862,
          "name": "CB",
          "element": "C",
          "coord": [
            -1.5674999952316284,
            17.56049919128418,
            -1.2726999521255493
          ]
        },
        {
          "atom_index": 3863,
          "name": "CG",
          "element": "C",
          "coord": [
            -1.4560999870300293,
            17.48419952392578,
            -1.337499976158142
          ]
        },
        {
          "atom_index": 3864,
          "name": "OD1",
          "element": "O",
          "coord": [
            -1.3401999473571777,
            17.527000427246094,
            -1.3346999883651733
          ]
        },
        {
          "atom_index": 3865,
          "name": "ND2",
          "element": "N",
          "coord": [
            -1.4896999597549438,
            17.37019920349121,
            -1.3978999853134155
          ]
        }
      ]
    },
    {
      "id": "A:472",
      "chain": "A",
      "resseq": 472,
      "icode": "",
      "resname": "THR",
      "hetflag": " ",
      "sasa": 0.0,
      "atoms": [
        {
          "atom_index": 3866,
          "name": "N",
          "element": "N",
          "coord": [
            -1.7372000217437744,
            17.297199249267578,
            -1.073799967765808
          ]
        },
        {
          "atom_index": 3867,
          "name": "CA",
          "element": "C",
          "coord": [
            -1.711300015449524,
            17.21269989013672,
            -0.9589999914169312
          ]
        },
        {
          "atom_index": 3868,
          "name": "C",
          "element": "C",
          "coord": [
            -1.7760000228881836,
            17.07550048828125,
            -0.9714999794960022
          ]
        },
        {
          "atom_index": 3869,
          "name": "O",
          "element": "O",
          "coord": [
            -1.8806999921798706,
            17.060199737548828,
            -1.035599946975708
          ]
        },
        {
          "atom_index": 3870,
          "name": "CB",
          "element": "C",
          "coord": [
            -1.7640999555587769,
            17.279199600219727,
            -0.8312000036239624
          ]
        },
        {
          "atom_index": 3871,
          "name": "OG1",
          "element": "O",
          "coord": [
            -1.7231999635696411,
            17.203699111938477,
            -0.7164000272750854
          ]
        },
        {
          "atom_index": 3872,
          "name": "CG2",
          "element": "C",
          "coord": [
            -1.9155999422073364,
            17.28619956970215,
            -0.8353999853134155
          ]
        }
      ]
    },
    {
      "id": "A:473",
      "chain": "A",
      "resseq": 473,
      "icode": "",
      "resname": "THR",
      "hetflag": " ",
      "sasa": 0.0,
      "atoms": [
        {
          "atom_index": 3873,
          "name": "N",
          "element": "N",
          "coord": [
            -1.7109999656677246,
            16.97640037536621,
            -0.9103000164031982
          ]
        },
        {
          "atom_index": 3874,
          "name": "CA",
          "element": "C",
          "coord": [
            -1.7592999935150146,
            16.838699340820312,
            -0.9071000218391418
          ]
        },
        {
          "atom_index": 3875,
          "name": "C",
          "element": "C",
          "coord": [
            -1.8466999530792236,
            16.834800720214844,
            -0.7832000255584717
          ]
        },
        {
          "atom_index": 3876,
          "name": "O",
          "element": "O",
          "coord": [
            -1.8720999956130981,
            16.938199996948242,
            -0.722000002861023
          ]
        },
        {
          "atom_index": 3877,
          "name": "CB",
          "element": "C",
          "coord": [
            -1.6461000442504883,
            16.73780059814453,
            -0.8835999965667725
          ]
        },
        {
          "atom_index": 3878,
          "name": "OG1",
          "element": "O",
          "coord": [
            -1.5938999652862549,
            16.75629997253418,
            -0.7512000203132629
          ]
        },
        {
          "atom_index": 3879,
          "name": "CG2",
          "element": "C",
          "coord": [
            -1.5336999893188477,
            16.757299423217773,
            -0.9842000007629395
          ]
        }
      ]
    },
    {
      "id": "A:474",
      "chain": "A",
      "resseq": 474,
      "icode": "",
      "resname": "ASN",
      "hetflag": " ",
      "sasa": 0.0,
      "atoms": [
        {
          "atom_index": 3880,
          "name": "N",
          "element": "N",
          "coord": [
            -1.8910000324249268,
            16.716299057006836,
            -0.7444999814033508
          ]
        },
        {
          "atom_index": 3881,
          "name": "CA",
          "element": "C",
          "coord": [
            -1.9737000465393066,
            16.705699920654297,
            -0.6259999871253967
          ]
        },
        {
          "atom_index": 3882,
          "name": "C",
          "element": "C",
          "coord": [
            -1.8848999738693237,
            16.690799713134766,
            -0.5037000179290771
          ]
        },
        {
          "atom_index": 3883,
          "name": "O",
          "element": "O",
          "coord": [
            -1.909600019454956,
            16.752300262451172,
            -0.400299996137619
          ]
        },
        {
          "atom_index": 3884,
          "name": "CB",
          "element": "C",
          "coord": [
            -2.0664000511169434,
            16.586599349975586,
            -0.6359000205993652
          ]
        },
        {
          "atom_index": 3885,
          "name": "CG",
          "element": "C",
          "coord": [
            -2.1668999195098877,
            16.584699630737305,
            -0.5253000259399414
          ]
        },
        {
          "atom_index": 3886,
          "name": "OD1",
          "element": "O",
          "coord": [
            -2.262500047683716,
            16.662399291992188,
            -0.5264000296592712
          ]
        },
        {
          "atom_index": 3887,
          "name": "ND2",
          "element": "N",
          "coord": [
            -2.1456000804901123,
            16.497499465942383,
            -0.4269999861717224
          ]
        }
      ]
    },
    {
      "id": "A:475",
      "chain": "A",
      "resseq": 475,
      "icode": "",
      "resname": "GLN",
      "hetflag": " ",
      "sasa": 0.0,
      "atoms": [
        {
          "atom_index": 3888,
          "name": "N",
          "element": "N",
          "coord": [
            -1.7826999425888062,
            16.60700035095215,
            -0.5156000256538391
          ]
        },
        {
          "atom_index": 3889,
          "name": "CA",
          "element": "C",
          "coord": [
            -1.6885000467300415,
            16.587400436401367,
            -0.40720000863075256
          ]
        },
        {
          "atom_index": 3890,
          "name": "C",
          "element": "C",
          "coord": [
            -1.6181000471115112,
            16.718900680541992,
            -0.3799999952316284
          ]
        },
        {
          "atom_index": 3891,
          "name": "O",
          "element": "O",
          "coord": [
            -1.572700023651123,
            16.74340057373047,
            -0.2689000070095062
          ]
        },
        {
          "atom_index": 3892,
          "name": "CB",
          "element": "C",
          "coord": [
            -1.5822999477386475,
            16.486799240112305,
            -0.4453999996185303
          ]
        },
        {
          "atom_index": 3893,
          "name": "CG",
          "element": "C",
          "coord": [
            -1.6239999532699585,
            16.34309959411621,
            -0.4429999887943268
          ]
        },
        {
          "atom_index": 3894,
          "name": "CD",
          "element": "C",
          "coord": [
            -1.5121999979019165,
            16.2549991607666,
            -0.4936000108718872
          ]
        },
        {
          "atom_index": 3895,
          "name": "OE1",
          "element": "O",
          "coord": [
            -1.3935999870300293,
            16.287200927734375,
            -0.4771000146865845
          ]
        },
        {
          "atom_index": 3896,
          "name": "NE2",
          "element": "N",
          "coord": [
            -1.5484000444412231,
            16.14310073852539,
            -0.5558000206947327
          ]
        }
      ]
    },
    {
      "id": "A:476",
      "chain": "A",
      "resseq": 476,
      "icode": "",
      "resname": "LYS",
      "hetflag": " ",
      "sasa": 0.0,
      "atoms": [
        {
          "atom_index": 3897,
          "name": "N",
          "element": "N",
          "coord": [
            -1.6064000129699707,
            16.802400588989258,
            -0.48240000009536743
          ]
        },
        {
          "atom_index": 3898,
          "name": "CA",
          "element": "C",
          "coord": [
            -1.5403000116348267,
            16.93079948425293,
            -0.4650000035762787
          ]
        },
        {
          "atom_index": 3899,
          "name": "C",
          "element": "C",
          "coord": [
            -1.6223000288009644,
            17.013900756835938,
            -0.36550000309944153
          ]
        },
        {
          "atom_index": 3900,
          "name": "O",
          "element": "O",
          "coord": [
            -1.5654000043869019,
            17.081600189208984,
            -0.2791000008583069
          ]
        },
        {
          "atom_index": 3901,
          "name": "CB",
          "element": "C",
          "coord": [
            -1.5281000137329102,
            17.0039005279541,
            -0.5995000004768372
          ]
        },
        {
          "atom_index": 3902,
          "name": "CG",
          "element": "C",
          "coord": [
            -1.4354000091552734,
            17.126399993896484,
            -0.5995000004768372
          ]
        },
        {
          "atom_index": 3903,
          "name": "CD",
          "element": "C",
          "coord": [
            -1.2878999710083008,
            17.08880043029785,
            -0.5819000005722046
          ]
        },
        {
          "atom_index": 3904,
          "name": "CE",
          "element": "C",
          "coord": [
            -1.1993000507354736,
            17.211999893188477,
            -0.560699999332428
          ]
        },
        {
          "atom_index": 3905,
          "name": "NZ",
          "element": "N",
          "coord": [
            -1.2091000080108643,
            17.319299697875977,
            -0.6656000018119812
          ]
        }
      ]
    },
    {
      "id": "A:477",
      "chain": "A",
      "resseq": 477,
      "icode": "",
      "resname": "THR",
      "hetflag": " ",
      "sasa": 0.0,
      "atoms": [
        {
          "atom_index": 3906,
          "name": "N",
          "element": "N",
          "coord": [
            -1.7552000284194946,
            17.00779914855957,
            -0.3772999942302704
          ]
        },
        {
          "atom_index": 3907,
          "name": "CA",
          "element": "C",
          "coord": [
            -1.843400001525879,
            17.082399368286133,
            -0.28700000047683716
          ]
        },
        {
          "atom_index": 3908,
          "name": "C",
          "element": "C",
          "coord": [
            -1.8507000207901,
            17.01689910888672,
            -0.14830000698566437
          ]
        },
        {
          "atom_index": 3909,
          "name": "O",
          "element": "O",
          "coord": [
            -1.8371000289916992,
            17.0846004486084,
            -0.04670000076293945
          ]
        },
        {
          "atom_index": 3910,
          "name": "CB",
          "element": "C",
          "coord": [
            -1.9878000020980835,
            17.09910011291504,
            -0.3450999855995178
          ]
        },
        {
          "atom_index": 3911,
          "name": "OG1",
          "element": "O",
          "coord": [
            -2.037400007247925,
            16.97369956970215,
            -0.39149999618530273
          ]
        },
        {
          "atom_index": 3912,
          "name": "CG2",
          "element": "C",
          "coord": [
            -1.9888999462127686,
            17.196399688720703,
            -0.4596000015735626
          ]
        }
      ]
    },
    {
      "id": "A:478",
      "chain": "A",
      "resseq": 478,
      "icode": "",
      "resname": "GLU",
      "hetflag": " ",
      "sasa": 0.0,
      "atoms": [
        {
          "atom_index": 3913,
          "name": "N",
          "element": "N",
          "coord": [
            -1.8696999549865723,
            16.885700225830078,
            -0.1428000032901764
          ]
        },
        {
          "atom_index": 3914,
          "name": "CA",
          "element": "C",
          "coord": [
            -1.8761999607086182,
            16.818099975585938,
            -0.013700000010430813
          ]
        },
        {
          "atom_index": 3915,
          "name": "C",
          "element": "C",
          "coord": [
            -1.753600001335144,
            16.852699279785156,
            0.0714000016450882
          ]
        },
        {
          "atom_index": 3916,
          "name": "O",
          "element": "O",
          "coord": [
            -1.7477999925613403,
            16.819900512695312,
            0.18970000743865967
          ]
        },
        {
          "atom_index": 3917,
          "name": "CB",
          "element": "C",
          "coord": [
            -1.882599949836731,
            16.666000366210938,
            -0.03229999914765358
          ]
        },
        {
          "atom_index": 3918,
          "name": "CG",
          "element": "C",
          "coord": [
            -1.9911999702453613,
            16.618099212646484,
            -0.1273999959230423
          ]
        },
        {
          "atom_index": 3919,
          "name": "CD",
          "element": "C",
          "coord": [
            -2.028700113296509,
            16.472900390625,
            -0.10409999638795853
          ]
        },
        {
          "atom_index": 3920,
          "name": "OE1",
          "element": "O",
          "coord": [
            -1.9371999502182007,
            16.38800048828125,
            -0.09769999980926514
          ]
        },
        {
          "atom_index": 3921,
          "name": "OE2",
          "element": "O",
          "coord": [
            -2.149899959564209,
            16.44379997253418,
            -0.09200000017881393
          ]
        }
      ]
    },
    {
      "id": "A:479",
      "chain": "A",
      "resseq": 479,
      "icode": "",
      "resname": "LEU",
      "hetflag": " ",
      "sasa": 0.0,
      "atoms": [
        {
          "atom_index": 3922,
          "name": "N",
          "element": "N",
          "coord": [
            -1.6543999910354614,
            16.9158992767334,
            0.010300000198185444
          ]
        },
        {
          "atom_index": 3923,
          "name": "CA",
          "element": "C",
          "coord": [
            -1.535099983215332,
            16.95509910583496,
            0.08290000259876251
          ]
        },
        {
          "atom_index": 3924,
          "name": "C",
          "element": "C",
          "coord": [
            -1.5362999439239502,
            17.107200622558594,
            0.09549999982118607
          ]
        },
        {
          "atom_index": 3925,
          "name": "O",
          "element": "O",
          "coord": [
            -1.4743000268936157,
            17.165800094604492,
            0.18459999561309814
          ]
        },
        {
          "atom_index": 3926,
          "name": "CB",
          "element": "C",
          "coord": [
            -1.4084999561309814,
            16.909799575805664,
            0.008899999782443047
          ]
        },
        {
          "atom_index": 3927,
          "name": "CG",
          "element": "C",
          "coord": [
            -1.37909996509552,
            16.760299682617188,
            -0.0044999998062849045
          ]
        },
        {
          "atom_index": 3928,
          "name": "CD1",
          "element": "C",
          "coord": [
            -1.2339999675750732,
            16.736000061035156,
            -0.04340000078082085
          ]
        },
        {
          "atom_index": 3929,
          "name": "CD2",
          "element": "C",
          "coord": [
            -1.4041999578475952,
            16.696699142456055,
            0.12720000743865967
          ]
        }
      ]
    },
    {
      "id": "A:480",
      "chain": "A",
      "resseq": 480,
      "icode": "",
      "resname": "GLN",
      "hetflag": " ",
      "sasa": 0.0,
      "atoms": [
        {
          "atom_index": 3930,
          "name": "N",
          "element": "N",
          "coord": [
            -1.6061999797821045,
            17.17340087890625,
            0.005100000184029341
          ]
        },
        {
          "atom_index": 3931,
          "name": "CA",
          "element": "C",
          "coord": [
            -1.6109999418258667,
            17.317399978637695,
            0.014499999582767487
          ]
        },
        {
          "atom_index": 3932,
          "name": "C",
          "element": "C",
          "coord": [
            -1.6863000392913818,
            17.339399337768555,
            0.14419999718666077
          ]
        },
        {
          "atom_index": 3933,
          "name": "O",
          "element": "O",
          "coord": [
            -1.635699987411499,
            17.403600692749023,
            0.2363000065088272
          ]
        },
        {
          "atom_index": 3934,
          "name": "CB",
          "element": "C",
          "coord": [
            -1.6866999864578247,
            17.37660026550293,
            -0.10350000113248825
          ]
        },
        {
          "atom_index": 3935,
          "name": "CG",
          "element": "C",
          "coord": [
            -1.6578999757766724,
            17.52549934387207,
            -0.1265999972820282
          ]
        },
        {
          "atom_index": 3936,
          "name": "CD",
          "element": "C",
          "coord": [
            -1.516700029373169,
            17.554100036621094,
            -0.179299995303154
          ]
        },
        {
          "atom_index": 3937,
          "name": "OE1",
          "element": "O",
          "coord": [
            -1.4651999473571777,
            17.481700897216797,
            -0.26579999923706055
          ]
        },
        {
          "atom_index": 3938,
          "name": "NE2",
          "element": "N",
          "coord": [
            -1.4545999765396118,
            17.66189956665039,
            -0.12890000641345978
          ]
        }
      ]
    },
    {
      "id": "A:481",
      "chain": "A",
      "resseq": 481,
      "icode": "",
      "resname": "ALA",
      "hetflag": " ",
      "sasa": 0.0,
      "atoms": [
        {
          "atom_index": 3939,
          "name": "N",
          "element": "N",
          "coord": [
            -1.8062000274658203,
            17.28190040588379,
            0.1509999930858612
          ]
        },
        {
          "atom_index": 3940,
          "name": "CA",
          "element": "C",
          "coord": [
            -1.8897000551223755,
            17.2898006439209,
            0.2696000039577484
          ]
        },
        {
          "atom_index": 3941,
          "name": "C",
          "element": "C",
          "coord": [
            -1.7978999614715576,
            17.28019905090332,
            0.38760000467300415
          ]
        },
        {
          "atom_index": 3942,
          "name": "O",
          "element": "O",
          "coord": [
            -1.7721999883651733,
            17.37849998474121,
            0.4546999931335449
          ]
        },
        {
          "atom_index": 3943,
          "name": "CB",
          "element": "C",
          "coord": [
            -1.986199975013733,
            17.175399780273438,
            0.2736999988555908
          ]
        }
      ]
    },
    {
      "id": "A:482",
      "chain": "A",
      "resseq": 482,
      "icode": "",
      "resname": "ILE",
      "hetflag": " ",
      "sasa": 0.0,
      "atoms": [
        {
          "atom_index": 3944,
          "name": "N",
          "element": "N",
          "coord": [
            -1.745300054550171,
            17.161699295043945,
            0.41269999742507935
          ]
        },
        {
          "atom_index": 3945,
          "name": "CA",
          "element": "C",
          "coord": [
            -1.6556999683380127,
            17.14900016784668,
            0.5264000296592712
          ]
        },
        {
          "atom_index": 3946,
          "name": "C",
          "element": "C",
          "coord": [
            -1.5669000148773193,
            17.27120018005371,
            0.5432000160217285
          ]
        },
        {
          "atom_index": 3947,
          "name": "O",
          "element": "O",
          "coord": [
            -1.583899974822998,
            17.34749984741211,
            0.6365000009536743
          ]
        },
        {
          "atom_index": 3948,
          "name": "CB",
          "element": "C",
          "coord": [
            -1.567199945449829,
            17.02910041809082,
            0.5152000188827515
          ]
        },
        {
          "atom_index": 3949,
          "name": "CG1",
          "element": "C",
          "coord": [
            -1.652899980545044,
            16.903900146484375,
            0.4943000078201294
          ]
        },
        {
          "atom_index": 3950,
          "name": "CG2",
          "element": "C",
          "coord": [
            -1.482200026512146,
            17.020999908447266,
            0.6385999917984009
          ]
        },
        {
          "atom_index": 3951,
          "name": "CD1",
          "element": "C",
          "coord": [
            -1.5715999603271484,
            16.779499053955078,
            0.48890000581741333
          ]
        }
      ]
    },
    {
      "id": "A:483",
      "chain": "A",
      "resseq": 483,
      "icode": "",
      "resname": "TYR",
      "hetflag": " ",
      "sasa": 0.0,
      "atoms": [
        {
          "atom_index": 3952,
          "name": "N",
          "element": "N",
          "coord": [
            -1.472499966621399,
            17.291000366210938,
            0.4530999958515167
          ]
        },
        {
          "atom_index": 3953,
          "name": "CA",
          "element": "C",
          "coord": [
            -1.385699987411499,
            17.407100677490234,
            0.4641999900341034
          ]
        },
        {
          "atom_index": 3954,
          "name": "C",
          "element": "C",
          "coord": [
            -1.4668999910354614,
            17.530000686645508,
            0.499099999666214
          ]
        },
        {
          "atom_index": 3955,
          "name": "O",
          "element": "O",
          "coord": [
            -1.4285999536514282,
            17.612199783325195,
            0.5823000073432922
          ]
        },
        {
          "atom_index": 3956,
          "name": "CB",
          "element": "C",
          "coord": [
            -1.3162000179290771,
            17.43429946899414,
            0.3319999873638153
          ]
        },
        {
          "atom_index": 3957,
          "name": "CG",
          "element": "C",
          "coord": [
            -1.2467000484466553,
            17.567800521850586,
            0.3287000060081482
          ]
        },
        {
          "atom_index": 3958,
          "name": "CD1",
          "element": "C",
          "coord": [
            -1.1252000331878662,
            17.587299346923828,
            0.39480000734329224
          ]
        },
        {
          "atom_index": 3959,
          "name": "CD2",
          "element": "C",
          "coord": [
            -1.3027000427246094,
            17.67490005493164,
            0.26080000400543213
          ]
        },
        {
          "atom_index": 3960,
          "name": "CE1",
          "element": "C",
          "coord": [
            -1.061400055885315,
            17.711999893188477,
            0.3928000032901764
          ]
        },
        {
          "atom_index": 3961,
          "name": "CE2",
          "element": "C",
          "coord": [
            -1.2409000396728516,
            17.79800033569336,
            0.2578999996185303
          ]
        },
        {
          "atom_index": 3962,
          "name": "CZ",
          "element": "C",
          "coord": [
            -1.1208000183105469,
            17.816600799560547,
            0.32359999418258667
          ]
        },
        {
          "atom_index": 3963,
          "name": "OH",
          "element": "O",
          "coord": [
            -1.0615999698638916,
            17.94070053100586,
            0.3190999925136566
          ]
        }
      ]
    },
    {
      "id": "A:484",
      "chain": "A",
      "resseq": 484,
      "icode": "",
      "resname": "LEU",
      "hetflag": " ",
      "sasa": 0.0,
      "atoms": [
        {
          "atom_index": 3964,
          "name": "N",
          "element": "N",
          "coord": [
            -1.5794999599456787,
            17.542299270629883,
            0.4311999976634979
          ]
        },
        {
          "atom_index": 3965,
          "name": "CA",
          "element": "C",
          "coord": [
            -1.6679999828338623,
            17.655799865722656,
            0.450300008058548
          ]
        },
        {
          "atom_index": 3966,
          "name": "C",
          "element": "C",
          "coord": [
            -1.7128000259399414,
            17.671600341796875,
            0.5958999991416931
          ]
        },
        {
          "atom_index": 3967,
          "name": "O",
          "element": "O",
          "coord": [
            -1.7101000547409058,
            17.782100677490234,
            0.6498000025749207
          ]
        },
        {
          "atom_index": 3968,
          "name": "CB",
          "element": "C",
          "coord": [
            -1.7899999618530273,
            17.641799926757812,
            0.35929998755455017
          ]
        },
        {
          "atom_index": 3969,
          "name": "CG",
          "element": "C",
          "coord": [
            -1.875599980354309,
            17.767200469970703,
            0.3587999939918518
          ]
        },
        {
          "atom_index": 3970,
          "name": "CD1",
          "element": "C",
          "coord": [
            -1.7969000339508057,
            17.878400802612305,
            0.29100000858306885
          ]
        },
        {
          "atom_index": 3971,
          "name": "CD2",
          "element": "C",
          "coord": [
            -2.0074000358581543,
            17.7406005859375,
            0.2872999906539917
          ]
        }
      ]
    },
    {
      "id": "A:485",
      "chain": "A",
      "resseq": 485,
      "icode": "",
      "resname": "ALA",
      "hetflag": " ",
      "sasa": 0.0,
      "atoms": [
        {
          "atom_index": 3972,
          "name": "N",
          "element": "N",
          "coord": [
            -1.7554999589920044,
            17.56089973449707,
            0.6575000286102295
          ]
        },
        {
          "atom_index": 3973,
          "name": "CA",
          "element": "C",
          "coord": [
            -1.8005000352859497,
            17.559099197387695,
            0.7964000105857849
          ]
        },
        {
          "atom_index": 3974,
          "name": "C",
          "element": "C",
          "coord": [
            -1.6792999505996704,
            17.59869956970215,
            0.8792999982833862
          ]
        },
        {
          "atom_index": 3975,
          "name": "O",
          "element": "O",
          "coord": [
            -1.6765999794006348,
            17.705400466918945,
            0.9419999718666077
          ]
        },
        {
          "atom_index": 3976,
          "name": "CB",
          "element": "C",
          "coord": [
            -1.84660005569458,
            17.420400619506836,
            0.833299994468689
          ]
        }
      ]
    },
    {
      "id": "A:486",
      "chain": "A",
      "resseq": 486,
      "icode": "",
      "resname": "LEU",
      "hetflag": " ",
      "sasa": 0.0,
      "atoms": [
        {
          "atom_index": 3977,
          "name": "N",
          "element": "N",
          "coord": [
            -1.5779999494552612,
            17.513500213623047,
            0.8781999945640564
          ]
        },
        {
          "atom_index": 3978,
          "name": "CA",
          "element": "C",
          "coord": [
```
