## Supplementary material for "Localized Reactivity on Proteins as Riemannian Manifolds: A Quantum-Inspired Geometric Model for Deterministic, Metal-Aware Reactive-Site Prediction": code bundle: meta.json (part 2 of 17)

```
            -1.4559999704360962,
            17.542699813842773,
            0.9506999850273132
          ]
        },
        {
          "atom_index": 3979,
          "name": "C",
          "element": "C",
          "coord": [
            -1.4265999794006348,
            17.693099975585938,
            0.9417999982833862
          ]
        },
        {
          "atom_index": 3980,
          "name": "O",
          "element": "O",
          "coord": [
            -1.381600022315979,
            17.756099700927734,
            1.0379999876022339
          ]
        },
        {
          "atom_index": 3981,
          "name": "CB",
          "element": "C",
          "coord": [
            -1.340000033378601,
            17.465700149536133,
            0.8884000182151794
          ]
        },
        {
          "atom_index": 3982,
          "name": "CG",
          "element": "C",
          "coord": [
            -1.34660005569458,
            17.313800811767578,
            0.897599995136261
          ]
        },
        {
          "atom_index": 3983,
          "name": "CD1",
          "element": "C",
          "coord": [
            -1.2742999792099,
            17.25,
            0.7807999849319458
          ]
        },
        {
          "atom_index": 3984,
          "name": "CD2",
          "element": "C",
          "coord": [
            -1.2853000164031982,
            17.270599365234375,
            1.0277999639511108
          ]
        }
      ]
    },
    {
      "id": "A:487",
      "chain": "A",
      "resseq": 487,
      "icode": "",
      "resname": "GLN",
      "hetflag": " ",
      "sasa": 1.1981346607208252,
      "atoms": [
        {
          "atom_index": 3985,
          "name": "N",
          "element": "N",
          "coord": [
            -1.455299973487854,
            17.750999450683594,
            0.8259999752044678
          ]
        },
        {
          "atom_index": 3986,
          "name": "CA",
          "element": "C",
          "coord": [
            -1.4263999462127686,
            17.891399383544922,
            0.8021000027656555
          ]
        },
        {
          "atom_index": 3987,
          "name": "C",
          "element": "C",
          "coord": [
            -1.5017000436782837,
            17.995399475097656,
            0.8866999745368958
          ]
        },
        {
          "atom_index": 3988,
          "name": "O",
          "element": "O",
          "coord": [
            -1.4419000148773193,
            18.090200424194336,
            0.9376000165939331
          ]
        },
        {
          "atom_index": 3989,
          "name": "CB",
          "element": "C",
          "coord": [
            -1.444599986076355,
            17.91950035095215,
            0.6534000039100647
          ]
        },
        {
          "atom_index": 3990,
          "name": "CG",
          "element": "C",
          "coord": [
            -1.3486000299453735,
            18.022499084472656,
            0.5993000268936157
          ]
        },
        {
          "atom_index": 3991,
          "name": "CD",
          "element": "C",
          "coord": [
            -1.3615000247955322,
            18.038000106811523,
            0.4496999979019165
          ]
        },
        {
          "atom_index": 3992,
          "name": "OE1",
          "element": "O",
          "coord": [
            -1.2888000011444092,
            18.115299224853516,
            0.3874000012874603
          ]
        },
        {
          "atom_index": 3993,
          "name": "NE2",
          "element": "N",
          "coord": [
            -1.454699993133545,
            17.964000701904297,
            0.39070001244544983
          ]
        }
      ]
    },
    {
      "id": "A:488",
      "chain": "A",
      "resseq": 488,
      "icode": "",
      "resname": "ASP",
      "hetflag": " ",
      "sasa": 0.3468284606933594,
      "atoms": [
        {
          "atom_index": 3994,
          "name": "N",
          "element": "N",
          "coord": [
            -1.632099986076355,
            17.978599548339844,
            0.9024999737739563
          ]
        },
        {
          "atom_index": 3995,
          "name": "CA",
          "element": "C",
          "coord": [
            -1.7098000049591064,
            18.073400497436523,
            0.9814000129699707
          ]
        },
        {
          "atom_index": 3996,
          "name": "C",
          "element": "C",
          "coord": [
            -1.7438000440597534,
            18.009300231933594,
            1.1161999702453613
          ]
        },
        {
          "atom_index": 3997,
          "name": "O",
          "element": "O",
          "coord": [
            -1.8609000444412231,
            17.9862003326416,
            1.1455999612808228
          ]
        },
        {
          "atom_index": 3998,
          "name": "CB",
          "element": "C",
          "coord": [
            -1.8396999835968018,
            18.10810089111328,
            0.9074000120162964
          ]
        },
        {
          "atom_index": 3999,
          "name": "CG",
          "element": "C",
          "coord": [
            -1.8216999769210815,
            18.11549949645996,
            0.7559999823570251
          ]
        },
        {
          "atom_index": 4000,
          "name": "OD1",
          "element": "O",
          "coord": [
            -1.7279000282287598,
            18.18429946899414,
            0.7092000246047974
          ]
        },
        {
          "atom_index": 4001,
          "name": "OD2",
          "element": "O",
          "coord": [
            -1.9026000499725342,
            18.05270004272461,
            0.6840000152587891
          ]
        }
      ]
    },
    {
      "id": "A:489",
      "chain": "A",
      "resseq": 489,
      "icode": "",
      "resname": "SER",
      "hetflag": " ",
      "sasa": 0.0,
      "atoms": [
        {
          "atom_index": 4002,
          "name": "N",
          "element": "N",
          "coord": [
            -1.6437000036239624,
            17.98189926147461,
            1.1988999843597412
          ]
        },
        {
          "atom_index": 4003,
          "name": "CA",
          "element": "C",
          "coord": [
            -1.6710000038146973,
            17.9158992767334,
            1.3251999616622925
          ]
        },
        {
          "atom_index": 4004,
          "name": "C",
          "element": "C",
          "coord": [
            -1.5602999925613403,
            17.939300537109375,
            1.426300048828125
          ]
        },
        {
          "atom_index": 4005,
          "name": "O",
          "element": "O",
          "coord": [
            -1.4485000371932983,
            17.970399856567383,
            1.3876999616622925
          ]
        },
        {
          "atom_index": 4006,
          "name": "CB",
          "element": "C",
          "coord": [
            -1.6835999488830566,
            17.76740074157715,
            1.3001999855041504
          ]
        },
        {
          "atom_index": 4007,
          "name": "OG",
          "element": "O",
          "coord": [
            -1.5570000410079956,
            17.716400146484375,
            1.264299988746643
          ]
        }
      ]
    },
    {
      "id": "A:490",
      "chain": "A",
      "resseq": 490,
      "icode": "",
      "resname": "GLY",
      "hetflag": " ",
      "sasa": 0.0,
      "atoms": [
        {
          "atom_index": 4008,
          "name": "N",
          "element": "N",
          "coord": [
            -1.5910999774932861,
            17.920400619506836,
            1.554900050163269
          ]
        },
        {
          "atom_index": 4009,
          "name": "CA",
          "element": "C",
          "coord": [
            -1.493299961090088,
            17.943300247192383,
            1.6606999635696411
          ]
        },
        {
          "atom_index": 4010,
          "name": "C",
          "element": "C",
          "coord": [
            -1.3837000131607056,
            17.839099884033203,
            1.672700047492981
          ]
        },
        {
          "atom_index": 4011,
          "name": "O",
          "element": "O",
          "coord": [
            -1.3961999416351318,
            17.731199264526367,
            1.6151000261306763
          ]
        }
      ]
    },
    {
      "id": "A:491",
      "chain": "A",
      "resseq": 491,
      "icode": "",
      "resname": "LEU",
      "hetflag": " ",
      "sasa": 3.8073246479034424,
      "atoms": [
        {
          "atom_index": 4012,
          "name": "N",
          "element": "N",
          "coord": [
            -1.2776000499725342,
            17.8700008392334,
            1.7479000091552734
          ]
        },
        {
          "atom_index": 4013,
          "name": "CA",
          "element": "C",
          "coord": [
            -1.1650999784469604,
            17.77739906311035,
            1.766800045967102
          ]
        },
        {
          "atom_index": 4014,
          "name": "C",
          "element": "C",
          "coord": [
            -1.2107000350952148,
            17.637699127197266,
            1.8079999685287476
          ]
        },
        {
          "atom_index": 4015,
          "name": "O",
          "element": "O",
          "coord": [
            -1.128600001335144,
            17.547300338745117,
            1.8228000402450562
          ]
        },
        {
          "atom_index": 4016,
          "name": "CB",
          "element": "C",
          "coord": [
            -1.0669000148773193,
            17.831600189208984,
            1.8724000453948975
          ]
        },
        {
          "atom_index": 4017,
          "name": "CG",
          "element": "C",
          "coord": [
            -1.0104999542236328,
            17.97319984436035,
            1.8483999967575073
          ]
        },
        {
          "atom_index": 4018,
          "name": "CD1",
          "element": "C",
          "coord": [
            -1.0961999893188477,
            18.07670021057129,
            1.9204000234603882
          ]
        },
        {
          "atom_index": 4019,
          "name": "CD2",
          "element": "C",
          "coord": [
            -0.8671000003814697,
            17.983299255371094,
            1.8968000411987305
          ]
        }
      ]
    },
    {
      "id": "A:492",
      "chain": "A",
      "resseq": 492,
      "icode": "",
      "resname": "GLU",
      "hetflag": " ",
      "sasa": 0.2837687134742737,
      "atoms": [
        {
          "atom_index": 4020,
          "name": "N",
          "element": "N",
          "coord": [
            -1.3417999744415283,
            17.620899200439453,
            1.8253999948501587
          ]
        },
        {
          "atom_index": 4021,
          "name": "CA",
          "element": "C",
          "coord": [
            -1.4018000364303589,
            17.493600845336914,
            1.8652000427246094
          ]
        },
        {
          "atom_index": 4022,
          "name": "C",
          "element": "C",
          "coord": [
            -1.5219000577926636,
            17.467300415039062,
            1.7762000560760498
          ]
        },
        {
          "atom_index": 4023,
          "name": "O",
          "element": "O",
          "coord": [
            -1.6109999418258667,
            17.550800323486328,
            1.7664999961853027
          ]
        },
        {
          "atom_index": 4024,
          "name": "CB",
          "element": "C",
          "coord": [
            -1.4491000175476074,
            17.50200080871582,
            2.009999990463257
          ]
        },
        {
          "atom_index": 4025,
          "name": "CG",
          "element": "C",
          "coord": [
            -1.4110000133514404,
            17.382600784301758,
            2.095400094985962
          ]
        },
        {
          "atom_index": 4026,
          "name": "CD",
          "element": "C",
          "coord": [
            -1.388700008392334,
            17.42180061340332,
            2.2399001121520996
          ]
        },
        {
          "atom_index": 4027,
          "name": "OE1",
          "element": "O",
          "coord": [
            -1.4865000247955322,
            17.469200134277344,
            2.3029000759124756
          ]
        },
        {
          "atom_index": 4028,
          "name": "OE2",
          "element": "O",
          "coord": [
            -1.2741999626159668,
            17.406200408935547,
            2.288800001144409
          ]
        }
      ]
    },
    {
      "id": "A:493",
      "chain": "A",
      "resseq": 493,
      "icode": "",
      "resname": "VAL",
      "hetflag": " ",
      "sasa": 0.0,
      "atoms": [
        {
          "atom_index": 4029,
          "name": "N",
          "element": "N",
          "coord": [
            -1.5276999473571777,
            17.352100372314453,
            1.7115000486373901
          ]
        },
        {
          "atom_index": 4030,
          "name": "CA",
          "element": "C",
          "coord": [
            -1.6420999765396118,
            17.329700469970703,
            1.6253999471664429
          ]
        },
        {
          "atom_index": 4031,
          "name": "C",
          "element": "C",
          "coord": [
            -1.6713999509811401,
            17.18440055847168,
            1.6025999784469604
          ]
        },
        {
          "atom_index": 4032,
          "name": "O",
          "element": "O",
          "coord": [
            -1.5816999673843384,
            17.100000381469727,
            1.607100009918213
          ]
        },
        {
          "atom_index": 4033,
          "name": "CB",
          "element": "C",
          "coord": [
            -1.6223000288009644,
            17.3966007232666,
            1.4881999492645264
          ]
        },
        {
          "atom_index": 4034,
          "name": "CG1",
          "element": "C",
          "coord": [
            -1.5157999992370605,
            17.322599411010742,
            1.4104000329971313
          ]
        },
        {
          "atom_index": 4035,
          "name": "CG2",
          "element": "C",
          "coord": [
            -1.753100037574768,
            17.40060043334961,
            1.4108999967575073
          ]
        }
      ]
    },
    {
      "id": "A:494",
      "chain": "A",
      "resseq": 494,
      "icode": "",
      "resname": "ASN",
      "hetflag": " ",
      "sasa": 0.0,
      "atoms": [
        {
          "atom_index": 4036,
          "name": "N",
          "element": "N",
          "coord": [
            -1.7990000247955322,
            17.156999588012695,
            1.5787999629974365
          ]
        },
        {
          "atom_index": 4037,
          "name": "CA",
          "element": "C",
          "coord": [
            -1.8466999530792236,
            17.02280044555664,
            1.5520000457763672
          ]
        },
        {
          "atom_index": 4038,
          "name": "C",
          "element": "C",
          "coord": [
            -1.90339994430542,
            17.025299072265625,
            1.4104000329971313
          ]
        },
        {
          "atom_index": 4039,
          "name": "O",
          "element": "O",
          "coord": [
            -1.9974000453948975,
            17.100500106811523,
            1.3808000087738037
          ]
        },
        {
          "atom_index": 4040,
          "name": "CB",
          "element": "C",
          "coord": [
            -1.9529000520706177,
            16.982900619506836,
            1.6556999683380127
          ]
        },
        {
          "atom_index": 4041,
          "name": "CG",
          "element": "C",
          "coord": [
            -1.8924000263214111,
            16.956499099731445,
            1.7942999601364136
          ]
        },
        {
          "atom_index": 4042,
          "name": "OD1",
          "element": "O",
          "coord": [
            -1.9502999782562256,
            16.885299682617188,
            1.8777999877929688
          ]
        },
        {
          "atom_index": 4043,
          "name": "ND2",
          "element": "N",
          "coord": [
            -1.7756999731063843,
            17.01460075378418,
            1.819000005722046
          ]
        }
      ]
    },
    {
      "id": "A:495",
      "chain": "A",
      "resseq": 495,
      "icode": "",
      "resname": "ILE",
      "hetflag": " ",
      "sasa": 0.0,
      "atoms": [
        {
          "atom_index": 4044,
          "name": "N",
          "element": "N",
          "coord": [
            -1.8444000482559204,
            16.944700241088867,
            1.3222999572753906
          ]
        },
        {
          "atom_index": 4045,
          "name": "CA",
          "element": "C",
          "coord": [
            -1.8873000144958496,
            16.94179916381836,
            1.1827000379562378
          ]
        },
        {
          "atom_index": 4046,
          "name": "C",
          "element": "C",
          "coord": [
            -1.9622000455856323,
            16.816200256347656,
            1.1440999507904053
          ]
        },
        {
          "atom_index": 4047,
          "name": "O",
          "element": "O",
          "coord": [
            -1.9185999631881714,
            16.705299377441406,
            1.172700047492981
          ]
        },
        {
          "atom_index": 4048,
          "name": "CB",
          "element": "C",
          "coord": [
            -1.7675000429153442,
            16.952999114990234,
            1.0844000577926636
          ]
        },
        {
          "atom_index": 4049,
          "name": "CG1",
          "element": "C",
          "coord": [
            -1.666700005531311,
            17.0585994720459,
            1.131700038909912
          ]
        },
        {
          "atom_index": 4050,
          "name": "CG2",
          "element": "C",
          "coord": [
            -1.8194999694824219,
            16.98819923400879,
            0.9445000290870667
          ]
        },
        {
          "atom_index": 4051,
          "name": "CD1",
          "element": "C",
          "coord": [
            -1.7243000268936157,
            17.196300506591797,
            1.142300009727478
          ]
        }
      ]
    },
    {
      "id": "A:496",
      "chain": "A",
      "resseq": 496,
      "icode": "",
      "resname": "VAL",
      "hetflag": " ",
      "sasa": 0.0,
      "atoms": [
        {
          "atom_index": 4052,
          "name": "N",
          "element": "N",
          "coord": [
            -2.0741000175476074,
            16.833900451660156,
            1.0758999586105347
          ]
        },
        {
          "atom_index": 4053,
          "name": "CA",
          "element": "C",
          "coord": [
            -2.151599884033203,
            16.71940040588379,
            1.031499981880188
          ]
        },
        {
          "atom_index": 4054,
          "name": "C",
          "element": "C",
          "coord": [
            -2.160599946975708,
            16.71299934387207,
            0.8777999877929688
          ]
        },
        {
          "atom_index": 4055,
          "name": "O",
          "element": "O",
          "coord": [
            -2.2253000736236572,
            16.798099517822266,
            0.8155999779701233
          ]
        },
        {
          "atom_index": 4056,
          "name": "CB",
          "element": "C",
          "coord": [
            -2.2923998832702637,
            16.721099853515625,
            1.09660005569458
          ]
        },
        {
          "atom_index": 4057,
          "name": "CG1",
          "element": "C",
          "coord": [
            -2.3921000957489014,
            16.65180015563965,
            1.0074000358581543
          ]
        },
        {
          "atom_index": 4058,
          "name": "CG2",
          "element": "C",
          "coord": [
            -2.286900043487549,
            16.649200439453125,
            1.232300043106079
          ]
        }
      ]
    },
    {
      "id": "A:497",
      "chain": "A",
      "resseq": 497,
      "icode": "",
      "resname": "THR",
      "hetflag": " ",
      "sasa": 0.0,
      "atoms": [
        {
          "atom_index": 4059,
          "name": "N",
          "element": "N",
          "coord": [
            -2.0938000679016113,
            16.611499786376953,
            0.8198000192642212
          ]
        },
        {
          "atom_index": 4060,
          "name": "CA",
          "element": "C",
          "coord": [
            -2.0875000953674316,
            16.587600708007812,
            0.6740000247955322
          ]
        },
        {
          "atom_index": 4061,
          "name": "C",
          "element": "C",
          "coord": [
            -2.1582000255584717,
            16.462200164794922,
            0.6291999816894531
          ]
        },
        {
          "atom_index": 4062,
          "name": "O",
          "element": "O",
          "coord": [
            -2.1498000621795654,
            16.35930061340332,
            0.6952000260353088
          ]
        },
        {
          "atom_index": 4063,
          "name": "CB",
          "element": "C",
          "coord": [
            -1.944000005722046,
            16.56679916381836,
            0.6211000084877014
          ]
        },
        {
          "atom_index": 4064,
          "name": "OG1",
          "element": "O",
          "coord": [
            -1.8562999963760376,
            16.66950035095215,
            0.6690999865531921
          ]
        },
        {
          "atom_index": 4065,
          "name": "CG2",
          "element": "C",
          "coord": [
            -1.9456000328063965,
            16.572500228881836,
            0.4699000120162964
          ]
        }
      ]
    },
    {
      "id": "A:498",
      "chain": "A",
      "resseq": 498,
      "icode": "",
      "resname": "ASP",
      "hetflag": " ",
      "sasa": 0.0,
      "atoms": [
        {
          "atom_index": 4066,
          "name": "N",
          "element": "N",
          "coord": [
            -2.212399959564209,
            16.466999053955078,
            0.5134999752044678
          ]
        },
        {
          "atom_index": 4067,
          "name": "CA",
          "element": "C",
          "coord": [
            -2.281599998474121,
            16.349899291992188,
            0.46059998869895935
          ]
        },
        {
          "atom_index": 4068,
          "name": "C",
          "element": "C",
          "coord": [
            -2.184499979019165,
            16.28339958190918,
            0.36550000309944153
          ]
        },
        {
          "atom_index": 4069,
          "name": "O",
          "element": "O",
          "coord": [
            -2.215399980545044,
            16.18090057373047,
            0.3061000108718872
          ]
        },
        {
          "atom_index": 4070,
          "name": "CB",
          "element": "C",
          "coord": [
            -2.4066998958587646,
            16.391599655151367,
            0.3833000063896179
          ]
        },
        {
          "atom_index": 4071,
          "name": "CG",
          "element": "C",
          "coord": [
            -2.374799966812134,
            16.447799682617188,
            0.24410000443458557
          ]
        },
        {
          "atom_index": 4072,
          "name": "OD1",
          "element": "O",
          "coord": [
            -2.2653000354766846,
            16.506099700927734,
            0.2249000072479248
          ]
        },
        {
          "atom_index": 4073,
          "name": "OD2",
          "element": "O",
          "coord": [
            -2.4611001014709473,
            16.43440055847168,
            0.15389999747276306
          ]
        }
      ]
    },
    {
      "id": "A:499",
      "chain": "A",
      "resseq": 499,
      "icode": "",
      "resname": "SER",
      "hetflag": " ",
      "sasa": 0.0,
      "atoms": [
        {
          "atom_index": 4074,
          "name": "N",
          "element": "N",
          "coord": [
            -2.078399896621704,
            16.345600128173828,
            0.3549000024795532
          ]
        },
        {
          "atom_index": 4075,
          "name": "CA",
          "element": "C",
          "coord": [
            -1.972599983215332,
            16.29949951171875,
            0.26429998874664307
          ]
        },
        {
          "atom_index": 4076,
          "name": "C",
          "element": "C",
          "coord": [
            -1.86489999294281,
            16.207700729370117,
            0.31630000472068787
          ]
        },
        {
          "atom_index": 4077,
          "name": "O",
          "element": "O",
          "coord": [
            -1.760699987411499,
            16.253999710083008,
            0.36340001225471497
          ]
        },
        {
          "atom_index": 4078,
          "name": "CB",
          "element": "C",
          "coord": [
            -1.9012000560760498,
            16.418500900268555,
            0.20250000059604645
          ]
        },
        {
          "atom_index": 4079,
          "name": "OG",
          "element": "O",
          "coord": [
            -1.7717000246047974,
            16.378299713134766,
            0.1632000058889389
          ]
        }
      ]
    },
    {
      "id": "A:500",
      "chain": "A",
      "resseq": 500,
      "icode": "",
      "resname": "GLN",
      "hetflag": " ",
      "sasa": 0.0,
      "atoms": [
        {
          "atom_index": 4080,
          "name": "N",
          "element": "N",
          "coord": [
            -1.8875000476837158,
            16.077600479125977,
            0.302700012922287
          ]
        },
        {
          "atom_index": 4081,
          "name": "CA",
          "element": "C",
          "coord": [
            -1.7892999649047852,
            15.977800369262695,
            0.3450999855995178
          ]
        },
        {
          "atom_index": 4082,
          "name": "C",
          "element": "C",
          "coord": [
            -1.6576999425888062,
            15.999600410461426,
            0.2702000141143799
          ]
        },
        {
          "atom_index": 4083,
          "name": "O",
          "element": "O",
          "coord": [
            -1.5511000156402588,
            15.96150016784668,
            0.3183000087738037
          ]
        },
        {
          "atom_index": 4084,
          "name": "CB",
          "element": "C",
          "coord": [
            -1.8432999849319458,
            15.836600303649902,
            0.31859999895095825
          ]
        },
        {
          "atom_index": 4085,
          "name": "CG",
          "element": "C",
          "coord": [
            -1.9151999950408936,
            15.82229995727539,
            0.1843000054359436
          ]
        },
        {
          "atom_index": 4086,
          "name": "CD",
          "element": "C",
          "coord": [
            -1.9838999509811401,
            15.687800407409668,
            0.1670999974012375
          ]
        },
        {
          "atom_index": 4087,
          "name": "OE1",
          "element": "O",
          "coord": [
            -2.0473999977111816,
            15.662500381469727,
            0.06440000236034393
          ]
        },
        {
          "atom_index": 4088,
          "name": "NE2",
          "element": "N",
          "coord": [
            -1.9714000225067139,
            15.600700378417969,
            0.26750001311302185
          ]
        }
      ]
    },
    {
      "id": "A:501",
      "chain": "A",
      "resseq": 501,
      "icode": "",
      "resname": "TYR",
      "hetflag": " ",
      "sasa": 0.0,
      "atoms": [
        {
          "atom_index": 4089,
          "name": "N",
          "element": "N",
          "coord": [
            -1.666100025177002,
            16.059900283813477,
            0.1517000049352646
          ]
        },
        {
          "atom_index": 4090,
          "name": "CA",
          "element": "C",
          "coord": [
            -1.5460000038146973,
            16.088499069213867,
            0.07429999858140945
          ]
        },
        {
          "atom_index": 4091,
          "name": "C",
          "element": "C",
          "coord": [
            -1.4672000408172607,
            16.187299728393555,
            0.1573999971151352
          ]
        },
        {
          "atom_index": 4092,
          "name": "O",
          "element": "O",
          "coord": [
            -1.3524999618530273,
            16.162200927734375,
            0.193900004029274
          ]
        },
        {
          "atom_index": 4093,
          "name": "CB",
          "element": "C",
          "coord": [
            -1.5785000324249268,
            16.154499053955078,
            -0.06069999933242798
          ]
        },
        {
          "atom_index": 4094,
          "name": "CG",
          "element": "C",
          "coord": [
            -1.4558000564575195,
            16.218700408935547,
            -0.12489999830722809
          ]
        },
        {
          "atom_index": 4095,
          "name": "CD1",
          "element": "C",
          "coord": [
            -1.3401999473571777,
            16.143999099731445,
            -0.14749999344348907
          ]
        },
        {
          "atom_index": 4096,
          "name": "CD2",
          "element": "C",
          "coord": [
            -1.4521000385284424,
            16.354400634765625,
            -0.15459999442100525
          ]
        },
        {
          "atom_index": 4097,
          "name": "CE1",
          "element": "C",
          "coord": [
            -1.2246999740600586,
            16.202199935913086,
            -0.19629999995231628
          ]
        },
        {
          "atom_index": 4098,
          "name": "CE2",
          "element": "C",
          "coord": [
            -1.3361999988555908,
            16.41390037536621,
            -0.20389999449253082
          ]
        },
        {
          "atom_index": 4099,
          "name": "CZ",
          "element": "C",
          "coord": [
            -1.222599983215332,
            16.33679962158203,
            -0.22339999675750732
          ]
        },
        {
          "atom_index": 4100,
          "name": "OH",
          "element": "O",
          "coord": [
            -1.1033999919891357,
            16.393800735473633,
            -0.26350000500679016
          ]
        }
      ]
    },
    {
      "id": "A:502",
      "chain": "A",
      "resseq": 502,
      "icode": "",
      "resname": "ALA",
      "hetflag": " ",
      "sasa": 0.0,
      "atoms": [
        {
          "atom_index": 4101,
          "name": "N",
          "element": "N",
          "coord": [
            -1.5326000452041626,
            16.29949951171875,
            0.18610000610351562
          ]
        },
        {
          "atom_index": 4102,
          "name": "CA",
          "element": "C",
          "coord": [
            -1.475600004196167,
            16.408300399780273,
            0.2637999951839447
          ]
        },
        {
          "atom_index": 4103,
          "name": "C",
          "element": "C",
          "coord": [
            -1.4264999628067017,
            16.35849952697754,
            0.3968000113964081
          ]
        },
        {
          "atom_index": 4104,
          "name": "O",
          "element": "O",
          "coord": [
            -1.3257999420166016,
            16.40559959411621,
            0.44940000772476196
          ]
        },
        {
          "atom_index": 4105,
          "name": "CB",
          "element": "C",
          "coord": [
            -1.579699993133545,
            16.513700485229492,
            0.2863999903202057
          ]
        }
      ]
    },
    {
      "id": "A:503",
      "chain": "A",
      "resseq": 503,
      "icode": "",
      "resname": "LEU",
      "hetflag": " ",
      "sasa": 0.0,
      "atoms": [
        {
          "atom_index": 4106,
          "name": "N",
          "element": "N",
          "coord": [
            -1.499500036239624,
            16.262300491333008,
            0.45089998841285706
          ]
        },
        {
          "atom_index": 4107,
          "name": "CA",
          "element": "C",
          "coord": [
            -1.4663000106811523,
            16.20680046081543,
            0.5795999765396118
          ]
        },
        {
          "atom_index": 4108,
          "name": "C",
          "element": "C",
          "coord": [
            -1.3493000268936157,
            16.1112003326416,
            0.5698000192642212
          ]
        },
        {
          "atom_index": 4109,
          "name": "O",
          "element": "O",
          "coord": [
            -1.2455999851226807,
            16.13319969177246,
            0.6327000260353088
          ]
        },
        {
          "atom_index": 4110,
          "name": "CB",
          "element": "C",
          "coord": [
            -1.5886000394821167,
            16.137300491333008,
            0.6362000107765198
          ]
        },
        {
          "atom_index": 4111,
          "name": "CG",
          "element": "C",
          "coord": [
            -1.5809999704360962,
            16.09280014038086,
            0.7811999917030334
          ]
        },
        {
          "atom_index": 4112,
          "name": "CD1",
          "element": "C",
          "coord": [
            -1.50409996509552,
            16.193199157714844,
            0.866599977016449
          ]
        },
        {
          "atom_index": 4113,
          "name": "CD2",
          "element": "C",
          "coord": [
            -1.7231999635696411,
            16.075899124145508,
            0.828499972820282
          ]
        }
      ]
    },
    {
      "id": "A:504",
      "chain": "A",
      "resseq": 504,
      "icode": "",
      "resname": "GLY",
      "hetflag": " ",
      "sasa": 0.0,
      "atoms": [
        {
          "atom_index": 4114,
          "name": "N",
          "element": "N",
          "coord": [
            -1.3659000396728516,
            16.00550079345703,
            0.4902999997138977
          ]
        },
        {
          "atom_index": 4115,
          "name": "CA",
          "element": "C",
          "coord": [
            -1.2591999769210815,
            15.90839958190918,
            0.4715999960899353
          ]
        },
        {
          "atom_index": 4116,
          "name": "C",
          "element": "C",
          "coord": [
            -1.1269999742507935,
            15.978799819946289,
            0.4465999901294708
          ]
        },
        {
          "atom_index": 4117,
          "name": "O",
          "element": "O",
          "coord": [
            -1.0204999446868896,
            15.926400184631348,
            0.47850000858306885
          ]
        }
      ]
    },
    {
      "id": "A:505",
      "chain": "A",
      "resseq": 505,
      "icode": "",
      "resname": "ILE",
      "hetflag": " ",
      "sasa": 0.0,
      "atoms": [
        {
          "atom_index": 4118,
          "name": "N",
          "element": "N",
          "coord": [
            -1.1348999738693237,
            16.098499298095703,
            0.3889000117778778
          ]
        },
        {
          "atom_index": 4119,
          "name": "CA",
          "element": "C",
          "coord": [
            -1.016700029373169,
            16.178699493408203,
            0.36169999837875366
          ]
        },
        {
          "atom_index": 4120,
          "name": "C",
          "element": "C",
          "coord": [
            -0.9711999893188477,
            16.237300872802734,
            0.4932999908924103
          ]
        },
        {
          "atom_index": 4121,
          "name": "O",
          "element": "O",
          "coord": [
            -0.8747000098228455,
            16.189199447631836,
            0.5516999959945679
          ]
        },
        {
          "atom_index": 4122,
          "name": "CB",
          "element": "C",
          "coord": [
            -1.0461000204086304,
            16.2947998046875,
            0.26109999418258667
          ]
        },
        {
          "atom_index": 4123,
          "name": "CG1",
          "element": "C",
          "coord": [
            -1.0700000524520874,
            16.237199783325195,
            0.1216999962925911
          ]
        },
        {
          "atom_index": 4124,
          "name": "CG2",
          "element": "C",
          "coord": [
            -0.930400013923645,
            16.39349937438965,
            0.25600001215934753
          ]
        },
        {
          "atom_index": 4125,
          "name": "CD1",
          "element": "C",
          "coord": [
            -0.9663000106811523,
            16.13279914855957,
            0.07890000194311142
          ]
        }
      ]
    },
    {
      "id": "A:506",
      "chain": "A",
      "resseq": 506,
      "icode": "",
      "resname": "ILE",
      "hetflag": " ",
      "sasa": 0.0,
      "atoms": [
        {
          "atom_index": 4126,
          "name": "N",
          "element": "N",
          "coord": [
            -1.0424000024795532,
            16.339099884033203,
            0.5407000184059143
          ]
        },
        {
          "atom_index": 4127,
          "name": "CA",
          "element": "C",
          "coord": [
            -1.007699966430664,
            16.406200408935547,
            0.6658999919891357
          ]
        },
        {
          "atom_index": 4128,
          "name": "C",
          "element": "C",
          "coord": [
            -0.9617000222206116,
            16.307199478149414,
            0.7734000086784363
          ]
        },
        {
          "atom_index": 4129,
          "name": "O",
          "element": "O",
          "coord": [
            -0.8561999797821045,
            16.325899124145508,
            0.8337000012397766
          ]
        },
        {
          "atom_index": 4130,
          "name": "CB",
          "element": "C",
          "coord": [
            -1.1269999742507935,
            16.488300323486328,
            0.7231000065803528
          ]
        },
        {
          "atom_index": 4131,
          "name": "CG1",
          "element": "C",
          "coord": [
            -1.181399941444397,
            16.587099075317383,
            0.6184999942779541
          ]
        },
        {
          "atom_index": 4132,
          "name": "CG2",
          "element": "C",
          "coord": [
            -1.080899953842163,
            16.56529998779297,
            0.8464000225067139
          ]
        },
        {
          "atom_index": 4133,
          "name": "CD1",
          "element": "C",
          "coord": [
            -1.1009000539779663,
            16.714099884033203,
            0.6014000177383423
          ]
        }
      ]
    },
    {
      "id": "A:507",
      "chain": "A",
      "resseq": 507,
      "icode": "",
      "resname": "GLN",
      "hetflag": " ",
      "sasa": 0.0,
      "atoms": [
        {
          "atom_index": 4134,
          "name": "N",
          "element": "N",
          "coord": [
            -1.0401999950408936,
            16.20199966430664,
            0.7961999773979187
          ]
        },
        {
          "atom_index": 4135,
          "name": "CA",
          "element": "C",
          "coord": [
            -1.007599949836731,
            16.100299835205078,
            0.8967999815940857
          ]
        },
        {
          "atom_index": 4136,
          "name": "C",
          "element": "C",
          "coord": [
            -0.866100013256073,
            16.040800094604492,
            0.8855000138282776
          ]
        },
        {
          "atom_index": 4137,
          "name": "O",
          "element": "O",
          "coord": [
            -0.8083999752998352,
            15.998900413513184,
            0.9855999946594238
          ]
        },
        {
          "atom_index": 4138,
          "name": "CB",
          "element": "C",
          "coord": [
            -1.1121000051498413,
            15.987600326538086,
            0.8925999999046326
          ]
        },
        {
          "atom_index": 4139,
          "name": "CG",
          "element": "C",
          "coord": [
            -1.2488000392913818,
            16.024700164794922,
            0.9513000249862671
          ]
        },
        {
          "atom_index": 4140,
          "name": "CD",
          "element": "C",
          "coord": [
            -1.2533999681472778,
            16.016300201416016,
            1.103600025177002
          ]
        },
        {
          "atom_index": 4141,
          "name": "OE1",
          "element": "O",
          "coord": [
            -1.3473999500274658,
            16.064199447631836,
            1.166200041770935
          ]
        },
        {
          "atom_index": 4142,
          "name": "NE2",
          "element": "N",
          "coord": [
            -1.152500033378601,
            15.954400062561035,
            1.1634000539779663
          ]
        }
      ]
    },
    {
      "id": "A:508",
      "chain": "A",
      "resseq": 508,
      "icode": "",
      "resname": "ALA",
      "hetflag": " ",
      "sasa": 0.0,
      "atoms": [
        {
          "atom_index": 4143,
          "name": "N",
          "element": "N",
          "coord": [
            -0.810699999332428,
            16.036399841308594,
            0.7645999789237976
          ]
        },
        {
          "atom_index": 4144,
          "name": "CA",
          "element": "C",
          "coord": [
            -0.6757000088691711,
            15.982999801635742,
            0.7439000010490417
          ]
        },
        {
          "atom_index": 4145,
          "name": "C",
          "element": "C",
          "coord": [
            -0.5728999972343445,
            16.0846004486084,
            0.7908999919891357
          ]
        },
        {
          "atom_index": 4146,
          "name": "O",
          "element": "O",
          "coord": [
            -0.45419999957084656,
            16.05459976196289,
            0.8004999756813049
          ]
        },
        {
          "atom_index": 4147,
          "name": "CB",
          "element": "C",
          "coord": [
            -0.6534000039100647,
            15.951499938964844,
            0.597100019454956
          ]
        }
      ]
    },
    {
      "id": "A:509",
      "chain": "A",
      "resseq": 509,
      "icode": "",
      "resname": "GLN",
      "hetflag": " ",
      "sasa": 0.0,
      "atoms": [
        {
          "atom_index": 4148,
          "name": "N",
          "element": "N",
          "coord": [
            -0.621399998664856,
            16.205699920654297,
            0.8172000050544739
          ]
        },
        {
          "atom_index": 4149,
          "name": "CA",
          "element": "C",
          "coord": [
            -0.5408999919891357,
            16.3169002532959,
            0.8659999966621399
          ]
        },
        {
          "atom_index": 4150,
          "name": "C",
          "element": "C",
          "coord": [
            -0.4291999936103821,
            16.35919952392578,
            0.7720999717712402
          ]
        },
        {
          "atom_index": 4151,
          "name": "O",
          "element": "O",
          "coord": [
            -0.31779998540878296,
            16.386199951171875,
            0.8154000043869019
          ]
        },
        {
          "atom_index": 4152,
          "name": "CB",
          "element": "C",
          "coord": [
            -0.48179998993873596,
            16.279300689697266,
            1.0016000270843506
          ]
        },
        {
          "atom_index": 4153,
          "name": "CG",
          "element": "C",
          "coord": [
            -0.5849999785423279,
            16.233600616455078,
            1.1013000011444092
          ]
        },
        {
          "atom_index": 4154,
          "name": "CD",
          "element": "C",
          "coord": [
            -0.5217000246047974,
            16.16860008239746,
            1.2204999923706055
          ]
        },
        {
          "atom_index": 4155,
          "name": "OE1",
          "element": "O",
          "coord": [
            -0.42890000343322754,
            16.223400115966797,
            1.2798000574111938
          ]
        },
        {
          "atom_index": 4156,
          "name": "NE2",
          "element": "N",
          "coord": [
            -0.5712000131607056,
            16.05109977722168,
            1.2574000358581543
          ]
        }
      ]
    },
    {
      "id": "A:510",
      "chain": "A",
      "resseq": 510,
      "icode": "",
      "resname": "PRO",
      "hetflag": " ",
      "sasa": 0.0,
      "atoms": [
        {
          "atom_index": 4157,
          "name": "N",
          "element": "N",
          "coord": [
            -0.4578000009059906,
            16.368099212646484,
            0.6421999931335449
          ]
        },
        {
          "atom_index": 4158,
          "name": "CA",
          "element": "C",
          "coord": [
            -0.3531000018119812,
            16.407800674438477,
            0.5476999878883362
          ]
        },
        {
          "atom_index": 4159,
          "name": "C",
          "element": "C",
          "coord": [
            -0.28459998965263367,
            16.538400650024414,
            0.5881999731063843
          ]
        },
        {
          "atom_index": 4160,
          "name": "O",
          "element": "O",
          "coord": [
            -0.3513000011444092,
            16.634199142456055,
            0.628000020980835
          ]
        },
        {
          "atom_index": 4161,
          "name": "CB",
          "element": "C",
          "coord": [
            -0.4293000102043152,
            16.421499252319336,
            0.415800005197525
          ]
        },
        {
          "atom_index": 4162,
          "name": "CG",
          "element": "C",
          "coord": [
            -0.5447999835014343,
            16.326900482177734,
            0.43230000138282776
          ]
        },
        {
          "atom_index": 4163,
          "name": "CD",
          "element": "C",
          "coord": [
            -0.5875999927520752,
            16.35569953918457,
            0.5740000009536743
          ]
        }
      ]
    },
    {
      "id": "A:511",
      "chain": "A",
      "resseq": 511,
      "icode": "",
      "resname": "ASP",
      "hetflag": " ",
      "sasa": 0.0,
      "atoms": [
        {
          "atom_index": 4164,
          "name": "N",
          "element": "N",
          "coord": [
            -0.15189999341964722,
            16.54199981689453,
            0.5791000127792358
          ]
        },
        {
          "atom_index": 4165,
          "name": "CA",
          "element": "C",
          "coord": [
            -0.08030000329017639,
            16.663400650024414,
            0.6133000254631042
          ]
        },
        {
          "atom_index": 4166,
          "name": "C",
          "element": "C",
          "coord": [
            -0.062199998646974564,
            16.75029945373535,
            0.48829999566078186
          ]
        },
        {
          "atom_index": 4167,
          "name": "O",
          "element": "O",
          "coord": [
            -0.017500000074505806,
            16.86520004272461,
            0.49559998512268066
          ]
        },
        {
          "atom_index": 4168,
          "name": "CB",
          "element": "C",
          "coord": [
            0.05460000038146973,
            16.630399703979492,
            0.6776999831199646
          ]
        },
        {
          "atom_index": 4169,
          "name": "CG",
          "element": "C",
          "coord": [
            0.14470000565052032,
            16.55150032043457,
            0.5871999859809875
          ]
        },
        {
          "atom_index": 4170,
          "name": "OD1",
          "element": "O",
          "coord": [
            0.16410000622272491,
            16.593000411987305,
            0.47119998931884766
          ]
        },
        {
          "atom_index": 4171,
          "name": "OD2",
          "element": "O",
          "coord": [
            0.19750000536441803,
            16.447999954223633,
            0.6323000192642212
          ]
        }
      ]
    },
    {
      "id": "A:512",
      "chain": "A",
      "resseq": 512,
      "icode": "",
      "resname": "LYS",
      "hetflag": " ",
      "sasa": 0.0,
      "atoms": [
        {
          "atom_index": 4172,
          "name": "N",
          "element": "N",
          "coord": [
            -0.09910000115633011,
            16.694599151611328,
            0.3734999895095825
          ]
        },
        {
          "atom_index": 4173,
          "name": "CA",
          "element": "C",
          "coord": [
            -0.09030000120401382,
            16.764799118041992,
            0.2451999932527542
          ]
        },
        {
          "atom_index": 4174,
          "name": "C",
          "element": "C",
          "coord": [
            -0.163100004196167,
            16.681499481201172,
            0.13930000364780426
          ]
        },
        {
          "atom_index": 4175,
          "name": "O",
          "element": "O",
          "coord": [
            -0.19040000438690186,
            16.562599182128906,
            0.16040000319480896
          ]
        },
        {
          "atom_index": 4176,
          "name": "CB",
          "element": "C",
          "coord": [
            0.05660000070929527,
            16.78809928894043,
            0.20550000667572021
          ]
        },
        {
          "atom_index": 4177,
          "name": "CG",
          "element": "C",
          "coord": [
            0.1388999968767166,
            16.661100387573242,
            0.1965000033378601
          ]
        },
        {
          "atom_index": 4178,
          "name": "CD",
          "element": "C",
          "coord": [
            0.28859999775886536,
            16.687999725341797,
            0.19599999487400055
          ]
        },
        {
          "atom_index": 4179,
          "name": "CE",
          "element": "C",
          "coord": [
            0.3671000003814697,
            16.55620002746582,
            0.19609999656677246
          ]
        },
        {
          "atom_index": 4180,
          "name": "NZ",
          "element": "N",
          "coord": [
            0.328900009393692,
            16.46419906616211,
            0.3077999949455261
          ]
        }
      ]
    },
    {
      "id": "A:513",
      "chain": "A",
      "resseq": 513,
      "icode": "",
      "resname": "SER",
      "hetflag": " ",
      "sasa": 0.0,
      "atoms": [
        {
          "atom_index": 4181,
          "name": "N",
          "element": "N",
          "coord": [
            -0.19499999284744263,
            16.74329948425293,
            0.02630000002682209
          ]
        },
        {
          "atom_index": 4182,
          "name": "CA",
          "element": "C",
          "coord": [
            -0.26600000262260437,
            16.67259979248047,
            -0.07880000025033951
          ]
        },
        {
          "atom_index": 4183,
          "name": "C",
          "element": "C",
          "coord": [
            -0.24860000610351562,
            16.736099243164062,
            -0.21539999544620514
          ]
        },
        {
          "atom_index": 4184,
          "name": "O",
          "element": "O",
          "coord": [
            -0.20399999618530273,
            16.850500106811523,
            -0.22699999809265137
          ]
        },
        {
          "atom_index": 4185,
          "name": "CB",
          "element": "C",
          "coord": [
            -0.41510000824928284,
            16.666099548339844,
            -0.04529999941587448
          ]
        },
        {
          "atom_index": 4186,
          "name": "OG",
          "element": "O",
          "coord": [
            -0.49140000343322754,
            16.628299713134766,
            -0.15850000083446503
          ]
        }
      ]
    },
    {
      "id": "A:514",
      "chain": "A",
      "resseq": 514,
      "icode": "",
      "resname": "GLU",
      "hetflag": " ",
      "sasa": 0.0,
      "atoms": [
        {
          "atom_index": 4187,
          "name": "N",
          "element": "N",
          "coord": [
            -0.2849999964237213,
            16.660600662231445,
            -0.31869998574256897
          ]
        },
        {
          "atom_index": 4188,
          "name": "CA",
          "element": "C",
          "coord": [
            -0.2750999927520752,
            16.7091007232666,
            -0.45559999346733093
          ]
        },
        {
          "atom_index": 4189,
          "name": "C",
          "element": "C",
          "coord": [
            -0.3937000036239624,
            16.798799514770508,
            -0.4916999936103821
          ]
        },
        {
          "atom_index": 4190,
          "name": "O",
          "element": "O",
          "coord": [
            -0.40619999170303345,
            16.84440040588379,
            -0.6060000061988831
          ]
        },
        {
          "atom_index": 4191,
          "name": "CB",
          "element": "C",
          "coord": [
            -0.26429998874664307,
            16.590599060058594,
            -0.5537999868392944
          ]
        },
        {
          "atom_index": 4192,
          "name": "CG",
          "element": "C",
          "coord": [
            -0.3580000102519989,
            16.471900939941406,
            -0.5267000198364258
          ]
        },
        {
          "atom_index": 4193,
          "name": "CD",
          "element": "C",
          "coord": [
            -0.33719998598098755,
            16.354000091552734,
            -0.6240000128746033
          ]
        },
        {
          "atom_index": 4194,
          "name": "OE1",
          "element": "O",
          "coord": [
            -0.225600004196167,
            16.296899795532227,
            -0.6291000247001648
          ]
        },
        {
          "atom_index": 4195,
          "name": "OE2",
          "element": "O",
          "coord": [
            -0.4341000020503998,
            16.317800521850586,
            -0.6948999762535095
          ]
        }
      ]
    },
    {
      "id": "A:515",
      "chain": "A",
      "resseq": 515,
      "icode": "",
      "resname": "SER",
      "hetflag": " ",
      "sasa": 0.0,
      "atoms": [
        {
          "atom_index": 4196,
          "name": "N",
          "element": "N",
          "coord": [
            -0.47929999232292175,
            16.825700759887695,
            -0.39320001006126404
          ]
        },
        {
          "atom_index": 4197,
          "name": "CA",
          "element": "C",
          "coord": [
            -0.5965999960899353,
            16.91029930114746,
            -0.414000004529953
          ]
        },
        {
          "atom_index": 4198,
          "name": "C",
          "element": "C",
          "coord": [
            -0.5774999856948853,
            17.052499771118164,
            -0.35839998722076416
          ]
        },
        {
          "atom_index": 4199,
          "name": "O",
          "element": "O",
          "coord": [
            -0.5134000182151794,
            17.07309913635254,
            -0.25540000200271606
          ]
        },
        {
          "atom_index": 4200,
          "name": "CB",
          "element": "C",
          "coord": [
            -0.7200999855995178,
            16.84480094909668,
            -0.35120001435279846
          ]
        },
        {
          "atom_index": 4201,
          "name": "OG",
          "element": "O",
          "coord": [
            -0.8377000093460083,
            16.913700103759766,
            -0.38940000534057617
          ]
        }
      ]
    },
    {
      "id": "A:516",
      "chain": "A",
      "resseq": 516,
      "icode": "",
      "resname": "GLU",
      "hetflag": " ",
      "sasa": 0.0,
      "atoms": [
        {
          "atom_index": 4202,
          "name": "N",
          "element": "N",
          "coord": [
            -0.6335999965667725,
            17.149999618530273,
            -0.42910000681877136
          ]
        },
        {
          "atom_index": 4203,
          "name": "CA",
          "element": "C",
          "coord": [
            -0.6252999901771545,
            17.291500091552734,
            -0.392300009727478
          ]
        },
        {
          "atom_index": 4204,
          "name": "C",
          "element": "C",
          "coord": [
            -0.7075999975204468,
            17.32469940185547,
            -0.26739999651908875
          ]
        },
        {
          "atom_index": 4205,
          "name": "O",
          "element": "O",
          "coord": [
            -0.6775000095367432,
            17.4197998046875,
            -0.19359999895095825
          ]
        },
        {
          "atom_index": 4206,
          "name": "CB",
          "element": "C",
          "coord": [
            -0.6751000285148621,
            17.377899169921875,
            -0.5098999738693237
          ]
        },
        {
          "atom_index": 4207,
          "name": "CG",
          "element": "C",
          "coord": [
            -0.7360000014305115,
            17.298799514770508,
            -0.630299985408783
          ]
        },
        {
          "atom_index": 4208,
          "name": "CD",
          "element": "C",
          "coord": [
            -0.8888999819755554,
            17.280899047851562,
            -0.6262999773025513
          ]
        },
        {
          "atom_index": 4209,
          "name": "OE1",
          "element": "O",
          "coord": [
            -0.9613999724388123,
            17.383100509643555,
            -0.6330000162124634
          ]
        },
        {
          "atom_index": 4210,
          "name": "OE2",
          "element": "O",
          "coord": [
            -0.935699999332428,
            17.1643009185791,
            -0.6183000206947327
          ]
        }
      ]
    },
    {
      "id": "A:517",
      "chain": "A",
      "resseq": 517,
      "icode": "",
      "resname": "LEU",
      "hetflag": " ",
      "sasa": 0.0,
      "atoms": [
        {
          "atom_index": 4211,
          "name": "N",
          "element": "N",
          "coord": [
            -0.8119000196456909,
            17.244600296020508,
            -0.24650000035762787
          ]
        },
        {
          "atom_index": 4212,
          "name": "CA",
          "element": "C",
          "coord": [
            -0.9061999917030334,
            17.26020050048828,
            -0.13660000264644623
          ]
        },
        {
          "atom_index": 4213,
          "name": "C",
          "element": "C",
          "coord": [
            -0.8727999925613403,
            17.173999786376953,
            -0.015200000256299973
          ]
        },
        {
          "atom_index": 4214,
          "name": "O",
          "element": "O",
          "coord": [
            -0.8880000114440918,
            17.21929931640625,
            0.09759999811649323
          ]
        },
        {
          "atom_index": 4215,
          "name": "CB",
          "element": "C",
          "coord": [
            -1.0462000370025635,
            17.226299285888672,
            -0.18719999492168427
          ]
        },
        {
          "atom_index": 4216,
          "name": "CG",
          "element": "C",
          "coord": [
            -1.1643999814987183,
            17.259300231933594,
            -0.0982000008225441
          ]
        },
        {
          "atom_index": 4217,
          "name": "CD1",
          "element": "C",
          "coord": [
            -1.1562999486923218,
            17.4060001373291,
            -0.059300001710653305
          ]
        },
        {
          "atom_index": 4218,
          "name": "CD2",
          "element": "C",
          "coord": [
            -1.2950999736785889,
            17.227399826049805,
            -0.17159999907016754
          ]
        }
      ]
    },
    {
      "id": "A:518",
      "chain": "A",
      "resseq": 518,
      "icode": "",
      "resname": "VAL",
      "hetflag": " ",
      "sasa": 0.0,
      "atoms": [
        {
          "atom_index": 4219,
          "name": "N",
          "element": "N",
          "coord": [
            -0.8278999924659729,
            17.050500869750977,
            -0.03720000013709068
          ]
        },
        {
          "atom_index": 4220,
          "name": "CA",
          "element": "C",
          "coord": [
            -0.7928000092506409,
            16.962099075317383,
            0.07440000027418137
          ]
        },
        {
          "atom_index": 4221,
          "name": "C",
          "element": "C",
          "coord": [
            -0.6674000024795532,
            17.013200759887695,
            0.1462000012397766
          ]
        },
        {
          "atom_index": 4222,
          "name": "O",
          "element": "O",
          "coord": [
            -0.6363999843597412,
            16.971500396728516,
            0.25769999623298645
          ]
        },
        {
          "atom_index": 4223,
          "name": "CB",
          "element": "C",
          "coord": [
            -0.767300009727478,
            16.815500259399414,
            0.027000000700354576
          ]
        },
        {
          "atom_index": 4224,
          "name": "CG1",
          "element": "C",
          "coord": [
            -0.7415000200271606,
            16.725200653076172,
            0.14659999310970306
          ]
        },
        {
          "atom_index": 4225,
          "name": "CG2",
          "element": "C",
          "coord": [
            -0.8866000175476074,
            16.76490020751953,
            -0.05119999870657921
          ]
        }
      ]
    },
    {
      "id": "A:519",
      "chain": "A",
      "resseq": 519,
      "icode": "",
      "resname": "ASN",
      "hetflag": " ",
      "sasa": 0.0,
      "atoms": [
        {
          "atom_index": 4226,
          "name": "N",
          "element": "N",
          "coord": [
            -0.5952000021934509,
            17.103599548339844,
            0.08169999718666077
          ]
        },
        {
          "atom_index": 4227,
          "name": "CA",
          "element": "C",
          "coord": [
            -0.4742000102996826,
            17.159000396728516,
            0.14069999754428864
          ]
        },
        {
          "atom_index": 4228,
          "name": "C",
          "element": "C",
          "coord": [
            -0.5163000226020813,
            17.283000946044922,
            0.21739999949932098
          ]
        },
        {
          "atom_index": 4229,
          "name": "O",
          "element": "O",
          "coord": [
            -0.44029998779296875,
            17.33530044555664,
            0.2980000078678131
          ]
        },
        {
          "atom_index": 4230,
          "name": "CB",
          "element": "C",
          "coord": [
            -0.37220001220703125,
            17.198699951171875,
            0.031599998474121094
          ]
        },
        {
          "atom_index": 4231,
          "name": "CG",
          "element": "C",
          "coord": [
            -0.3156000077724457,
            17.07859992980957,
            -0.046300001442432404
          ]
        },
        {
          "atom_index": 4232,
          "name": "OD1",
          "element": "O",
          "coord": [
            -0.24320000410079956,
            17.096200942993164,
            -0.14499999582767487
          ]
        },
        {
          "atom_index": 4233,
          "name": "ND2",
          "element": "N",
          "coord": [
            -0.3476000130176544,
            16.957300186157227,
            -0.0020000000949949026
          ]
        }
      ]
    },
    {
      "id": "A:520",
      "chain": "A",
      "resseq": 520,
      "icode": "",
      "resname": "GLN",
      "hetflag": " ",
      "sasa": 0.9494341611862183,
      "atoms": [
        {
          "atom_index": 4234,
          "name": "N",
          "element": "N",
          "coord": [
            -0.637499988079071,
            17.33049964904785,
            0.19089999794960022
          ]
        },
        {
          "atom_index": 4235,
          "name": "CA",
          "element": "C",
          "coord": [
            -0.6898000240325928,
            17.44969940185547,
            0.2572999894618988
          ]
        },
        {
          "atom_index": 4236,
          "name": "C",
          "element": "C",
          "coord": [
            -0.7763000130653381,
            17.4064998626709,
            0.3752000033855438
          ]
        },
        {
          "atom_index": 4237,
          "name": "O",
          "element": "O",
          "coord": [
            -0.7735000252723694,
            17.467100143432617,
            0.48260000348091125
          ]
        },
        {
          "atom_index": 4238,
          "name": "CB",
          "element": "C",
          "coord": [
            -0.7724000215530396,
            17.532499313354492,
            0.1589999943971634
          ]
        },
        {
          "atom_index": 4239,
          "name": "CG",
          "element": "C",
          "coord": [
            -0.7534999847412109,
            17.683500289916992,
            0.1736000031232834
          ]
        },
        {
          "atom_index": 4240,
          "name": "CD",
          "element": "C",
          "coord": [
            -0.8199999928474426,
            17.76099967956543,
            0.0608999989926815
          ]
        },
        {
          "atom_index": 4241,
          "name": "OE1",
          "element": "O",
          "coord": [
            -0.8187000155448914,
            17.717100143432617,
            -0.05429999902844429
          ]
        },
        {
          "atom_index": 4242,
          "name": "NE2",
          "element": "N",
          "coord": [
            -0.8772000074386597,
            17.877199172973633,
            0.09269999712705612
          ]
        }
      ]
    },
    {
      "id": "A:521",
      "chain": "A",
      "resseq": 521,
      "icode": "",
      "resname": "ILE",
      "hetflag": " ",
      "sasa": 0.0,
      "atoms": [
        {
          "atom_index": 4243,
          "name": "N",
          "element": "N",
          "coord": [
            -0.8547999858856201,
            17.30139923095703,
            0.353300005197525
          ]
        },
        {
          "atom_index": 4244,
          "name": "CA",
          "element": "C",
          "coord": [
            -0.9384999871253967,
            17.24519920349121,
            0.45730000734329224
          ]
        },
        {
          "atom_index": 4245,
          "name": "C",
          "element": "C",
          "coord": [
            -0.8424999713897705,
            17.189899444580078,
            0.5598999857902527
          ]
        },
        {
          "atom_index": 4246,
          "name": "O",
          "element": "O",
          "coord": [
            -0.880299985408783,
            17.16230010986328,
            0.671999990940094
          ]
        },
        {
          "atom_index": 4247,
          "name": "CB",
          "element": "C",
          "coord": [
            -1.0235999822616577,
            17.12969970703125,
            0.40459999442100525
          ]
        },
        {
          "atom_index": 4248,
          "name": "CG1",
          "element": "C",
          "coord": [
            -1.156599998474121,
            17.184600830078125,
            0.3553999960422516
          ]
        },
        {
          "atom_index": 4249,
          "name": "CG2",
          "element": "C",
          "coord": [
            -1.0429999828338623,
            17.024099349975586,
            0.511900007724762
          ]
        },
        {
          "atom_index": 4250,
          "name": "CD1",
          "element": "C",
          "coord": [
            -1.260200023651123,
            17.078800201416016,
            0.3278000056743622
          ]
        }
      ]
    },
    {
      "id": "A:522",
      "chain": "A",
      "resseq": 522,
      "icode": "",
      "resname": "ILE",
      "hetflag": " ",
      "sasa": 0.0,
      "atoms": [
        {
          "atom_index": 4251,
          "name": "N",
          "element": "N",
          "coord": [
            -0.7174999713897705,
            17.17300033569336,
            0.5202000141143799
          ]
        },
        {
          "atom_index": 4252,
          "name": "CA",
          "element": "C",
          "coord": [
            -0.6176000237464905,
            17.119600296020508,
            0.6100999712944031
          ]
        },
        {
          "atom_index": 4253,
          "name": "C",
          "element": "C",
          "coord": [
            -0.5626000165939331,
            17.226200103759766,
            0.705299973487854
          ]
        },
        {
          "atom_index": 4254,
          "name": "O",
          "element": "O",
          "coord": [
            -0.5601000189781189,
            17.206899642944336,
            0.8270999789237976
          ]
        },
        {
          "atom_index": 4255,
          "name": "CB",
          "element": "C",
          "coord": [
            -0.5044999718666077,
            17.05069923400879,
            0.5285999774932861
          ]
        },
        {
          "atom_index": 4256,
          "name": "CG1",
          "element": "C",
          "coord": [
            -0.531499981880188,
            16.900299072265625,
            0.5253000259399414
          ]
        },
        {
          "atom_index": 4257,
          "name": "CG2",
          "element": "C",
          "coord": [
            -0.36730000376701355,
            17.082799911499023,
            0.5860999822616577
          ]
        },
        {
          "atom_index": 4258,
          "name": "CD1",
          "element": "C",
          "coord": [
            -0.4332999885082245,
            16.820199966430664,
            0.44620001316070557
          ]
        }
      ]
    },
    {
      "id": "A:523",
      "chain": "A",
      "resseq": 523,
      "icode": "",
      "resname": "GLU",
      "hetflag": " ",
      "sasa": 0.6305971741676331,
      "atoms": [
        {
          "atom_index": 4259,
          "name": "N",
          "element": "N",
          "coord": [
            -0.5224000215530396,
            17.339599609375,
            0.6492999792098999
          ]
        },
        {
          "atom_index": 4260,
          "name": "CA",
          "element": "C",
          "coord": [
            -0.4652999937534332,
            17.449399948120117,
            0.7267000079154968
          ]
        },
        {
          "atom_index": 4261,
          "name": "C",
          "element": "C",
          "coord": [
            -0.5656999945640564,
            17.52239990234375,
            0.8141999840736389
          ]
        },
        {
          "atom_index": 4262,
          "name": "O",
          "element": "O",
          "coord": [
            -0.5324000120162964,
            17.622299194335938,
            0.8784000277519226
          ]
        },
        {
          "atom_index": 4263,
          "name": "CB",
          "element": "C",
          "coord": [
            -0.3971000015735626,
            17.548799514770508,
            0.6319000124931335
          ]
        },
        {
          "atom_index": 4264,
          "name": "CG",
          "element": "C",
          "coord": [
            -0.2797999978065491,
            17.48780059814453,
            0.5561000108718872
          ]
        },
        {
          "atom_index": 4265,
          "name": "CD",
          "element": "C",
          "coord": [
            -0.20479999482631683,
            17.589099884033203,
            0.4729999899864197
          ]
        },
        {
          "atom_index": 4266,
          "name": "OE1",
          "element": "O",
          "coord": [
            -0.09139999747276306,
            17.557300567626953,
            0.4311000108718872
          ]
        },
        {
          "atom_index": 4267,
          "name": "OE2",
          "element": "O",
          "coord": [
            -0.2590999901294708,
            17.699499130249023,
            0.44929999113082886
          ]
        }
      ]
    },
    {
      "id": "A:524",
      "chain": "A",
      "resseq": 524,
      "icode": "",
      "resname": "GLN",
      "hetflag": " ",
      "sasa": 0.0,
      "atoms": [
        {
          "atom_index": 4268,
          "name": "N",
          "element": "N",
          "coord": [
            -0.6890000104904175,
            17.47279930114746,
            0.8145999908447266
          ]
        },
        {
          "atom_index": 4269,
          "name": "CA",
          "element": "C",
          "coord": [
            -0.7971000075340271,
            17.530500411987305,
            0.8944000005722046
          ]
        },
        {
          "atom_index": 4270,
          "name": "C",
          "element": "C",
          "coord": [
            -0.8177000284194946,
            17.434600830078125,
            1.0087000131607056
          ]
        },
        {
          "atom_index": 4271,
          "name": "O",
          "element": "O",
          "coord": [
            -0.8770999908447266,
            17.46809959411621,
            1.11080002784729
          ]
        },
        {
          "atom_index": 4272,
          "name": "CB",
          "element": "C",
          "coord": [
            -0.9247999787330627,
            17.541799545288086,
            0.8112000226974487
          ]
        },
        {
          "atom_index": 4273,
          "name": "CG",
          "element": "C",
          "coord": [
            -0.9535999894142151,
            17.681699752807617,
            0.762499988079071
          ]
        },
        {
          "atom_index": 4274,
          "name": "CD",
          "element": "C",
          "coord": [
            -1.0169999599456787,
            17.764999389648438,
            0.8705000281333923
          ]
        },
        {
          "atom_index": 4275,
          "name": "OE1",
          "element": "O",
          "coord": [
            -1.131700038909912,
            17.74169921875,
            0.90829998254776
          ]
        },
        {
          "atom_index": 4276,
          "name": "NE2",
          "element": "N",
          "coord": [
            -0.9429000020027161,
            17.862300872802734,
            0.9223999977111816
          ]
        }
      ]
    },
    {
      "id": "A:525",
      "chain": "A",
      "resseq": 525,
      "icode": "",
      "resname": "LEU",
      "hetflag": " ",
      "sasa": 0.0,
      "atoms": [
        {
          "atom_index": 4277,
          "name": "N",
          "element": "N",
          "coord": [
            -0.76910001039505,
            17.312999725341797,
            0.9878000020980835
          ]
        },
        {
          "atom_index": 4278,
          "name": "CA",
          "element": "C",
          "coord": [
            -0.7753000259399414,
            17.209999084472656,
            1.0882999897003174
          ]
        },
        {
          "atom_index": 4279,
          "name": "C",
          "element": "C",
          "coord": [
            -0.6553000211715698,
            17.240400314331055,
            1.1755000352859497
          ]
        },
        {
          "atom_index": 4280,
          "name": "O",
          "element": "O",
          "coord": [
            -0.6628999710083008,
            17.237199783325195,
            1.2985999584197998
          ]
        },
        {
          "atom_index": 4281,
          "name": "CB",
          "element": "C",
          "coord": [
            -0.7598000168800354,
            17.07229995727539,
            1.0247999429702759
          ]
        },
        {
          "atom_index": 4282,
          "name": "CG",
          "element": "C",
          "coord": [
            -0.8863999843597412,
            17.016700744628906,
            0.9610999822616577
          ]
        },
        {
          "atom_index": 4283,
          "name": "CD1",
          "element": "C",
          "coord": [
            -0.8607000112533569,
            16.875900268554688,
            0.9110000133514404
          ]
        },
        {
          "atom_index": 4284,
          "name": "CD2",
          "element": "C",
          "coord": [
            -0.9994000196456909,
            17.016599655151367,
            1.063099980354309
          ]
        }
      ]
    },
    {
      "id": "A:526",
      "chain": "A",
      "resseq": 526,
      "icode": "",
      "resname": "ILE",
      "hetflag": " ",
      "sasa": 0.0,
      "atoms": [
        {
          "atom_index": 4285,
          "name": "N",
          "element": "N",
          "coord": [
            -0.5443999767303467,
            17.271499633789062,
            1.1088999509811401
          ]
        },
        {
          "atom_index": 4286,
          "name": "CA",
          "element": "C",
          "coord": [
            -0.41940000653266907,
            17.303600311279297,
            1.1749000549316406
          ]
        },
        {
          "atom_index": 4287,
          "name": "C",
          "element": "C",
          "coord": [
            -0.43779999017715454,
            17.41670036315918,
            1.2734999656677246
          ]
        },
        {
          "atom_index": 4288,
          "name": "O",
          "element": "O",
          "coord": [
            -0.3736000061035156,
            17.41939926147461,
            1.3783999681472778
          ]
        },
        {
          "atom_index": 4289,
          "name": "CB",
          "element": "C",
          "coord": [
            -0.31369999051094055,
            17.344600677490234,
            1.072700023651123
          ]
        },
        {
          "atom_index": 4290,
          "name": "CG1",
          "element": "C",
          "coord": [
            -0.27649998664855957,
            17.223400115966797,
            0.9882000088691711
          ]
        },
        {
          "atom_index": 4291,
          "name": "CG2",
          "element": "C",
          "coord": [
            -0.1923999935388565,
            17.402000427246094,
            1.1424000263214111
          ]
        },
        {
          "atom_index": 4292,
          "name": "CD1",
          "element": "C",
          "coord": [
            -0.2418999969959259,
            17.10219955444336,
            1.0710999965667725
          ]
        }
      ]
    },
    {
      "id": "A:527",
      "chain": "A",
      "resseq": 527,
      "icode": "",
      "resname": "LYS",
      "hetflag": " ",
      "sasa": 4.821516036987305,
      "atoms": [
        {
          "atom_index": 4293,
          "name": "N",
          "element": "N",
          "coord": [
            -0.5267999768257141,
            17.50909996032715,
            1.2402000427246094
          ]
        },
        {
          "atom_index": 4294,
          "name": "CA",
          "element": "C",
          "coord": [
            -0.5522000193595886,
            17.623699188232422,
            1.326300024986267
          ]
        },
        {
          "atom_index": 4295,
          "name": "C",
          "element": "C",
          "coord": [
            -0.6542999744415283,
            17.60300064086914,
            1.4394999742507935
          ]
        },
        {
          "atom_index": 4296,
          "name": "O",
          "element": "O",
          "coord": [
            -0.6407999992370605,
            17.662900924682617,
            1.5465999841690063
          ]
        },
        {
          "atom_index": 4297,
          "name": "CB",
          "element": "C",
          "coord": [
            -0.5947999954223633,
            17.743999481201172,
            1.2410000562667847
          ]
        },
        {
          "atom_index": 4298,
          "name": "CG",
          "element": "C",
          "coord": [
            -0.4799000024795532,
            17.82939910888672,
            1.1883000135421753
          ]
        },
        {
          "atom_index": 4299,
          "name": "CD",
          "element": "C",
          "coord": [
            -0.5343999862670898,
            17.954599380493164,
            1.1195000410079956
          ]
        },
        {
          "atom_index": 4300,
          "name": "CE",
          "element": "C",
          "coord": [
            -0.428600013256073,
            18.065200805664062,
            1.1068999767303467
          ]
        },
        {
          "atom_index": 4301,
          "name": "NZ",
          "element": "N",
          "coord": [
            -0.39980000257492065,
            18.137399673461914,
            1.2344000339508057
          ]
        }
      ]
    },
    {
      "id": "A:528",
      "chain": "A",
      "resseq": 528,
      "icode": "",
      "resname": "LYS",
      "hetflag": " ",
      "sasa": 0.0,
      "atoms": [
        {
          "atom_index": 4302,
          "name": "N",
          "element": "N",
          "coord": [
            -0.7551000118255615,
            17.518800735473633,
            1.4176000356674194
          ]
        },
        {
          "atom_index": 4303,
          "name": "CA",
          "element": "C",
          "coord": [
            -0.8572999835014343,
            17.498899459838867,
            1.5197999477386475
          ]
        },
        {
          "atom_index": 4304,
          "name": "C",
          "element": "C",
          "coord": [
            -0.8077999949455261,
            17.434499740600586,
            1.6467000246047974
          ]
        },
        {
          "atom_index": 4305,
          "name": "O",
          "element": "O",
          "coord": [
            -0.7064999938011169,
            17.365999221801758,
            1.6490999460220337
          ]
        },
        {
          "atom_index": 4306,
          "name": "CB",
          "element": "C",
          "coord": [
            -0.9760000109672546,
            17.418800354003906,
            1.4652999639511108
          ]
        },
        {
          "atom_index": 4307,
          "name": "CG",
          "element": "C",
          "coord": [
            -1.0549999475479126,
            17.487600326538086,
            1.3525999784469604
          ]
        },
        {
          "atom_index": 4308,
          "name": "CD",
          "element": "C",
          "coord": [
            -1.107100009918213,
            17.624000549316406,
            1.3937000036239624
          ]
        },
        {
          "atom_index": 4309,
          "name": "CE",
          "element": "C",
          "coord": [
            -1.1819000244140625,
            17.689300537109375,
            1.2795000076293945
          ]
        },
        {
          "atom_index": 4310,
          "name": "NZ",
          "element": "N",
          "coord": [
            -1.2954000234603882,
            17.601999282836914,
            1.2410000562667847
          ]
        }
      ]
    },
    {
      "id": "A:529",
      "chain": "A",
      "resseq": 529,
      "icode": "",
      "resname": "GLU",
      "hetflag": " ",
      "sasa": 3.373694896697998,
      "atoms": [
        {
          "atom_index": 4311,
          "name": "N",
          "element": "N",
          "coord": [
            -0.8851000070571899,
            17.457799911499023,
            1.7517999410629272
          ]
        },
        {
          "atom_index": 4312,
          "name": "CA",
          "element": "C",
          "coord": [
            -0.8604000210762024,
            17.409900665283203,
            1.8873000144958496
          ]
        },
        {
          "atom_index": 4313,
          "name": "C",
          "element": "C",
          "coord": [
            -0.9241999983787537,
            17.271699905395508,
            1.9072999954223633
          ]
        },
        {
          "atom_index": 4314,
          "name": "O",
          "element": "O",
          "coord": [
            -0.8593000173568726,
            17.176300048828125,
            1.9515000581741333
          ]
        },
        {
          "atom_index": 4315,
          "name": "CB",
          "element": "C",
          "coord": [
            -0.9218999743461609,
            17.512800216674805,
            1.9823999404907227
          ]
        },
        {
          "atom_index": 4316,
          "name": "CG",
          "element": "C",
          "coord": [
            -0.8866999745368958,
            17.506999969482422,
            2.128700017929077
          ]
        },
        {
          "atom_index": 4317,
          "name": "CD",
          "element": "C",
          "coord": [
            -0.9559000134468079,
            17.620399475097656,
            2.2047998905181885
          ]
        },
        {
          "atom_index": 4318,
          "name": "OE1",
          "element": "O",
          "coord": [
            -1.0807000398635864,
            17.63010025024414,
            2.197999954223633
          ]
        },
        {
          "atom_index": 4319,
          "name": "OE2",
          "element": "O",
          "coord": [
            -0.8859999775886536,
            17.700300216674805,
            2.2706000804901123
          ]
        }
      ]
    },
    {
      "id": "A:530",
      "chain": "A",
      "resseq": 530,
      "icode": "",
      "resname": "LYS",
      "hetflag": " ",
      "sasa": 1.1231553554534912,
      "atoms": [
        {
          "atom_index": 4320,
          "name": "N",
          "element": "N",
          "coord": [
            -1.0520999431610107,
            17.26129913330078,
            1.8734999895095825
          ]
        },
        {
          "atom_index": 4321,
          "name": "CA",
          "element": "C",
          "coord": [
            -1.1241999864578247,
            17.13559913635254,
            1.8878999948501587
          ]
        },
        {
          "atom_index": 4322,
          "name": "C",
          "element": "C",
          "coord": [
            -1.211300015449524,
            17.112300872802734,
            1.7655999660491943
          ]
        },
        {
          "atom_index": 4323,
          "name": "O",
          "element": "O",
          "coord": [
            -1.304900050163269,
            17.18899917602539,
            1.7383999824523926
          ]
        },
        {
          "atom_index": 4324,
          "name": "CB",
          "element": "C",
          "coord": [
            -1.2165000438690186,
            17.138700485229492,
            2.0109000205993652
          ]
        },
        {
          "atom_index": 4325,
          "name": "CG",
          "element": "C",
          "coord": [
            -1.1568000316619873,
            17.09980010986328,
            2.146199941635132
          ]
        },
        {
          "atom_index": 4326,
          "name": "CD",
          "element": "C",
          "coord": [
            -1.266700029373169,
            17.108699798583984,
            2.2532999515533447
          ]
        },
        {
          "atom_index": 4327,
          "name": "CE",
          "element": "C",
          "coord": [
            -1.2299000024795532,
            17.03890037536621,
            2.384500026702881
          ]
        },
        {
          "atom_index": 4328,
          "name": "NZ",
          "element": "N",
          "coord": [
            -1.2312999963760376,
            16.88949966430664,
            2.3773000240325928
          ]
        }
      ]
    },
    {
      "id": "A:531",
      "chain": "A",
      "resseq": 531,
      "icode": "",
      "resname": "VAL",
      "hetflag": " ",
      "sasa": 0.0,
      "atoms": [
        {
          "atom_index": 4329,
          "name": "N",
          "element": "N",
          "coord": [
            -1.181399941444397,
            17.006399154663086,
            1.69159996509552
          ]
        },
        {
          "atom_index": 4330,
          "name": "CA",
          "element": "C",
          "coord": [
            -1.2615000009536743,
            16.975400924682617,
            1.5750000476837158
          ]
        },
        {
          "atom_index": 4331,
          "name": "C",
          "element": "C",
          "coord": [
            -1.3029999732971191,
            16.82990074157715,
            1.5815000534057617
          ]
        },
        {
          "atom_index": 4332,
          "name": "O",
          "element": "O",
          "coord": [
            -1.2210999727249146,
            16.739599227905273,
            1.6018999814987183
          ]
        },
        {
          "atom_index": 4333,
          "name": "CB",
          "element": "C",
          "coord": [
            -1.1857000589370728,
            17.00320053100586,
            1.4420000314712524
          ]
        },
        {
          "atom_index": 4334,
          "name": "CG1",
          "element": "C",
          "coord": [
            -1.2649999856948853,
            16.95330047607422,
            1.3244999647140503
          ]
        },
        {
          "atom_index": 4335,
          "name": "CG2",
          "element": "C",
          "coord": [
            -1.1675000190734863,
            17.149599075317383,
            1.4244999885559082
          ]
        }
      ]
    },
    {
      "id": "A:532",
      "chain": "A",
      "resseq": 532,
      "icode": "",
      "resname": "TYR",
      "hetflag": " ",
      "sasa": 0.0,
      "atoms": [
        {
          "atom_index": 4336,
          "name": "N",
          "element": "N",
          "coord": [
            -1.4326000213623047,
            16.808900833129883,
            1.56659996509552
          ]
        },
        {
          "atom_index": 4337,
          "name": "CA",
          "element": "C",
          "coord": [
            -1.489400029182434,
            16.67620086669922,
            1.5672999620437622
          ]
        },
        {
          "atom_index": 4338,
          "name": "C",
          "element": "C",
          "coord": [
            -1.5805000066757202,
            16.674999237060547,
            1.445099949836731
          ]
        },
        {
          "atom_index": 4339,
          "name": "O",
          "element": "O",
          "coord": [
            -1.6620999574661255,
            16.767200469970703,
            1.4248000383377075
          ]
        },
        {
          "atom_index": 4340,
          "name": "CB",
          "element": "C",
          "coord": [
            -1.5680999755859375,
            16.654199600219727,
            1.6964000463485718
          ]
        },
        {
          "atom_index": 4341,
          "name": "CG",
          "element": "C",
          "coord": [
            -1.6467000246047974,
            16.524700164794922,
            1.705399990081787
          ]
        },
        {
          "atom_index": 4342,
          "name": "CD1",
          "element": "C",
          "coord": [
            -1.784000039100647,
            16.52239990234375,
            1.6819000244140625
          ]
        },
        {
          "atom_index": 4343,
          "name": "CD2",
          "element": "C",
          "coord": [
            -1.5850000381469727,
            16.406600952148438,
            1.7473000288009644
          ]
        },
        {
          "atom_index": 4344,
          "name": "CE1",
          "element": "C",
          "coord": [
            -1.8574999570846558,
            16.406999588012695,
            1.701300024986267
          ]
        },
        {
          "atom_index": 4345,
          "name": "CE2",
          "element": "C",
          "coord": [
            -1.6576000452041626,
            16.290000915527344,
            1.767300009727478
          ]
        },
        {
          "atom_index": 4346,
          "name": "CZ",
          "element": "C",
          "coord": [
            -1.7937999963760376,
            16.290800094604492,
            1.7446000576019287
          ]
        },
        {
          "atom_index": 4347,
          "name": "OH",
          "element": "O",
          "coord": [
            -1.8667000532150269,
            16.175199508666992,
            1.767799973487854
          ]
        }
      ]
    },
    {
      "id": "A:533",
      "chain": "A",
      "resseq": 533,
      "icode": "",
      "resname": "LEU",
      "hetflag": " ",
      "sasa": 0.0,
      "atoms": [
        {
          "atom_index": 4348,
          "name": "N",
          "element": "N",
          "coord": [
            -1.5612000226974487,
            16.570899963378906,
            1.3640999794006348
          ]
        },
        {
          "atom_index": 4349,
          "name": "CA",
          "element": "C",
          "coord": [
            -1.6332999467849731,
            16.54759979248047,
            1.23989999294281
          ]
        },
        {
          "atom_index": 4350,
          "name": "C",
          "element": "C",
          "coord": [
            -1.7325999736785889,
            16.437000274658203,
            1.2621999979019165
          ]
        },
        {
          "atom_index": 4351,
          "name": "O",
          "element": "O",
          "coord": [
            -1.7067999839782715,
            16.34589958190918,
            1.3388999700546265
          ]
        },
        {
          "atom_index": 4352,
          "name": "CB",
          "element": "C",
          "coord": [
            -1.5354000329971313,
            16.502899169921875,
            1.1324000358581543
          ]
        },
        {
          "atom_index": 4353,
          "name": "CG",
          "element": "C",
          "coord": [
            -1.5037000179290771,
            16.60059928894043,
            1.0206999778747559
          ]
        },
        {
          "atom_index": 4354,
          "name": "CD1",
          "element": "C",
          "coord": [
            -1.367900013923645,
            16.567800521850586,
            0.9641000032424927
          ]
        },
        {
          "atom_index": 4355,
          "name": "CD2",
          "element": "C",
          "coord": [
            -1.6094000339508057,
            16.59239959716797,
            0.9136000275611877
          ]
        }
      ]
    },
    {
      "id": "A:534",
      "chain": "A",
      "resseq": 534,
      "icode": "",
      "resname": "ALA",
      "hetflag": " ",
      "sasa": 0.0,
      "atoms": [
        {
          "atom_index": 4356,
          "name": "N",
          "element": "N",
          "coord": [
            -1.844499945640564,
            16.441999435424805,
            1.1924999952316284
          ]
        },
        {
          "atom_index": 4357,
          "name": "CA",
          "element": "C",
          "coord": [
            -1.944599986076355,
            16.339000701904297,
            1.2102999687194824
          ]
        },
        {
          "atom_index": 4358,
          "name": "C",
          "element": "C",
          "coord": [
            -2.004699945449829,
            16.297399520874023,
            1.0785000324249268
          ]
        },
        {
          "atom_index": 4359,
          "name": "O",
          "element": "O",
          "coord": [
            -2.01990008354187,
            16.378299713134766,
            0.9872000217437744
          ]
        },
        {
          "atom_index": 4360,
          "name": "CB",
          "element": "C",
          "coord": [
            -2.0524001121520996,
            16.388700485229492,
            1.3026000261306763
          ]
        }
      ]
    },
    {
      "id": "A:535",
      "chain": "A",
      "resseq": 535,
      "icode": "",
      "resname": "TRP",
      "hetflag": " ",
      "sasa": 0.0,
      "atoms": [
        {
          "atom_index": 4361,
          "name": "N",
          "element": "N",
          "coord": [
            -2.0434999465942383,
            16.17140007019043,
            1.0700000524520874
          ]
        },
        {
          "atom_index": 4362,
          "name": "CA",
          "element": "C",
          "coord": [
            -2.098299980163574,
            16.121400833129883,
            0.9470000267028809
          ]
        },
        {
          "atom_index": 4363,
          "name": "C",
          "element": "C",
          "coord": [
            -2.240600109100342,
            16.073400497436523,
            0.9538999795913696
          ]
        },
        {
          "atom_index": 4364,
          "name": "O",
          "element": "O",
          "coord": [
            -2.274199962615967,
            15.981300354003906,
            1.0282000303268433
          ]
        },
        {
          "atom_index": 4365,
          "name": "CB",
          "element": "C",
          "coord": [
            -2.012500047683716,
            16.007400512695312,
            0.8959000110626221
          ]
        },
        {
          "atom_index": 4366,
          "name": "CG",
          "element": "C",
          "coord": [
            -2.047100067138672,
            15.964400291442871,
            0.7580000162124634
          ]
        },
        {
          "atom_index": 4367,
          "name": "CD1",
          "element": "C",
          "coord": [
            -2.0132999420166016,
            16.02720069885254,
            0.6420000195503235
          ]
        },
        {
          "atom_index": 4368,
          "name": "CD2",
          "element": "C",
          "coord": [
            -2.11929988861084,
            15.846400260925293,
            0.7207000255584717
          ]
        },
        {
          "atom_index": 4369,
          "name": "NE1",
          "element": "N",
          "coord": [
            -2.059499979019165,
            15.955300331115723,
            0.5340999960899353
          ]
        },
        {
          "atom_index": 4370,
          "name": "CE2",
          "element": "C",
          "coord": [
            -2.1247000694274902,
            15.843899726867676,
            0.5796999931335449
          ]
        },
        {
          "atom_index": 4371,
          "name": "CE3",
          "element": "C",
          "coord": [
            -2.17930006980896,
            15.742799758911133,
            0.7925999760627747
          ]
        },
        {
          "atom_index": 4372,
          "name": "CZ2",
          "element": "C",
          "coord": [
            -2.1875,
            15.741399765014648,
            0.5090000033378601
          ]
        },
        {
          "atom_index": 4373,
          "name": "CZ3",
          "element": "C",
          "coord": [
            -2.2416000366210938,
            15.640999794006348,
            0.7226999998092651
          ]
        },
        {
          "atom_index": 4374,
          "name": "CH2",
          "element": "C",
          "coord": [
            -2.2451999187469482,
            15.640999794006348,
            0.5820000171661377
          ]
        }
      ]
    },
    {
      "id": "A:536",
      "chain": "A",
      "resseq": 536,
      "icode": "",
      "resname": "VAL",
      "hetflag": " ",
      "sasa": 0.0,
      "atoms": [
        {
          "atom_index": 4375,
          "name": "N",
          "element": "N",
          "coord": [
            -2.323899984359741,
            16.13559913635254,
            0.8726000189781189
          ]
        },
        {
          "atom_index": 4376,
          "name": "CA",
          "element": "C",
          "coord": [
            -2.462899923324585,
            16.097400665283203,
            0.8639000058174133
          ]
        },
        {
          "atom_index": 4377,
          "name": "C",
          "element": "C",
          "coord": [
            -2.4885001182556152,
            16.07029914855957,
            0.7150999903678894
          ]
        },
        {
          "atom_index": 4378,
          "name": "O",
          "element": "O",
          "coord": [
            -2.473900079727173,
            16.159299850463867,
            0.6304000020027161
          ]
        },
        {
          "atom_index": 4379,
          "name": "CB",
          "element": "C",
          "coord": [
            -2.5562000274658203,
            16.210899353027344,
            0.9150000214576721
          ]
        },
        {
          "atom_index": 4380,
          "name": "CG1",
          "element": "C",
          "coord": [
            -2.6995999813079834,
            16.16230010986328,
            0.921999990940094
          ]
        },
        {
          "atom_index": 4381,
          "name": "CG2",
          "element": "C",
          "coord": [
            -2.5123000144958496,
            16.257099151611328,
            1.0513999462127686
          ]
        }
      ]
    },
    {
      "id": "A:537",
      "chain": "A",
      "resseq": 537,
      "icode": "",
      "resname": "PRO",
      "hetflag": " ",
      "sasa": 0.0,
      "atoms": [
        {
          "atom_index": 4382,
          "name": "N",
          "element": "N",
          "coord": [
            -2.5223000049591064,
            15.945500373840332,
            0.680400013923645
          ]
        },
        {
          "atom_index": 4383,
          "name": "CA",
          "element": "C",
          "coord": [
            -2.549299955368042,
            15.912099838256836,
            0.5404000282287598
          ]
        },
        {
          "atom_index": 4384,
          "name": "C",
          "element": "C",
          "coord": [
            -2.6415998935699463,
            16.015100479125977,
            0.47600001096725464
          ]
        },
        {
          "atom_index": 4385,
          "name": "O",
          "element": "O",
          "coord": [
            -2.7369000911712646,
            16.060100555419922,
            0.5376999974250793
          ]
        },
        {
          "atom_index": 4386,
          "name": "CB",
          "element": "C",
          "coord": [
            -2.61299991607666,
            15.773900032043457,
            0.550000011920929
          ]
        },
        {
          "atom_index": 4387,
          "name": "CG",
          "element": "C",
          "coord": [
            -2.662899971008301,
            15.766599655151367,
            0.6942999958992004
          ]
        },
        {
          "atom_index": 4388,
          "name": "CD",
          "element": "C",
          "coord": [
            -2.5515999794006348,
            15.831600189208984,
            0.7681999802589417
          ]
        }
      ]
    },
    {
      "id": "A:538",
      "chain": "A",
      "resseq": 538,
      "icode": "",
      "resname": "ALA",
      "hetflag": " ",
      "sasa": 0.0,
      "atoms": [
        {
          "atom_index": 4389,
          "name": "N",
          "element": "N",
          "coord": [
            -2.6126999855041504,
            16.052099227905273,
            0.35199999809265137
          ]
        },
        {
          "atom_index": 4390,
          "name": "CA",
          "element": "C",
          "coord": [
            -2.6914000511169434,
            16.152099609375,
            0.2791999876499176
          ]
        },
        {
          "atom_index": 4391,
          "name": "C",
          "element": "C",
          "coord": [
            -2.844099998474121,
            16.15410041809082,
            0.30090001225471497
          ]
        },
        {
          "atom_index": 4392,
          "name": "O",
          "element": "O",
          "coord": [
            -2.8942999839782715,
            16.208900451660156,
            0.39980000257492065
          ]
        },
        {
          "atom_index": 4393,
          "name": "CB",
          "element": "C",
          "coord": [
            -2.6617000102996826,
            16.14080047607422,
            0.12939999997615814
          ]
        }
      ]
    },
    {
      "id": "A:539",
      "chain": "A",
      "resseq": 539,
      "icode": "",
      "resname": "HIS",
      "hetflag": " ",
      "sasa": 1.2838690280914307,
      "atoms": [
        {
          "atom_index": 4394,
          "name": "N",
          "element": "N",
          "coord": [
            -2.9156999588012695,
            16.095600128173828,
            0.20479999482631683
          ]
        },
        {
          "atom_index": 4395,
          "name": "CA",
          "element": "C",
          "coord": [
            -3.0624001026153564,
            16.087499618530273,
            0.20250000059604645
          ]
        },
        {
          "atom_index": 4396,
          "name": "C",
          "element": "C",
          "coord": [
            -3.1280999183654785,
            16.04400062561035,
            0.3334999978542328
          ]
        },
        {
          "atom_index": 4397,
          "name": "O",
          "element": "O",
          "coord": [
            -3.182300090789795,
            16.12649917602539,
            0.40639999508857727
          ]
        },
        {
          "atom_index": 4398,
          "name": "CB",
          "element": "C",
          "coord": [
            -3.106300115585327,
            15.991700172424316,
            0.09139999747276306
          ]
        },
        {
          "atom_index": 4399,
          "name": "CG",
          "element": "C",
          "coord": [
            -3.0134999752044678,
            15.988800048828125,
            -0.026100000366568565
          ]
        },
        {
          "atom_index": 4400,
          "name": "ND1",
          "element": "N",
          "coord": [
            -2.983599901199341,
            16.100799560546875,
            -0.10040000081062317
          ]
        },
        {
          "atom_index": 4401,
          "name": "CD2",
          "element": "C",
          "coord": [
            -2.9428000450134277,
            15.887100219726562,
            -0.08110000193119049
          ]
        },
        {
          "atom_index": 4402,
          "name": "CE1",
          "element": "C",
          "coord": [
            -2.8984999656677246,
            16.068500518798828,
            -0.19609999656677246
          ]
        },
        {
          "atom_index": 4403,
          "name": "NE2",
          "element": "N",
          "coord": [
            -2.8721001148223877,
            15.939399719238281,
            -0.186599999666214
          ]
        }
      ]
    },
    {
      "id": "A:540",
      "chain": "A",
      "resseq": 540,
      "icode": "",
      "resname": "LYS",
      "hetflag": " ",
      "sasa": 0.0,
      "atoms": [
        {
          "atom_index": 4404,
          "name": "N",
          "element": "N",
          "coord": [
            -3.1257998943328857,
            15.913599967956543,
            0.36059999465942383
          ]
        },
        {
          "atom_index": 4405,
          "name": "CA",
          "element": "C",
          "coord": [
            -3.1840999126434326,
            15.85789966583252,
            0.482699990272522
          ]
        },
        {
          "atom_index": 4406,
          "name": "C",
          "element": "C",
          "coord": [
            -3.149899959564209,
            15.948200225830078,
            0.6011000275611877
          ]
        },
        {
          "atom_index": 4407,
          "name": "O",
          "element": "O",
          "coord": [
            -3.2376999855041504,
            15.993599891662598,
            0.6751000285148621
          ]
        },
        {
          "atom_index": 4408,
          "name": "CB",
          "element": "C",
          "coord": [
            -3.126199960708618,
            15.719499588012695,
            0.5110999941825867
          ]
        },
        {
          "atom_index": 4409,
          "name": "CG",
          "element": "C",
          "coord": [
            -3.127000093460083,
            15.622900009155273,
            0.3953000009059906
          ]
        },
        {
          "atom_index": 4410,
          "name": "CD",
          "element": "C",
          "coord": [
            -3.0355000495910645,
            15.506799697875977,
            0.42910000681877136
          ]
        },
        {
          "atom_index": 4411,
          "name": "CE",
          "element": "C",
          "coord": [
            -3.0227999687194824,
            15.405500411987305,
            0.31700000166893005
          ]
        },
        {
          "atom_index": 4412,
          "name": "NZ",
          "element": "N",
          "coord": [
            -2.9202001094818115,
            15.302900314331055,
            0.352400004863739
          ]
        }
      ]
    },
    {
      "id": "A:541",
      "chain": "A",
      "resseq": 541,
      "icode": "",
      "resname": "GLY",
      "hetflag": " ",
      "sasa": 0.0,
      "atoms": [
        {
          "atom_index": 4413,
          "name": "N",
          "element": "N",
          "coord": [
            -3.02020001411438,
            15.972599983215332,
            0.6176999807357788
          ]
        },
        {
          "atom_index": 4414,
          "name": "CA",
          "element": "C",
          "coord": [
            -2.972399950027466,
            16.05620002746582,
            0.7260000109672546
          ]
        },
        {
          "atom_index": 4415,
          "name": "C",
          "element": "C",
          "coord": [
            -3.00570011138916,
            16.20359992980957,
            0.7114999890327454
          ]
        },
        {
          "atom_index": 4416,
          "name": "O",
          "element": "O",
          "coord": [
            -2.9272000789642334,
            16.290199279785156,
            0.753000020980835
          ]
        }
      ]
    },
    {
      "id": "A:542",
      "chain": "A",
      "resseq": 542,
      "icode": "",
      "resname": "ILE",
      "hetflag": " ",
      "sasa": 0.1613273024559021,
      "atoms": [
        {
          "atom_index": 4417,
          "name": "N",
          "element": "N",
          "coord": [
            -3.1205999851226807,
            16.23349952697754,
            0.6510999798774719
          ]
        },
        {
          "atom_index": 4418,
          "name": "CA",
          "element": "C",
          "coord": [
            -3.1612000465393066,
            16.372600555419922,
            0.6376000046730042
          ]
        },
        {
          "atom_index": 4419,
          "name": "C",
          "element": "C",
          "coord": [
            -3.22160005569458,
            16.415300369262695,
            0.7714999914169312
          ]
        },
        {
          "atom_index": 4420,
          "name": "O",
          "element": "O",
          "coord": [
            -3.327699899673462,
            16.47800064086914,
            0.7767000198364258
          ]
        },
        {
          "atom_index": 4421,
          "name": "CB",
          "element": "C",
          "coord": [
            -3.26419997215271,
            16.395099639892578,
            0.5224000215530396
          ]
        },
        {
          "atom_index": 4422,
          "name": "CG1",
          "element": "C",
          "coord": [
            -3.3733999729156494,
            16.287500381469727,
            0.5253000259399414
          ]
        },
        {
          "atom_index": 4423,
          "name": "CG2",
          "element": "C",
          "coord": [
            -3.1905999183654785,
            16.401500701904297,
            0.38920000195503235
          ]
        },
        {
          "atom_index": 4424,
          "name": "CD1",
          "element": "C",
          "coord": [
            -3.4860000610351562,
            16.309499740600586,
            0.4239000082015991
          ]
        }
      ]
    },
    {
      "id": "A:543",
      "chain": "A",
      "resseq": 543,
      "icode": "",
      "resname": "GLY",
      "hetflag": " ",
      "sasa": 0.0,
      "atoms": [
        {
          "atom_index": 4425,
          "name": "N",
          "element": "N",
          "coord": [
            -3.1526999473571777,
            16.378299713134766,
            0.8795999884605408
          ]
        },
        {
          "atom_index": 4426,
          "name": "CA",
          "element": "C",
          "coord": [
            -3.197000026702881,
            16.414600372314453,
            1.0128999948501587
          ]
        },
        {
          "atom_index": 4427,
          "name": "C",
          "element": "C",
          "coord": [
            -3.17330002784729,
            16.563600540161133,
            1.0296000242233276
          ]
        },
        {
          "atom_index": 4428,
          "name": "O",
          "element": "O",
          "coord": [
            -3.2553000450134277,
            16.645700454711914,
            0.986299991607666
          ]
        }
      ]
    },
    {
      "id": "A:544",
      "chain": "A",
      "resseq": 544,
      "icode": "",
      "resname": "GLY",
      "hetflag": " ",
      "sasa": 0.0,
      "atoms": [
        {
          "atom_index": 4429,
          "name": "N",
          "element": "N",
          "coord": [
            -3.0615999698638916,
            16.59950065612793,
            1.0924999713897705
          ]
        },
        {
          "atom_index": 4430,
          "name": "CA",
          "element": "C",
          "coord": [
            -3.028700113296509,
            16.740299224853516,
            1.1093000173568726
          ]
        },
        {
          "atom_index": 4431,
          "name": "C",
          "element": "C",
          "coord": [
            -2.9686999320983887,
            16.781299591064453,
            0.9764000177383423
          ]
        },
        {
          "atom_index": 4432,
          "name": "O",
          "element": "O",
          "coord": [
            -2.9707000255584717,
            16.898300170898438,
            0.9362999796867371
          ]
        }
      ]
    },
    {
      "id": "A:545",
      "chain": "A",
      "resseq": 545,
      "icode": "",
      "resname": "ASN",
      "hetflag": " ",
      "sasa": 0.0,
      "atoms": [
        {
          "atom_index": 4433,
          "name": "N",
          "element": "N",
          "coord": [
            -2.915299892425537,
            16.680500030517578,
            0.9079999923706055
          ]
        },
        {
          "atom_index": 4434,
          "name": "CA",
          "element": "C",
          "coord": [
            -2.85509991645813,
            16.69729995727539,
            0.7773000001907349
          ]
        },
        {
          "atom_index": 4435,
          "name": "C",
          "element": "C",
          "coord": [
            -2.9639999866485596,
            16.74329948425293,
            0.6808000206947327
          ]
        },
        {
          "atom_index": 4436,
          "name": "O",
          "element": "O",
          "coord": [
            -2.9347000122070312,
            16.78890037536621,
            0.5705999732017517
          ]
        },
        {
          "atom_index": 4437,
          "name": "CB",
          "element": "C",
          "coord": [
            -2.7964999675750732,
            16.564599990844727,
            0.7307999730110168
          ]
        },
        {
          "atom_index": 4438,
          "name": "CG",
          "element": "C",
          "coord": [
            -2.724900007247925,
            16.5762996673584,
            0.5999000072479248
          ]
        },
        {
          "atom_index": 4439,
          "name": "OD1",
          "element": "O",
          "coord": [
            -2.6340999603271484,
            16.658599853515625,
            0.583899974822998
          ]
        },
        {
          "atom_index": 4440,
          "name": "ND2",
          "element": "N",
          "coord": [
            -2.7644999027252197,
            16.49329948425293,
            0.5044000148773193
          ]
        }
      ]
    },
    {
      "id": "A:546",
      "chain": "A",
      "resseq": 546,
      "icode": "",
      "resname": "GLU",
      "hetflag": " ",
      "sasa": 0.2522388696670532,
      "atoms": [
        {
          "atom_index": 4441,
          "name": "N",
          "element": "N",
          "coord": [
            -3.089600086212158,
            16.73150062561035,
            0.7239999771118164
          ]
        },
        {
          "atom_index": 4442,
          "name": "CA",
          "element": "C",
          "coord": [
            -3.204200029373169,
            16.771799087524414,
            0.6431000232696533
          ]
        },
        {
          "atom_index": 4443,
          "name": "C",
          "element": "C",
          "coord": [
            -3.1875,
            16.915000915527344,
            0.5957000255584717
          ]
        },
        {
          "atom_index": 4444,
          "name": "O",
          "element": "O",
          "coord": [
            -3.1440999507904053,
            16.938800811767578,
            0.482699990272522
          ]
        },
        {
          "atom_index": 4445,
          "name": "CB",
          "element": "C",
          "coord": [
            -3.3343000411987305,
            16.763399124145508,
            0.7232999801635742
          ]
        },
        {
          "atom_index": 4446,
          "name": "CG",
          "element": "C",
          "coord": [
            -3.4593000411987305,
            16.792699813842773,
            0.6395000219345093
          ]
        },
        {
          "atom_index": 4447,
          "name": "CD",
          "element": "C",
          "coord": [
            -3.564500093460083,
            16.87350082397461,
            0.7146000266075134
          ]
        },
        {
          "atom_index": 4448,
          "name": "OE1",
          "element": "O",
          "coord": [
            -3.539599895477295,
            16.993099212646484,
            0.7432000041007996
          ]
        },
        {
          "atom_index": 4449,
          "name": "OE2",
          "element": "O",
          "coord": [
            -3.671999931335449,
            16.816999435424805,
            0.7450000047683716
          ]
        }
      ]
    },
    {
      "id": "A:547",
      "chain": "A",
      "resseq": 547,
      "icode": "",
      "resname": "GLN",
      "hetflag": " ",
      "sasa": 0.822948694229126,
      "atoms": [
        {
          "atom_index": 4450,
          "name": "N",
          "element": "N",
          "coord": [
            -3.223299980163574,
            17.00950050354004,
            0.6829000115394592
          ]
        },
        {
          "atom_index": 4451,
          "name": "CA",
          "element": "C",
          "coord": [
            -3.2147998809814453,
            17.152799606323242,
            0.6536999940872192
          ]
        },
        {
          "atom_index": 4452,
          "name": "C",
          "element": "C",
          "coord": [
            -3.091900110244751,
            17.188400268554688,
            0.5681999921798706
          ]
        },
        {
          "atom_index": 4453,
          "name": "O",
          "element": "O",
          "coord": [
            -3.098900079727173,
            17.27630043029785,
            0.4812999963760376
          ]
        },
        {
          "atom_index": 4454,
          "name": "CB",
          "element": "C",
          "coord": [
            -3.2128000259399414,
            17.232099533081055,
            0.7854999899864197
          ]
        },
        {
          "atom_index": 4455,
          "name": "CG",
          "element": "C",
          "coord": [
            -3.1956000328063965,
            17.382999420166016,
            0.7698000073432922
          ]
        },
        {
          "atom_index": 4456,
          "name": "CD",
          "element": "C",
          "coord": [
            -3.3222999572753906,
            17.453500747680664,
            0.7246000170707703
          ]
        },
        {
          "atom_index": 4457,
          "name": "OE1",
          "element": "O",
          "coord": [
            -3.38919997215271,
            17.409700393676758,
            0.6306999921798706
          ]
        },
        {
          "atom_index": 4458,
          "name": "NE2",
          "element": "N",
          "coord": [
            -3.355299949645996,
            17.56439971923828,
            0.7907999753952026
          ]
        }
      ]
    },
    {
      "id": "A:548",
      "chain": "A",
      "resseq": 548,
      "icode": "",
      "resname": "VAL",
      "hetflag": " ",
      "sasa": 0.0,
      "atoms": [
        {
          "atom_index": 4459,
          "name": "N",
          "element": "N",
          "coord": [
            -2.9809000492095947,
            17.118099212646484,
            0.5918999910354614
          ]
        },
        {
          "atom_index": 4460,
          "name": "CA",
          "element": "C",
          "coord": [
            -2.8554000854492188,
            17.141599655151367,
            0.5192999839782715
          ]
        },
        {
          "atom_index": 4461,
          "name": "C",
          "element": "C",
          "coord": [
            -2.8610999584198,
            17.09469985961914,
            0.37380000948905945
          ]
        },
        {
          "atom_index": 4462,
          "name": "O",
          "element": "O",
          "coord": [
            -2.809299945831299,
            17.162099838256836,
            0.28439998626708984
          ]
        },
        {
          "atom_index": 4463,
          "name": "CB",
          "element": "C",
          "coord": [
            -2.734600067138672,
            17.072200775146484,
            0.5911999940872192
          ]
        },
        {
          "atom_index": 4464,
          "name": "CG1",
          "element": "C",
          "coord": [
            -2.7637999057769775,
            17.058500289916992,
            0.7386999726295471
          ]
        },
        {
          "atom_index": 4465,
          "name": "CG2",
          "element": "C",
          "coord": [
            -2.704900026321411,
            16.93630027770996,
            0.5300999879837036
          ]
        }
      ]
    },
    {
      "id": "A:549",
      "chain": "A",
      "resseq": 549,
      "icode": "",
      "resname": "ASP",
      "hetflag": " ",
      "sasa": 0.0,
      "atoms": [
        {
          "atom_index": 4466,
          "name": "N",
          "element": "N",
          "coord": [
            -2.924799919128418,
            16.979999542236328,
            0.3517000079154968
          ]
        },
        {
          "atom_index": 4467,
          "name": "CA",
          "element": "C",
          "coord": [
            -2.9386000633239746,
            16.920799255371094,
            0.21889999508857727
          ]
        },
        {
          "atom_index": 4468,
          "name": "C",
          "element": "C",
          "coord": [
            -3.038800001144409,
            16.994400024414062,
            0.12880000472068787
          ]
        },
        {
          "atom_index": 4469,
          "name": "O",
          "element": "O",
          "coord": [
            -3.031100034713745,
            16.985700607299805,
            0.00570000009611249
          ]
        },
        {
          "atom_index": 4470,
          "name": "CB",
          "element": "C",
          "coord": [
            -2.983099937438965,
            16.774200439453125,
            0.2305999994277954
          ]
        },
        {
          "atom_index": 4471,
          "name": "CG",
          "element": "C",
          "coord": [
            -2.8926000595092773,
            16.692100524902344,
            0.3199999928474426
          ]
        },
        {
          "atom_index": 4472,
          "name": "OD1",
          "element": "O",
          "coord": [
            -2.7704999446868896,
            16.690099716186523,
            0.2948000133037567
          ]
        },
        {
          "atom_index": 4473,
          "name": "OD2",
          "element": "O",
          "coord": [
            -2.9444000720977783,
            16.628400802612305,
            0.4146000146865845
          ]
        }
      ]
    },
    {
      "id": "A:550",
      "chain": "A",
      "resseq": 550,
      "icode": "",
      "resname": "LYS",
      "hetflag": " ",
      "sasa": 6.409631729125977,
      "atoms": [
        {
          "atom_index": 4474,
          "name": "N",
          "element": "N",
          "coord": [
            -3.1322999000549316,
            17.06679916381836,
            0.1899999976158142
          ]
        },
        {
          "atom_index": 4475,
          "name": "CA",
          "element": "C",
          "coord": [
            -3.2360999584198,
            17.138700485229492,
            0.11569999903440475
          ]
        },
        {
          "atom_index": 4476,
          "name": "C",
          "element": "C",
          "coord": [
            -3.188499927520752,
            17.26689910888672,
            0.04439999908208847
          ]
        },
        {
          "atom_index": 4477,
          "name": "O",
          "element": "O",
          "coord": [
            -3.2072999477386475,
            17.283000946044922,
            -0.07729999721050262
          ]
        },
        {
          "atom_index": 4478,
          "name": "CB",
          "element": "C",
          "coord": [
            -3.353100061416626,
            17.171300888061523,
            0.21089999377727509
          ]
        },
        {
          "atom_index": 4479,
          "name": "CG",
          "element": "C",
          "coord": [
            -3.490499973297119,
            17.1737003326416,
            0.14270000159740448
          ]
        },
        {
          "atom_index": 4480,
          "name": "CD",
          "element": "C",
          "coord": [
            -3.605299949645996,
            17.191999435424805,
            0.24160000681877136
          ]
        },
        {
          "atom_index": 4481,
          "name": "CE",
          "element": "C",
          "coord": [
            -3.7392001152038574,
            17.162700653076172,
            0.17479999363422394
          ]
        },
        {
          "atom_index": 4482,
          "name": "NZ",
          "element": "N",
          "coord": [
            -3.761199951171875,
            17.246000289916992,
            0.05290000140666962
          ]
        }
      ]
    },
    {
      "id": "A:551",
      "chain": "A",
      "resseq": 551,
      "icode": "",
      "resname": "LEU",
      "hetflag": " ",
      "sasa": 0.2522388696670532,
      "atoms": [
        {
          "atom_index": 4483,
          "name": "N",
          "element": "N",
          "coord": [
            -3.127000093460083,
            17.356399536132812,
            0.12160000205039978
          ]
        },
        {
          "atom_index": 4484,
          "name": "CA",
          "element": "C",
          "coord": [
            -3.0762999057769775,
            17.485200881958008,
            0.07289999723434448
          ]
        },
        {
          "atom_index": 4485,
          "name": "C",
          "element": "C",
          "coord": [
            -3.0000998973846436,
            17.475900650024414,
            -0.05939999967813492
          ]
        },
        {
          "atom_index": 4486,
          "name": "O",
          "element": "O",
          "coord": [
            -3.024899959564209,
            17.552499771118164,
            -0.15320000052452087
          ]
        },
        {
          "atom_index": 4487,
          "name": "CB",
          "element": "C",
          "coord": [
            -2.9828999042510986,
            17.546499252319336,
            0.17820000648498535
          ]
        },
        {
          "atom_index": 4488,
          "name": "CG",
          "element": "C",
          "coord": [
            -2.9893999099731445,
            17.492799758911133,
            0.321399986743927
          ]
        },
        {
          "atom_index": 4489,
          "name": "CD1",
          "element": "C",
          "coord": [
            -2.8606998920440674,
            17.527799606323242,
            0.3935999870300293
          ]
        },
        {
          "atom_index": 4490,
          "name": "CD2",
          "element": "C",
          "coord": [
            -3.11080002784729,
            17.5492000579834,
            0.392300009727478
          ]
        }
      ]
    },
    {
      "id": "A:552",
      "chain": "A",
      "resseq": 552,
      "icode": "",
      "resname": "VAL",
      "hetflag": " ",
      "sasa": 0.0,
      "atoms": [
        {
          "atom_index": 4491,
          "name": "N",
          "element": "N",
          "coord": [
            -2.906399965286255,
            17.38129997253418,
            -0.06279999762773514
          ]
        },
        {
          "atom_index": 4492,
          "name": "CA",
          "element": "C",
          "coord": [
            -2.817699909210205,
            17.356000900268555,
            -0.17640000581741333
          ]
        },
        {
          "atom_index": 4493,
          "name": "C",
          "element": "C",
          "coord": [
            -2.8784000873565674,
            17.28059959411621,
            -0.2955999970436096
          ]
        },
        {
          "atom_index": 4494,
          "name": "O",
          "element": "O",
          "coord": [
            -2.865999937057495,
            17.331199645996094,
            -0.41019999980926514
          ]
        },
        {
          "atom_index": 4495,
          "name": "CB",
          "element": "C",
          "coord": [
            -2.6946001052856445,
            17.277599334716797,
            -0.1290999948978424
          ]
        },
        {
          "atom_index": 4496,
          "name": "CG1",
          "element": "C",
          "coord": [
            -2.5947999954223633,
            17.267099380493164,
            -0.24199999868869781
          ]
        },
        {
          "atom_index": 4497,
          "name": "CG2",
          "element": "C",
          "coord": [
            -2.6340999603271484,
            17.344600677490234,
            -0.006000000052154064
          ]
        }
      ]
    },
    {
      "id": "B:1",
      "chain": "B",
      "resseq": 1,
      "icode": "",
      "resname": "PRO",
      "hetflag": " ",
      "sasa": 0.0,
      "atoms": [
        {
          "atom_index": 4498,
          "name": "N",
          "element": "N",
          "coord": [
            1.309399962425232,
            10.588199615478516,
            0.1940000057220459
          ]
        },
        {
          "atom_index": 4499,
          "name": "CA",
          "element": "C",
          "coord": [
            1.416100025177002,
            10.548100471496582,
            0.2888000011444092
          ]
        },
        {
          "atom_index": 4500,
          "name": "C",
          "element": "C",
          "coord": [
            1.5128999948501587,
            10.444899559020996,
            0.2295999974012375
          ]
        },
        {
          "atom_index": 4501,
          "name": "O",
          "element": "O",
          "coord": [
            1.6167999505996704,
            10.481300354003906,
            0.1736000031232834
          ]
        },
        {
          "atom_index": 4502,
          "name": "CB",
          "element": "C",
          "coord": [
            1.3460999727249146,
            10.493300437927246,
            0.41260001063346863
          ]
        },
        {
          "atom_index": 4503,
          "name": "CG",
          "element": "C",
          "coord": [
            1.2164000272750854,
            10.572699546813965,
            0.40950000286102295
          ]
        },
        {
          "atom_index": 4504,
          "name": "CD",
          "element": "C",
          "coord": [
            1.1782000064849854,
            10.575799942016602,
            0.259799987077713
          ]
        }
      ]
    },
    {
      "id": "B:2",
      "chain": "B",
      "resseq": 2,
      "icode": "",
      "resname": "ILE",
      "hetflag": " ",
      "sasa": 5.988134860992432,
      "atoms": [
        {
          "atom_index": 4505,
          "name": "N",
          "element": "N",
          "coord": [
            1.4795000553131104,
            10.31659984588623,
            0.24289999902248383
          ]
        },
        {
          "atom_index": 4506,
          "name": "CA",
          "element": "C",
          "coord": [
            1.565000057220459,
            10.21030044555664,
            0.19009999930858612
          ]
        },
        {
          "atom_index": 4507,
          "name": "C",
          "element": "C",
          "coord": [
            1.4838000535964966,
            10.100600242614746,
            0.11779999732971191
          ]
        },
        {
          "atom_index": 4508,
          "name": "O",
          "element": "O",
          "coord": [
            1.5406999588012695,
            10.003999710083008,
            0.06669999659061432
          ]
        },
        {
          "atom_index": 4509,
          "name": "CB",
          "element": "C",
          "coord": [
            1.6504000425338745,
            10.143799781799316,
            0.3037000000476837
          ]
        },
        {
          "atom_index": 4510,
          "name": "CG1",
          "element": "C",
          "coord": [
            1.6875,
            10.246800422668457,
            0.41179999709129333
          ]
        },
        {
          "atom_index": 4511,
          "name": "CG2",
          "element": "C",
          "coord": [
            1.7791999578475952,
            10.084099769592285,
            0.24469999969005585
          ]
        },
        {
          "atom_index": 4512,
          "name": "CD1",
          "element": "C",
          "coord": [
            1.7833000421524048,
            10.354100227355957,
            0.3666999936103821
          ]
        }
      ]
    },
    {
      "id": "B:3",
      "chain": "B",
      "resseq": 3,
      "icode": "",
      "resname": "SER",
      "hetflag": " ",
      "sasa": 1.0002293586730957,
      "atoms": [
        {
          "atom_index": 4513,
          "name": "N",
          "element": "N",
          "coord": [
            1.3514000177383423,
            10.114999771118164,
            0.11339999735355377
          ]
        },
        {
          "atom_index": 4514,
          "name": "CA",
          "element": "C",
          "coord": [
            1.2663999795913696,
            10.016900062561035,
            0.04500000178813934
          ]
        },
        {
          "atom_index": 4515,
          "name": "C",
          "element": "C",
          "coord": [
            1.1816999912261963,
            10.08590030670166,
            -0.061799999326467514
          ]
        },
        {
          "atom_index": 4516,
          "name": "O",
          "element": "O",
          "coord": [
            1.0699000358581543,
            10.129899978637695,
            -0.033799998462200165
          ]
        },
        {
          "atom_index": 4517,
          "name": "CB",
          "element": "C",
          "coord": [
            1.173200011253357,
            9.946100234985352,
            0.14390000700950623
          ]
        },
        {
          "atom_index": 4518,
          "name": "OG",
          "element": "O",
          "coord": [
            1.0654000043869019,
            10.029399871826172,
            0.18379999697208405
          ]
        }
      ]
    },
    {
      "id": "B:4",
      "chain": "B",
      "resseq": 4,
      "icode": "",
      "resname": "PRO",
      "hetflag": " ",
      "sasa": 2.706620931625366,
      "atoms": [
        {
          "atom_index": 4519,
          "name": "N",
          "element": "N",
          "coord": [
            1.2337000370025635,
            10.095199584960938,
            -0.18610000610351562
          ]
        },
        {
          "atom_index": 4520,
          "name": "CA",
          "element": "C",
          "coord": [
            1.1657999753952026,
            10.158499717712402,
            -0.3000999987125397
          ]
        },
        {
          "atom_index": 4521,
          "name": "C",
          "element": "C",
          "coord": [
            1.0168999433517456,
            10.125399589538574,
            -0.31690001487731934
          ]
        },
        {
          "atom_index": 4522,
          "name": "O",
          "element": "O",
          "coord": [
            0.9718000292778015,
            10.014800071716309,
            -0.2863999903202057
          ]
        },
        {
          "atom_index": 4523,
          "name": "CB",
          "element": "C",
          "coord": [
            1.249400019645691,
            10.112799644470215,
            -0.4194999933242798
          ]
        },
        {
          "atom_index": 4524,
          "name": "CG",
          "element": "C",
          "coord": [
            1.3876999616622925,
            10.110099792480469,
            -0.3619999885559082
          ]
        },
        {
          "atom_index": 4525,
          "name": "CD",
          "element": "C",
          "coord": [
            1.364799976348877,
            10.041500091552734,
            -0.22769999504089355
          ]
        }
      ]
    },
    {
      "id": "B:5",
      "chain": "B",
      "resseq": 5,
      "icode": "",
      "resname": "ILE",
      "hetflag": " ",
      "sasa": 0.0,
      "atoms": [
        {
          "atom_index": 4526,
          "name": "N",
          "element": "N",
          "coord": [
            0.9422000050544739,
            10.223799705505371,
            -0.36640000343322754
          ]
        },
        {
          "atom_index": 4527,
          "name": "CA",
          "element": "C",
          "coord": [
            0.7982000112533569,
            10.211700439453125,
            -0.3889999985694885
          ]
        },
        {
          "atom_index": 4528,
          "name": "C",
          "element": "C",
          "coord": [
            0.7645000219345093,
            10.241299629211426,
            -0.536899983882904
          ]
        },
        {
          "atom_index": 4529,
          "name": "O",
          "element": "O",
          "coord": [
            0.8407999873161316,
            10.3056001663208,
            -0.6098999977111816
          ]
        },
        {
          "atom_index": 4530,
          "name": "CB",
          "element": "C",
          "coord": [
            0.7196000218391418,
            10.311400413513184,
            -0.2953999936580658
          ]
        },
        {
          "atom_index": 4531,
          "name": "CG1",
          "element": "C",
          "coord": [
            0.7318999767303467,
            10.268099784851074,
            -0.14820000529289246
          ]
        },
        {
          "atom_index": 4532,
          "name": "CG2",
          "element": "C",
          "coord": [
            0.574999988079071,
            10.324299812316895,
            -0.3393000066280365
          ]
        },
        {
          "atom_index": 4533,
          "name": "CD1",
          "element": "C",
          "coord": [
            0.679099977016449,
            10.129199981689453,
            -0.11580000072717667
          ]
        }
      ]
    },
    {
      "id": "B:6",
      "chain": "B",
      "resseq": 6,
      "icode": "",
      "resname": "GLU",
      "hetflag": " ",
      "sasa": 6.624212265014648,
      "atoms": [
        {
          "atom_index": 4534,
          "name": "N",
          "element": "N",
          "coord": [
            0.6502000093460083,
            10.192000389099121,
            -0.5809000134468079
          ]
        },
        {
          "atom_index": 4535,
          "name": "CA",
          "element": "C",
          "coord": [
            0.6064000129699707,
            10.215100288391113,
            -0.7168999910354614
          ]
        },
        {
          "atom_index": 4536,
          "name": "C",
          "element": "C",
          "coord": [
            0.554099977016449,
            10.357000350952148,
            -0.7204999923706055
          ]
        },
        {
          "atom_index": 4537,
          "name": "O",
          "element": "O",
          "coord": [
            0.4401000142097473,
            10.383399963378906,
            -0.684499979019165
          ]
        },
        {
          "atom_index": 4538,
          "name": "CB",
          "element": "C",
          "coord": [
            0.4950999915599823,
            10.117799758911133,
            -0.7508999705314636
          ]
        },
        {
          "atom_index": 4539,
          "name": "CG",
          "element": "C",
          "coord": [
            0.44699999690055847,
            10.125100135803223,
            -0.8914999961853027
          ]
        },
        {
          "atom_index": 4540,
          "name": "CD",
          "element": "C",
          "coord": [
            0.33239999413490295,
            10.031399726867676,
            -0.9132999777793884
          ]
        },
        {
          "atom_index": 4541,
          "name": "OE1",
          "element": "O",
          "coord": [
            0.3531999886035919,
            9.90820026397705,
            -0.9042999744415283
          ]
        },
        {
          "atom_index": 4542,
          "name": "OE2",
          "element": "O",
          "coord": [
            0.22110000252723694,
            10.081899642944336,
            -0.9377999901771545
          ]
        }
      ]
    },
    {
      "id": "B:7",
      "chain": "B",
      "resseq": 7,
      "icode": "",
      "resname": "THR",
      "hetflag": " ",
      "sasa": 0.0,
      "atoms": [
        {
          "atom_index": 4543,
          "name": "N",
          "element": "N",
          "coord": [
            0.6377999782562256,
            10.449299812316895,
            -0.763700008392334
          ]
        },
        {
          "atom_index": 4544,
          "name": "CA",
          "element": "C",
          "coord": [
            0.5953999757766724,
            10.587599754333496,
            -0.7667999863624573
          ]
        },
        {
          "atom_index": 4545,
          "name": "C",
          "element": "C",
          "coord": [
            0.45899999141693115,
            10.602100372314453,
            -0.8335999846458435
          ]
        },
        {
          "atom_index": 4546,
          "name": "O",
          "element": "O",
          "coord": [
            0.421999990940094,
            10.523599624633789,
            -0.9204000234603882
          ]
        },
        {
          "atom_index": 4547,
          "name": "CB",
          "element": "C",
          "coord": [
            0.6980000138282776,
            10.676300048828125,
            -0.840399980545044
          ]
        },
        {
          "atom_index": 4548,
          "name": "OG1",
          "element": "O",
          "coord": [
            0.675599992275238,
            10.66819953918457,
            -0.9815999865531921
          ]
        },
        {
          "atom_index": 4549,
          "name": "CG2",
          "element": "C",
          "coord": [
            0.8409000039100647,
            10.630800247192383,
            -0.8090000152587891
          ]
        }
      ]
    },
    {
      "id": "B:8",
      "chain": "B",
      "resseq": 8,
      "icode": "",
      "resname": "VAL",
      "hetflag": " ",
      "sasa": 0.0,
      "atoms": [
        {
          "atom_index": 4550,
          "name": "N",
          "element": "N",
          "coord": [
            0.3846000134944916,
            10.703399658203125,
            -0.7914999723434448
          ]
        },
        {
          "atom_index": 4551,
          "name": "CA",
          "element": "C",
          "coord": [
            0.2526000142097473,
            10.730600357055664,
            -0.8468999862670898
          ]
        },
        {
          "atom_index": 4552,
          "name": "C",
          "element": "C",
          "coord": [
            0.25619998574256897,
            10.838399887084961,
            -0.954200029373169
          ]
        },
        {
          "atom_index": 4553,
          "name": "O",
          "element": "O",
          "coord": [
            0.2676999866962433,
            10.956600189208984,
            -0.9232000112533569
          ]
        },
        {
          "atom_index": 4554,
          "name": "CB",
          "element": "C",
          "coord": [
            0.15629999339580536,
            10.780500411987305,
            -0.7396000027656555
          ]
        },
        {
          "atom_index": 4555,
          "name": "CG1",
          "element": "C",
          "coord": [
            0.017899999395012856,
            10.801300048828125,
            -0.800599992275238
          ]
        },
        {
          "atom_index": 4556,
          "name": "CG2",
          "element": "C",
          "coord": [
            0.15369999408721924,
            10.683099746704102,
            -0.6240000128746033
          ]
        }
      ]
    },
    {
      "id": "B:9",
      "chain": "B",
      "resseq": 9,
      "icode": "",
      "resname": "PRO",
      "hetflag": " ",
      "sasa": 0.7098401784896851,
      "atoms": [
        {
          "atom_index": 4557,
          "name": "N",
          "element": "N",
          "coord": [
            0.24699999392032623,
            10.799099922180176,
            -1.0815000534057617
          ]
        },
        {
          "atom_index": 4558,
          "name": "CA",
          "element": "C",
          "coord": [
            0.24869999289512634,
            10.894800186157227,
            -1.1924999952316284
          ]
        },
        {
          "atom_index": 4559,
          "name": "C",
          "element": "C",
          "coord": [
            0.17030000686645508,
            11.021300315856934,
            -1.1591999530792236
          ]
        },
        {
          "atom_index": 4560,
          "name": "O",
          "element": "O",
          "coord": [
            0.06279999762773514,
            11.013099670410156,
            -1.100000023841858
          ]
        },
        {
          "atom_index": 4561,
          "name": "CB",
          "element": "C",
          "coord": [
            0.18690000474452972,
            10.815500259399414,
            -1.3075000047683716
          ]
        },
        {
          "atom_index": 4562,
          "name": "CG",
          "element": "C",
          "coord": [
            0.1459999978542328,
            10.67870044708252,
            -1.2438000440597534
          ]
        },
        {
          "atom_index": 4563,
          "name": "CD",
          "element": "C",
          "coord": [
            0.23960000276565552,
            10.661399841308594,
            -1.1309000253677368
          ]
        }
      ]
    },
    {
      "id": "B:10",
      "chain": "B",
      "resseq": 10,
      "icode": "",
      "resname": "VAL",
      "hetflag": " ",
      "sasa": 0.0,
      "atoms": [
        {
          "atom_index": 4564,
          "name": "N",
          "element": "N",
          "coord": [
            0.22370000183582306,
            11.137499809265137,
            -1.1970000267028809
          ]
        },
        {
          "atom_index": 4565,
          "name": "CA",
          "element": "C",
          "coord": [
            0.1581999957561493,
            11.263799667358398,
            -1.166100025177002
          ]
        },
        {
          "atom_index": 4566,
          "name": "C",
          "element": "C",
          "coord": [
            0.1477999985218048,
            11.361499786376953,
            -1.281999945640564
          ]
        },
        {
          "atom_index": 4567,
          "name": "O",
          "element": "O",
          "coord": [
            0.24869999289512634,
            11.413399696350098,
            -1.329300045967102
          ]
        },
        {
          "atom_index": 4568,
          "name": "CB",
          "element": "C",
          "coord": [
            0.23240000009536743,
            11.333600044250488,
            -1.054900050163269
          ]
        },
        {
          "atom_index": 4569,
          "name": "CG1",
          "element": "C",
          "coord": [
            0.1599999964237213,
            11.460599899291992,
            -1.0152000188827515
          ]
        },
        {
          "atom_index": 4570,
          "name": "CG2",
          "element": "C",
          "coord": [
            0.2485000044107437,
            11.239299774169922,
            -0.9383999705314636
          ]
        }
      ]
    },
    {
      "id": "B:11",
      "chain": "B",
      "resseq": 11,
      "icode": "",
      "resname": "LYS",
      "hetflag": " ",
      "sasa": 2.2472829818725586,
      "atoms": [
        {
          "atom_index": 4571,
          "name": "N",
          "element": "N",
          "coord": [
            0.025200000032782555,
            11.390999794006348,
            -1.3243000507354736
          ]
        },
        {
          "atom_index": 4572,
          "name": "CA",
          "element": "C",
          "coord": [
            0.004900000058114529,
            11.480999946594238,
            -1.4372999668121338
          ]
        },
        {
          "atom_index": 4573,
          "name": "C",
          "element": "C",
          "coord": [
            -0.04340000078082085,
            11.623499870300293,
            -1.409500002861023
          ]
        },
        {
          "atom_index": 4574,
          "name": "O",
          "element": "O",
          "coord": [
            -0.155799999833107,
            11.646699905395508,
            -1.361899971961975
          ]
        },
        {
          "atom_index": 4575,
          "name": "CB",
          "element": "C",
          "coord": [
            -0.09019999951124191,
            11.416899681091309,
            -1.5408999919891357
          ]
        },
        {
          "atom_index": 4576,
          "name": "CG",
          "element": "C",
          "coord": [
            -0.12790000438690186,
            11.511699676513672,
            -1.656599998474121
          ]
        },
        {
          "atom_index": 4577,
          "name": "CD",
          "element": "C",
          "coord": [
            -0.22630000114440918,
            11.453499794006348,
            -1.7582000494003296
          ]
        },
        {
          "atom_index": 4578,
          "name": "CE",
          "element": "C",
          "coord": [
            -0.2578999996185303,
            11.559200286865234,
            -1.8639999628067017
          ]
        },
        {
          "atom_index": 4579,
          "name": "NZ",
          "element": "N",
          "coord": [
            -0.3382999897003174,
            11.50730037689209,
            -1.9776999950408936
          ]
        }
      ]
    },
    {
      "id": "B:12",
      "chain": "B",
      "resseq": 12,
      "icode": "",
      "resname": "LEU",
      "hetflag": " ",
      "sasa": 0.0,
      "atoms": [
        {
          "atom_index": 4580,
          "name": "N",
          "element": "N",
          "coord": [
            0.043699998408555984,
            11.718099594116211,
            -1.4431999921798706
          ]
        },
        {
          "atom_index": 4581,
          "name": "CA",
          "element": "C",
          "coord": [
            0.017899999395012856,
            11.86139965057373,
            -1.4325000047683716
          ]
        },
        {
          "atom_index": 4582,
          "name": "C",
          "element": "C",
          "coord": [
            -0.09610000252723694,
            11.880200386047363,
            -1.5327999591827393
          ]
        },
        {
          "atom_index": 4583,
          "name": "O",
          "element": "O",
          "coord": [
            -0.10400000214576721,
            11.804900169372559,
            -1.6297999620437622
          ]
        },
        {
          "atom_index": 4584,
          "name": "CB",
          "element": "C",
          "coord": [
            0.14350000023841858,
            11.936200141906738,
            -1.4782999753952026
          ]
        },
        {
          "atom_index": 4585,
          "name": "CG",
          "element": "C",
          "coord": [
            0.16110000014305115,
            12.086899757385254,
            -1.4646999835968018
          ]
        },
        {
          "atom_index": 4586,
          "name": "CD1",
          "element": "C",
          "coord": [
            0.13609999418258667,
            12.125800132751465,
            -1.3243000507354736
          ]
        },
        {
          "atom_index": 4587,
          "name": "CD2",
          "element": "C",
          "coord": [
            0.3027999997138977,
            12.127400398254395,
            -1.5023000240325928
          ]
        }
      ]
    },
    {
      "id": "B:13",
      "chain": "B",
      "resseq": 13,
      "icode": "",
      "resname": "LYS",
      "hetflag": " ",
      "sasa": 2.7220611572265625,
      "atoms": [
        {
          "atom_index": 4588,
          "name": "N",
          "element": "N",
          "coord": [
            -0.18479999899864197,
            11.97719955444336,
            -1.5119999647140503
          ]
        },
        {
          "atom_index": 4589,
          "name": "CA",
          "element": "C",
          "coord": [
            -0.2955999970436096,
            11.995499610900879,
            -1.6060999631881714
          ]
        },
        {
          "atom_index": 4590,
          "name": "C",
          "element": "C",
          "coord": [
            -0.25679999589920044,
            12.023900032043457,
            -1.749500036239624
          ]
        },
        {
          "atom_index": 4591,
          "name": "O",
          "element": "O",
          "coord": [
            -0.1589999943971634,
            12.093899726867676,
            -1.7771999835968018
          ]
        },
        {
          "atom_index": 4592,
          "name": "CB",
          "element": "C",
          "coord": [
            -0.388700008392334,
            12.109299659729004,
            -1.56659996509552
          ]
        },
        {
          "atom_index": 4593,
          "name": "CG",
          "element": "C",
          "coord": [
            -0.4828999936580658,
            12.14330005645752,
            -1.682800054550171
          ]
        },
        {
          "atom_index": 4594,
          "name": "CD",
          "element": "C",
          "coord": [
            -0.5748999714851379,
            12.258500099182129,
            -1.654099941253662
          ]
        },
        {
          "atom_index": 4595,
          "name": "CE",
          "element": "C",
          "coord": [
            -0.6812999844551086,
            12.268600463867188,
            -1.7624000310897827
          ]
        },
        {
          "atom_index": 4596,
          "name": "NZ",
          "element": "N",
          "coord": [
            -0.7831000089645386,
            12.373200416564941,
            -1.7317999601364136
          ]
        }
      ]
    },
    {
      "id": "B:14",
      "chain": "B",
      "resseq": 14,
      "icode": "",
      "resname": "PRO",
      "hetflag": " ",
      "sasa": 1.4519457817077637,
      "atoms": [
        {
          "atom_index": 4597,
          "name": "N",
          "element": "N",
          "coord": [
            -0.3353999853134155,
            11.97130012512207,
            -1.843500018119812
          ]
        },
        {
          "atom_index": 4598,
          "name": "CA",
          "element": "C",
          "coord": [
            -0.3052999973297119,
            11.995400428771973,
            -1.9840999841690063
          ]
        },
        {
          "atom_index": 4599,
          "name": "C",
          "element": "C",
          "coord": [
            -0.29679998755455017,
            12.145400047302246,
            -2.006500005722046
          ]
        },
        {
          "atom_index": 4600,
          "name": "O",
          "element": "O",
          "coord": [
            -0.37790000438690186,
            12.222100257873535,
            -1.952299952507019
          ]
        },
        {
          "atom_index": 4601,
          "name": "CB",
          "element": "C",
          "coord": [
            -0.4235000014305115,
            11.931099891662598,
            -2.0552000999450684
          ]
        },
        {
          "atom_index": 4602,
          "name": "CG",
          "element": "C",
          "coord": [
            -0.4480000138282776,
            11.812800407409668,
            -1.970900058746338
          ]
        },
        {
          "atom_index": 4603,
          "name": "CD",
          "element": "C",
          "coord": [
            -0.4413999915122986,
            11.86989974975586,
            -1.830399990081787
          ]
        }
      ]
    },
    {
      "id": "B:15",
      "chain": "B",
      "resseq": 15,
      "icode": "",
      "resname": "GLY",
      "hetflag": " ",
      "sasa": 0.6746323108673096,
      "atoms": [
        {
          "atom_index": 4604,
          "name": "N",
          "element": "N",
          "coord": [
            -0.19509999454021454,
            12.184700012207031,
            -2.0829999446868896
          ]
        },
        {
          "atom_index": 4605,
          "name": "CA",
          "element": "C",
          "coord": [
            -0.17180000245571136,
            12.324700355529785,
            -2.1143999099731445
          ]
        },
        {
          "atom_index": 4606,
          "name": "C",
          "element": "C",
          "coord": [
            -0.10490000247955322,
            12.405699729919434,
            -2.004699945449829
          ]
        },
        {
          "atom_index": 4607,
          "name": "O",
          "element": "O",
          "coord": [
            -0.05649999901652336,
            12.517000198364258,
            -2.0280001163482666
          ]
        }
      ]
    },
    {
      "id": "B:16",
      "chain": "B",
      "resseq": 16,
      "icode": "",
      "resname": "MET",
      "hetflag": " ",
      "sasa": 0.6453092098236084,
      "atoms": [
        {
          "atom_index": 4608,
          "name": "N",
          "element": "N",
          "coord": [
            -0.10140000283718109,
            12.348699569702148,
            -1.8849999904632568
          ]
        },
        {
          "atom_index": 4609,
          "name": "CA",
          "element": "C",
          "coord": [
            -0.0430000014603138,
            12.414600372314453,
            -1.7695000171661377
          ]
        },
        {
          "atom_index": 4610,
          "name": "C",
          "element": "C",
          "coord": [
            0.10499999672174454,
            12.3818998336792,
            -1.7596999406814575
          ]
        },
        {
          "atom_index": 4611,
          "name": "O",
          "element": "O",
          "coord": [
            0.1453000009059906,
            12.265999794006348,
            -1.771299958229065
          ]
        },
        {
          "atom_index": 4612,
          "name": "CB",
          "element": "C",
          "coord": [
            -0.11320000141859055,
            12.367199897766113,
            -1.642799973487854
          ]
        },
        {
          "atom_index": 4613,
          "name": "CG",
          "element": "C",
          "coord": [
            -0.1046999990940094,
            12.464300155639648,
            -1.5285999774932861
          ]
        },
        {
          "atom_index": 4614,
          "name": "SD",
          "element": "S",
          "coord": [
            -0.2290000021457672,
            12.592700004577637,
            -1.5434000492095947
          ]
        },
        {
          "atom_index": 4615,
          "name": "CE",
          "element": "C",
          "coord": [
            -0.14090000092983246,
            12.721099853515625,
            -1.6410000324249268
          ]
        }
      ]
    },
    {
      "id": "B:17",
      "chain": "B",
      "resseq": 17,
      "icode": "",
      "resname": "ASP",
      "hetflag": " ",
      "sasa": 0.0,
      "atoms": [
        {
          "atom_index": 4616,
          "name": "N",
          "element": "N",
          "coord": [
            0.1868000030517578,
            12.483799934387207,
            -1.7381999492645264
          ]
        },
        {
          "atom_index": 4617,
          "name": "CA",
          "element": "C",
          "coord": [
            0.32899999618530273,
            12.45930004119873,
            -1.726699948310852
          ]
        },
        {
          "atom_index": 4618,
          "name": "C",
          "element": "C",
          "coord": [
            0.3736000061035156,
            12.473899841308594,
            -1.5830999612808228
          ]
        },
        {
          "atom_index": 4619,
          "name": "O",
          "element": "O",
          "coord": [
            0.32030001282691956,
            12.557000160217285,
            -1.5085999965667725
          ]
        },
        {
          "atom_index": 4620,
          "name": "CB",
          "element": "C",
          "coord": [
            0.4081999957561493,
            12.556699752807617,
            -1.812000036239624
          ]
        },
        {
          "atom_index": 4621,
          "name": "CG",
          "element": "C",
          "coord": [
            0.5501000285148621,
            12.509400367736816,
            -1.8357000350952148
          ]
        },
        {
          "atom_index": 4622,
          "name": "OD1",
          "element": "O",
          "coord": [
            0.6324999928474426,
            12.593099594116211,
            -1.877500057220459
          ]
        },
        {
          "atom_index": 4623,
          "name": "OD2",
          "element": "O",
          "coord": [
            0.5791000127792358,
            12.389300346374512,
            -1.8141000270843506
          ]
        }
      ]
    },
    {
      "id": "B:18",
      "chain": "B",
      "resseq": 18,
      "icode": "",
      "resname": "GLY",
      "hetflag": " ",
      "sasa": 0.0,
      "atoms": [
        {
          "atom_index": 4624,
          "name": "N",
          "element": "N",
          "coord": [
            0.47290000319480896,
            12.393099784851074,
            -1.5462000370025635
          ]
        },
        {
          "atom_index": 4625,
          "name": "CA",
          "element": "C",
          "coord": [
            0.5267000198364258,
            12.395600318908691,
            -1.4118000268936157
          ]
        },
        {
          "atom_index": 4626,
          "name": "C",
          "element": "C",
          "coord": [
            0.5346999764442444,
            12.535900115966797,
            -1.3587000370025635
          ]
        },
        {
          "atom_index": 4627,
          "name": "O",
          "element": "O",
          "coord": [
            0.5217000246047974,
            12.631500244140625,
            -1.4341000318527222
          ]
        }
      ]
    },
    {
      "id": "B:19",
      "chain": "B",
      "resseq": 19,
      "icode": "",
      "resname": "PRO",
      "hetflag": " ",
      "sasa": 0.0,
      "atoms": [
        {
          "atom_index": 4628,
          "name": "N",
          "element": "N",
          "coord": [
            0.5543000102043152,
            12.552300453186035,
            -1.2280000448226929
          ]
        },
        {
          "atom_index": 4629,
          "name": "CA",
          "element": "C",
          "coord": [
            0.5619000196456909,
            12.689399719238281,
            -1.1777000427246094
          ]
        },
        {
          "atom_index": 4630,
          "name": "C",
          "element": "C",
          "coord": [
            0.6990000009536743,
            12.751199722290039,
            -1.1995999813079834
          ]
        },
        {
          "atom_index": 4631,
          "name": "O",
          "element": "O",
          "coord": [
            0.7997999787330627,
            12.680899620056152,
            -1.211300015449524
          ]
        },
        {
          "atom_index": 4632,
          "name": "CB",
          "element": "C",
          "coord": [
            0.5299000144004822,
            12.672599792480469,
            -1.0299999713897705
          ]
        },
        {
          "atom_index": 4633,
          "name": "CG",
          "element": "C",
          "coord": [
            0.5932999849319458,
            12.538399696350098,
            -0.9983999729156494
          ]
        },
        {
          "atom_index": 4634,
          "name": "CD",
          "element": "C",
          "coord": [
            0.5462999939918518,
            12.4552001953125,
            -1.1172000169754028
          ]
        }
      ]
    },
    {
      "id": "B:20",
      "chain": "B",
      "resseq": 20,
      "icode": "",
      "resname": "LYS",
      "hetflag": " ",
      "sasa": 0.0,
      "atoms": [
        {
          "atom_index": 4635,
          "name": "N",
          "element": "N",
          "coord": [
            0.70169997215271,
            12.883299827575684,
            -1.204200029373169
          ]
        },
        {
          "atom_index": 4636,
          "name": "CA",
          "element": "C",
          "coord": [
            0.8245000243186951,
            12.9576997756958,
            -1.2213000059127808
          ]
        },
        {
          "atom_index": 4637,
          "name": "C",
          "element": "C",
          "coord": [
            0.8047999739646912,
            13.082300186157227,
            -1.135599970817566
          ]
        },
        {
          "atom_index": 4638,
          "name": "O",
          "element": "O",
          "coord": [
            0.8009999990463257,
            13.194899559020996,
            -1.1866999864578247
          ]
        },
        {
          "atom_index": 4639,
          "name": "CB",
          "element": "C",
          "coord": [
            0.8416000008583069,
            12.997300148010254,
            -1.3674999475479126
          ]
        },
        {
          "atom_index": 4640,
          "name": "CG",
          "element": "C",
          "coord": [
            0.8341000080108643,
            12.8818998336792,
            -1.4666999578475952
          ]
        },
        {
          "atom_index": 4641,
          "name": "CD",
          "element": "C",
          "coord": [
            0.8665000200271606,
            12.93019962310791,
            -1.6073999404907227
          ]
        },
        {
          "atom_index": 4642,
          "name": "CE",
          "element": "C",
          "coord": [
            0.8705000281333923,
            12.815199851989746,
            -1.7086999416351318
          ]
        },
        {
          "atom_index": 4643,
          "name": "NZ",
          "element": "N",
          "coord": [
            0.92330002784729,
            12.858099937438965,
            -1.8423000574111938
          ]
        }
      ]
    },
    {
      "id": "B:21",
      "chain": "B",
      "resseq": 21,
      "icode": "",
      "resname": "VAL",
      "hetflag": " ",
      "sasa": 0.0,
      "atoms": [
        {
          "atom_index": 4644,
          "name": "N",
          "element": "N",
          "coord": [
            0.788100004196167,
            13.061200141906738,
            -1.0046000480651855
          ]
        },
        {
          "atom_index": 4645,
          "name": "CA",
          "element": "C",
          "coord": [
            0.767300009727478,
            13.171799659729004,
            -0.9107999801635742
          ]
        },
        {
          "atom_index": 4646,
          "name": "C",
          "element": "C",
          "coord": [
            0.9028000235557556,
            13.2121000289917,
            -0.8592000007629395
          ]
        },
        {
          "atom_index": 4647,
          "name": "O",
          "element": "O",
          "coord": [
            0.9894000291824341,
            13.128100395202637,
            -0.8417999744415283
          ]
        },
        {
          "atom_index": 4648,
          "name": "CB",
          "element": "C",
          "coord": [
            0.6793000102043152,
            13.128399848937988,
            -0.795799970626831
          ]
        },
        {
          "atom_index": 4649,
          "name": "CG1",
          "element": "C",
          "coord": [
            0.652999997138977,
            13.24470043182373,
            -0.7026000022888184
          ]
        },
        {
          "atom_index": 4650,
          "name": "CG2",
          "element": "C",
          "coord": [
            0.5497999787330627,
            13.076199531555176,
            -0.8514000177383423
          ]
        }
      ]
    },
    {
      "id": "B:22",
      "chain": "B",
      "resseq": 22,
      "icode": "",
      "resname": "LYS",
      "hetflag": " ",
      "sasa": 0.0,
      "atoms": [
        {
          "atom_index": 4651,
          "name": "N",
          "element": "N",
          "coord": [
            0.9235000014305115,
            13.339699745178223,
            -0.8341000080108643
          ]
        },
        {
          "atom_index": 4652,
          "name": "CA",
          "element": "C",
          "coord": [
            1.0550999641418457,
            13.378499984741211,
            -0.7908999919891357
          ]
        },
        {
          "atom_index": 4653,
          "name": "C",
          "element": "C",
          "coord": [
            1.0807000398635864,
            13.376799583435059,
            -0.6424000263214111
          ]
        },
        {
          "atom_index": 4654,
          "name": "O",
          "element": "O",
          "coord": [
            0.996999979019165,
            13.418399810791016,
            -0.5626999735832214
          ]
        },
        {
          "atom_index": 4655,
          "name": "CB",
          "element": "C",
          "coord": [
            1.0913000106811523,
            13.513199806213379,
            -0.853600025177002
          ]
        },
        {
          "atom_index": 4656,
          "name": "CG",
          "element": "C",
          "coord": [
            1.1002000570297241,
            13.500300407409668,
            -1.007099986076355
          ]
        },
        {
          "atom_index": 4657,
          "name": "CD",
          "element": "C",
          "coord": [
            1.1830999851226807,
            13.373700141906738,
            -1.049399971961975
          ]
        },
        {
          "atom_index": 4658,
          "name": "CE",
          "element": "C",
          "coord": [
            1.1376999616622925,
            13.3100004196167,
            -1.1826000213623047
          ]
        },
        {
          "atom_index": 4659,
          "name": "NZ",
          "element": "N",
          "coord": [
            1.125599980354309,
            13.410900115966797,
            -1.2928999662399292
          ]
        }
      ]
    },
    {
      "id": "B:23",
      "chain": "B",
      "resseq": 23,
      "icode": "",
      "resname": "GLN",
      "hetflag": " ",
      "sasa": 0.0,
      "atoms": [
        {
          "atom_index": 4660,
          "name": "N",
          "element": "N",
          "coord": [
            1.198799967765808,
            13.325799942016602,
            -0.6086000204086304
          ]
        },
        {
          "atom_index": 4661,
          "name": "CA",
          "element": "C",
          "coord": [
            1.2467999458312988,
            13.31190013885498,
            -0.4722999930381775
          ]
        },
        {
          "atom_index": 4662,
          "name": "C",
          "element": "C",
          "coord": [
            1.252500057220459,
            13.438699722290039,
            -0.39719998836517334
          ]
        },
        {
          "atom_index": 4663,
          "name": "O",
          "element": "O",
          "coord": [
            1.329699993133545,
            13.524399757385254,
            -0.435699999332428
          ]
        },
        {
          "atom_index": 4664,
          "name": "CB",
          "element": "C",
          "coord": [
            1.388700008392334,
            13.260299682617188,
            -0.46889999508857727
          ]
        },
        {
          "atom_index": 4665,
          "name": "CG",
          "element": "C",
          "coord": [
            1.436400055885315,
            13.249199867248535,
            -0.3273000121116638
          ]
        },
        {
          "atom_index": 4666,
          "name": "CD",
          "element": "C",
          "coord": [
            1.347599983215332,
            13.156399726867676,
            -0.24690000712871552
          ]
        },
        {
          "atom_index": 4667,
          "name": "OE1",
          "element": "O",
          "coord": [
            1.3592000007629395,
            13.032899856567383,
            -0.25679999589920044
          ]
        },
        {
          "atom_index": 4668,
          "name": "NE2",
          "element": "N",
          "coord": [
            1.2555999755859375,
            13.214799880981445,
            -0.16940000653266907
          ]
        }
      ]
    },
    {
      "id": "B:24",
      "chain": "B",
      "resseq": 24,
      "icode": "",
      "resname": "TRP",
      "hetflag": " ",
      "sasa": 0.0,
      "atoms": [
        {
          "atom_index": 4669,
          "name": "N",
          "element": "N",
          "coord": [
            1.1755000352859497,
            13.44909954071045,
            -0.289000004529953
          ]
        },
        {
          "atom_index": 4670,
          "name": "CA",
          "element": "C",
          "coord": [
            1.1771999597549438,
            13.567500114440918,
            -0.20399999618530273
          ]
        },
        {
          "atom_index": 4671,
          "name": "C",
          "element": "C",
          "coord": [
            1.3171000480651855,
            13.5733003616333,
            -0.14550000429153442
          ]
        },
        {
          "atom_index": 4672,
          "name": "O",
          "element": "O",
          "coord": [
            1.3803000450134277,
            13.47070026397705,
            -0.12070000171661377
          ]
        },
        {
          "atom_index": 4673,
          "name": "CB",
          "element": "C",
          "coord": [
            1.080399990081787,
            13.552200317382812,
            -0.08889999985694885
          ]
        },
        {
          "atom_index": 4674,
          "name": "CG",
          "element": "C",
          "coord": [
            0.9520000219345093,
            13.62030029296875,
            -0.1046999990940094
          ]
        },
        {
          "atom_index": 4675,
          "name": "CD1",
          "element": "C",
          "coord": [
            0.9222000241279602,
            13.750200271606445,
            -0.07259999960660934
          ]
        },
        {
          "atom_index": 4676,
          "name": "CD2",
          "element": "C",
          "coord": [
            0.8302000164985657,
            13.560500144958496,
            -0.148499995470047
          ]
        },
        {
          "atom_index": 4677,
          "name": "NE1",
          "element": "N",
          "coord": [
            0.7879999876022339,
            13.774399757385254,
            -0.09300000220537186
          ]
        },
        {
          "atom_index": 4678,
          "name": "CE2",
          "element": "C",
          "coord": [
            0.729200005531311,
            13.659600257873535,
            -0.13950000703334808
          ]
        },
        {
          "atom_index": 4679,
          "name": "CE3",
          "element": "C",
          "coord": [
            0.7961000204086304,
            13.43220043182373,
            -0.1940000057220459
          ]
        },
        {
          "atom_index": 4680,
          "name": "CZ2",
          "element": "C",
          "coord": [
            0.5957000255584717,
            13.633999824523926,
            -0.17479999363422394
          ]
        },
        {
          "atom_index": 4681,
          "name": "CZ3",
          "element": "C",
          "coord": [
            0.6633999943733215,
            13.406499862670898,
            -0.22930000722408295
          ]
        },
        {
          "atom_index": 4682,
          "name": "CH2",
          "element": "C",
          "coord": [
            0.5645999908447266,
            13.50730037689209,
            -0.21930000185966492
          ]
        }
      ]
    },
    {
      "id": "B:25",
      "chain": "B",
      "resseq": 25,
      "icode": "",
      "resname": "PRO",
      "hetflag": " ",
      "sasa": 0.0,
      "atoms": [
        {
          "atom_index": 4683,
          "name": "N",
          "element": "N",
          "coord": [
            1.3680000305175781,
            13.693300247192383,
            -0.12269999831914902
          ]
        },
        {
          "atom_index": 4684,
          "name": "CA",
          "element": "C",
          "coord": [
            1.5017000436782837,
            13.710700035095215,
            -0.066600002348423
          ]
        },
        {
          "atom_index": 4685,
          "name": "C",
          "element": "C",
          "coord": [
            1.4990999698638916,
            13.684800148010254,
            0.08389999717473984
          ]
        },
        {
          "atom_index": 4686,
          "name": "O",
          "element": "O",
          "coord": [
            1.409600019454956,
            13.73169994354248,
            0.15330000221729279
          ]
        },
        {
          "atom_index": 4687,
          "name": "CB",
          "element": "C",
          "coord": [
            1.5336999893188477,
            13.855400085449219,
            -0.10270000249147415
          ]
        },
        {
          "atom_index": 4688,
          "name": "CG",
          "element": "C",
          "coord": [
            1.3982000350952148,
            13.923399925231934,
            -0.09430000185966492
          ]
        },
        {
          "atom_index": 4689,
          "name": "CD",
          "element": "C",
          "coord": [
            1.3071999549865723,
            13.821800231933594,
            -0.16040000319480896
          ]
        }
      ]
    },
    {
      "id": "B:26",
      "chain": "B",
      "resseq": 26,
      "icode": "",
      "resname": "LEU",
      "hetflag": " ",
      "sasa": 0.0,
      "atoms": [
        {
          "atom_index": 4690,
          "name": "N",
          "element": "N",
          "coord": [
            1.597000002861023,
            13.611800193786621,
            0.13490000367164612
          ]
        },
        {
          "atom_index": 4691,
          "name": "CA",
          "element": "C",
          "coord": [
            1.5996999740600586,
            13.577300071716309,
            0.2777999937534332
          ]
        },
        {
          "atom_index": 4692,
          "name": "C",
          "element": "C",
          "coord": [
            1.7094000577926636,
            13.64430046081543,
            0.3596000075340271
          ]
        },
        {
          "atom_index": 4693,
          "name": "O",
          "element": "O",
          "coord": [
            1.7977999448776245,
            13.707300186157227,
            0.3050000071525574
          ]
        },
        {
          "atom_index": 4694,
          "name": "CB",
          "element": "C",
          "coord": [
            1.6164000034332275,
            13.425100326538086,
            0.2930000126361847
          ]
        },
        {
          "atom_index": 4695,
          "name": "CG",
          "element": "C",
          "coord": [
            1.5152000188827515,
            13.352399826049805,
            0.2061000019311905
          ]
        },
        {
          "atom_index": 4696,
          "name": "CD1",
          "element": "C",
          "coord": [
            1.5325000286102295,
            13.198200225830078,
            0.2037000060081482
          ]
        },
        {
          "atom_index": 4697,
          "name": "CD2",
          "element": "C",
          "coord": [
            1.3809000253677368,
            13.398599624633789,
            0.25519999861717224
          ]
        }
      ]
    },
    {
      "id": "B:27",
      "chain": "B",
      "resseq": 27,
      "icode": "",
      "resname": "THR",
      "hetflag": " ",
      "sasa": 0.0,
      "atoms": [
        {
          "atom_index": 4698,
          "name": "N",
          "element": "N",
          "coord": [
            1.701300024986267,
            13.629899978637695,
            0.49129998683929443
          ]
        },
        {
          "atom_index": 4699,
          "name": "CA",
          "element": "C",
          "coord": [
            1.80239999294281,
            13.680500030517578,
            0.5835000276565552
          ]
        },
        {
          "atom_index": 4700,
          "name": "C",
          "element": "C",
          "coord": [
            1.9111000299453735,
            13.574700355529785,
            0.5658000111579895
          ]
        },
        {
          "atom_index": 4701,
          "name": "O",
          "element": "O",
          "coord": [
            1.8840999603271484,
            13.469799995422363,
            0.5056999921798706
          ]
        },
        {
          "atom_index": 4702,
          "name": "CB",
          "element": "C",
          "coord": [
            1.7481000423431396,
            13.673600196838379,
            0.7286999821662903
          ]
        },
        {
          "atom_index": 4703,
          "name": "OG1",
          "element": "O",
          "coord": [
            1.6461999416351318,
            13.773300170898438,
            0.7473000288009644
          ]
        },
        {
          "atom_index": 4704,
          "name": "CG2",
          "element": "C",
          "coord": [
            1.8603999614715576,
            13.691200256347656,
            0.8317999839782715
          ]
        }
      ]
    },
    {
      "id": "B:28",
      "chain": "B",
      "resseq": 28,
      "icode": "",
      "resname": "GLU",
      "hetflag": " ",
      "sasa": 0.0,
      "atoms": [
        {
          "atom_index": 4705,
          "name": "N",
          "element": "N",
          "coord": [
            2.032599925994873,
            13.596699714660645,
            0.6154000163078308
          ]
        },
        {
          "atom_index": 4706,
          "name": "CA",
          "element": "C",
          "coord": [
            2.1328999996185303,
            13.491399765014648,
            0.5963000059127808
          ]
        },
        {
          "atom_index": 4707,
          "name": "C",
          "element": "C",
          "coord": [
            2.1171000003814697,
            13.384599685668945,
            0.7024000287055969
          ]
        },
        {
          "atom_index": 4708,
          "name": "O",
          "element": "O",
          "coord": [
            2.1714999675750732,
            13.273300170898438,
            0.6919999718666077
          ]
        },
        {
          "atom_index": 4709,
          "name": "CB",
          "element": "C",
          "coord": [
            2.275700092315674,
            13.546899795532227,
            0.595300018787384
          ]
        },
        {
          "atom_index": 4710,
          "name": "CG",
          "element": "C",
          "coord": [
            2.3255999088287354,
            13.609600067138672,
            0.7233999967575073
          ]
        },
        {
          "atom_index": 4711,
          "name": "CD",
          "element": "C",
          "coord": [
            2.472399950027466,
            13.649499893188477,
            0.7111999988555908
          ]
        },
        {
          "atom_index": 4712,
          "name": "OE1",
          "element": "O",
          "coord": [
            2.558199882507324,
            13.558300018310547,
            0.7023000121116638
          ]
        },
        {
          "atom_index": 4713,
          "name": "OE2",
          "element": "O",
          "coord": [
            2.500999927520752,
            13.771699905395508,
            0.7085999846458435
          ]
        }
      ]
    },
    {
      "id": "B:29",
      "chain": "B",
      "resseq": 29,
      "icode": "",
      "resname": "GLU",
      "hetflag": " ",
      "sasa": 0.03152985870838165,
      "atoms": [
        {
          "atom_index": 4714,
          "name": "N",
          "element": "N",
          "coord": [
            2.0422000885009766,
            13.421099662780762,
            0.8055999875068665
          ]
        },
        {
          "atom_index": 4715,
          "name": "CA",
          "element": "C",
          "coord": [
            2.0102999210357666,
            13.331100463867188,
            0.9143000245094299
          ]
        },
        {
          "atom_index": 4716,
          "name": "C",
          "element": "C",
          "coord": [
            1.932800054550171,
            13.221599578857422,
            0.8407999873161316
          ]
        },
        {
          "atom_index": 4717,
          "name": "O",
          "element": "O",
          "coord": [
            1.9736000299453735,
            13.104499816894531,
            0.8355000019073486
          ]
        },
        {
          "atom_index": 4718,
          "name": "CB",
          "element": "C",
          "coord": [
            1.920799970626831,
            13.405500411987305,
            1.0125000476837158
          ]
        },
        {
          "atom_index": 4719,
          "name": "CG",
          "element": "C",
          "coord": [
            1.8659000396728516,
            13.32349967956543,
            1.1259000301361084
          ]
        },
        {
          "atom_index": 4720,
          "name": "CD",
          "element": "C",
          "coord": [
            1.7889000177383423,
            13.40999984741211,
            1.2244999408721924
          ]
        },
        {
          "atom_index": 4721,
          "name": "OE1",
          "element": "O",
          "coord": [
            1.691100001335144,
            13.476200103759766,
            1.1821000576019287
          ]
        },
        {
          "atom_index": 4722,
          "name": "OE2",
          "element": "O",
          "coord": [
            1.8265000581741333,
            13.412400245666504,
            1.3443000316619873
          ]
        }
      ]
    },
    {
      "id": "B:30",
      "chain": "B",
      "resseq": 30,
      "icode": "",
      "resname": "LYS",
      "hetflag": " ",
      "sasa": 0.0,
      "atoms": [
        {
          "atom_index": 4723,
          "name": "N",
          "element": "N",
          "coord": [
            1.8222999572753906,
            13.264100074768066,
            0.7796000242233276
          ]
        },
        {
          "atom_index": 4724,
          "name": "CA",
          "element": "C",
          "coord": [
            1.7375999689102173,
            13.175800323486328,
            0.7024999856948853
          ]
        },
        {
          "atom_index": 4725,
          "name": "C",
          "element": "C",
          "coord": [
            1.812600016593933,
            13.096699714660645,
            0.5957000255584717
          ]
        },
        {
          "atom_index": 4726,
          "name": "O",
          "element": "O",
          "coord": [
            1.7776000499725342,
            12.982000350952148,
            0.5687999725341797
          ]
        },
        {
          "atom_index": 4727,
          "name": "CB",
          "element": "C",
          "coord": [
            1.6268999576568604,
            13.25510025024414,
            0.6363999843597412
          ]
        },
        {
          "atom_index": 4728,
          "name": "CG",
          "element": "C",
          "coord": [
            1.4957000017166138,
            13.257200241088867,
            0.7129999995231628
          ]
        },
        {
          "atom_index": 4729,
          "name": "CD",
          "element": "C",
          "coord": [
            1.499899983406067,
            13.341899871826172,
            0.8385000228881836
          ]
        },
        {
          "atom_index": 4730,
          "name": "CE",
          "element": "C",
          "coord": [
            1.358199954032898,
            13.364800453186035,
            0.8934000134468079
          ]
        },
        {
          "atom_index": 4731,
          "name": "NZ",
          "element": "N",
          "coord": [
            1.2825000286102295,
            13.479900360107422,
            0.8319000005722046
          ]
        }
      ]
    },
    {
      "id": "B:31",
      "chain": "B",
      "resseq": 31,
      "icode": "",
      "resname": "ILE",
      "hetflag": " ",
      "sasa": 0.0,
      "atoms": [
        {
          "atom_index": 4732,
          "name": "N",
          "element": "N",
          "coord": [
            1.9133000373840332,
            13.153900146484375,
            0.5315999984741211
          ]
        },
        {
          "atom_index": 4733,
          "name": "CA",
          "element": "C",
          "coord": [
            1.9812999963760376,
            13.071399688720703,
            0.43320000171661377
          ]
        },
        {
          "atom_index": 4734,
          "name": "C",
          "element": "C",
          "coord": [
            2.0594000816345215,
            12.961600303649902,
            0.5062999725341797
          ]
        },
        {
          "atom_index": 4735,
          "name": "O",
          "element": "O",
          "coord": [
            2.0302000045776367,
            12.84280014038086,
            0.49140000343322754
          ]
        },
        {
          "atom_index": 4736,
          "name": "CB",
          "element": "C",
          "coord": [
            2.083400011062622,
            13.14799976348877,
            0.34470000863075256
          ]
        },
        {
          "atom_index": 4737,
          "name": "CG1",
          "element": "C",
          "coord": [
            2.0316998958587646,
            13.286100387573242,
            0.30329999327659607
          ]
        },
        {
          "atom_index": 4738,
          "name": "CG2",
          "element": "C",
          "coord": [
            2.1161000728607178,
            13.062899589538574,
            0.2240999937057495
          ]
        },
        {
          "atom_index": 4739,
          "name": "CD1",
          "element": "C",
          "coord": [
            1.9696999788284302,
            13.29010009765625,
            0.1712000072002411
          ]
        }
      ]
    },
    {
      "id": "B:32",
      "chain": "B",
      "resseq": 32,
      "icode": "",
      "resname": "LYS",
      "hetflag": " ",
      "sasa": 0.7596449851989746,
      "atoms": [
        {
          "atom_index": 4740,
          "name": "N",
          "element": "N",
          "coord": [
            2.158099889755249,
            13.00100040435791,
            0.5864999890327454
          ]
        },
        {
          "atom_index": 4741,
          "name": "CA",
          "element": "C",
          "coord": [
            2.240600109100342,
            12.90369987487793,
            0.6583999991416931
          ]
        },
        {
          "atom_index": 4742,
          "name": "C",
          "element": "C",
          "coord": [
            2.1535000801086426,
            12.790599822998047,
            0.7077999711036682
          ]
        },
        {
          "atom_index": 4743,
          "name": "O",
          "element": "O",
          "coord": [
            2.191200017929077,
            12.675200462341309,
            0.6978999972343445
          ]
        },
        {
          "atom_index": 4744,
          "name": "CB",
          "element": "C",
          "coord": [
            2.3131000995635986,
            12.969900131225586,
            0.7752000093460083
          ]
        },
        {
          "atom_index": 4745,
          "name": "CG",
          "element": "C",
          "coord": [
            2.416800022125244,
            13.074399948120117,
            0.7336000204086304
          ]
        },
        {
          "atom_index": 4746,
          "name": "CD",
          "element": "C",
          "coord": [
            2.494800090789795,
            13.12720012664795,
            0.8547999858856201
          ]
        },
        {
          "atom_index": 4747,
          "name": "CE",
          "element": "C",
          "coord": [
            2.5613999366760254,
            13.012700080871582,
            0.9340000152587891
          ]
        },
        {
          "atom_index": 4748,
          "name": "NZ",
          "element": "N",
          "coord": [
            2.6173999309539795,
            13.05370044708252,
            1.0677000284194946
          ]
        }
      ]
    },
    {
      "id": "B:33",
      "chain": "B",
      "resseq": 33,
      "icode": "",
      "resname": "ALA",
      "hetflag": " ",
      "sasa": 0.0,
      "atoms": [
        {
          "atom_index": 4749,
          "name": "N",
          "element": "N",
          "coord": [
            2.0355000495910645,
            12.824799537658691,
            0.7595000267028809
          ]
        },
        {
          "atom_index": 4750,
          "name": "CA",
          "element": "C",
          "coord": [
            1.9400999546051025,
            12.725600242614746,
            0.8086000084877014
          ]
        },
        {
          "atom_index": 4751,
          "name": "C",
          "element": "C",
          "coord": [
            1.9119000434875488,
            12.62720012664795,
            0.6973999738693237
          ]
        },
        {
          "atom_index": 4752,
          "name": "O",
          "element": "O",
          "coord": [
            1.9577000141143799,
            12.512700080871582,
            0.699999988079071
          ]
        },
        {
          "atom_index": 4753,
          "name": "CB",
          "element": "C",
          "coord": [
            1.8095999956130981,
            12.792900085449219,
            0.8493000268936157
          ]
        }
      ]
    },
    {
      "id": "B:34",
      "chain": "B",
      "resseq": 34,
      "icode": "",
      "resname": "LEU",
      "hetflag": " ",
      "sasa": 0.0,
      "atoms": [
        {
          "atom_index": 4754,
          "name": "N",
          "element": "N",
          "coord": [
            1.8344999551773071,
            12.674400329589844,
            0.6000000238418579
          ]
        },
        {
          "atom_index": 4755,
          "name": "CA",
          "element": "C",
          "coord": [
            1.7969000339508057,
            12.594099998474121,
            0.4851999878883362
          ]
        },
        {
          "atom_index": 4756,
          "name": "C",
          "element": "C",
          "coord": [
            1.920199990272522,
            12.52649974822998,
            0.4246000051498413
          ]
        },
        {
          "atom_index": 4757,
          "name": "O",
          "element": "O",
          "coord": [
            1.9200999736785889,
            12.40530014038086,
            0.4016000032424927
          ]
        },
        {
          "atom_index": 4758,
          "name": "CB",
          "element": "C",
          "coord": [
            1.7267999649047852,
            12.682100296020508,
            0.38089999556541443
          ]
        },
        {
          "atom_index": 4759,
          "name": "CG",
          "element": "C",
          "coord": [
            1.604200005531311,
            12.760100364685059,
            0.4302999973297119
          ]
        },
        {
          "atom_index": 4760,
          "name": "CD1",
          "element": "C",
          "coord": [
            1.55649995803833,
            12.86299991607666,
            0.32760000228881836
          ]
        },
        {
          "atom_index": 4761,
          "name": "CD2",
          "element": "C",
          "coord": [
            1.4944000244140625,
            12.659500122070312,
            0.4586000144481659
          ]
        }
      ]
    },
    {
      "id": "B:35",
      "chain": "B",
      "resseq": 35,
      "icode": "",
      "resname": "VAL",
      "hetflag": " ",
      "sasa": 0.0,
      "atoms": [
        {
          "atom_index": 4762,
          "name": "N",
          "element": "N",
          "coord": [
            2.026599884033203,
            12.602700233459473,
            0.4018999934196472
          ]
        },
        {
          "atom_index": 4763,
          "name": "CA",
          "element": "C",
          "coord": [
            2.146199941635132,
            12.54539966583252,
            0.3425999879837036
          ]
        },
        {
          "atom_index": 4764,
          "name": "C",
          "element": "C",
          "coord": [
            2.188800096511841,
            12.416500091552734,
            0.4129999876022339
          ]
        },
        {
          "atom_index": 4765,
          "name": "O",
          "element": "O",
          "coord": [
            2.243799924850464,
            12.324700355529785,
            0.3513999879360199
          ]
        },
        {
          "atom_index": 4766,
          "name": "CB",
          "element": "C",
          "coord": [
            2.265500068664551,
            12.639399528503418,
            0.35100001096725464
          ]
        },
        {
          "atom_index": 4767,
          "name": "CG1",
          "element": "C",
          "coord": [
            2.3726000785827637,
            12.589500427246094,
            0.2587999999523163
          ]
        },
        {
          "atom_index": 4768,
          "name": "CG2",
          "element": "C",
          "coord": [
            2.2256999015808105,
            12.78320026397705,
            0.31779998540878296
          ]
        }
      ]
    },
    {
      "id": "B:36",
      "chain": "B",
      "resseq": 36,
      "icode": "",
      "resname": "GLU",
      "hetflag": " ",
      "sasa": 0.31529858708381653,
      "atoms": [
        {
          "atom_index": 4769,
          "name": "N",
          "element": "N",
          "coord": [
            2.1651999950408936,
            12.410799980163574,
            0.5432999730110168
          ]
        },
        {
          "atom_index": 4770,
          "name": "CA",
          "element": "C",
          "coord": [
            2.203000068664551,
            12.294500350952148,
            0.621999979019165
          ]
        },
        {
          "atom_index": 4771,
          "name": "C",
          "element": "C",
          "coord": [
            2.096400022506714,
            12.190699577331543,
            0.603600025177002
          ]
        },
        {
          "atom_index": 4772,
          "name": "O",
          "element": "O",
          "coord": [
            2.123699903488159,
            12.07759952545166,
            0.5608000159263611
          ]
        },
        {
          "atom_index": 4773,
          "name": "CB",
          "element": "C",
          "coord": [
            2.2153000831604004,
            12.331999778747559,
            0.7702999711036682
          ]
        },
        {
          "atom_index": 4774,
          "name": "CG",
          "element": "C",
          "coord": [
            2.328900098800659,
            12.431099891662598,
            0.7986000180244446
          ]
        },
        {
          "atom_index": 4775,
          "name": "CD",
          "element": "C",
          "coord": [
            2.3452000617980957,
            12.46399974822998,
            0.9469000101089478
          ]
        },
        {
          "atom_index": 4776,
          "name": "OE1",
          "element": "O",
          "coord": [
            2.2516000270843506,
            12.52299976348877,
            1.00600004196167
          ]
        },
        {
          "atom_index": 4777,
          "name": "OE2",
          "element": "O",
          "coord": [
            2.4523000717163086,
            12.4306001663208,
            1.003499984741211
          ]
        }
      ]
    },
    {
      "id": "B:37",
      "chain": "B",
      "resseq": 37,
      "icode": "",
      "resname": "ILE",
      "hetflag": " ",
      "sasa": 0.0,
      "atoms": [
        {
          "atom_index": 4778,
          "name": "N",
          "element": "N",
          "coord": [
            1.9742000102996826,
            12.229900360107422,
            0.6359000205993652
          ]
        },
        {
          "atom_index": 4779,
          "name": "CA",
          "element": "C",
          "coord": [
            1.8626999855041504,
            12.139800071716309,
            0.6223999857902527
          ]
        },
        {
          "atom_index": 4780,
          "name": "C",
          "element": "C",
          "coord": [
            1.8717000484466553,
            12.06410026550293,
            0.49129998683929443
          ]
        },
        {
          "atom_index": 4781,
          "name": "O",
          "element": "O",
          "coord": [
            1.8659000396728516,
            11.942299842834473,
            0.48910000920295715
          ]
        },
        {
          "atom_index": 4782,
          "name": "CB",
          "element": "C",
          "coord": [
            1.738700032234192,
            12.215900421142578,
            0.6234999895095825
          ]
        },
        {
          "atom_index": 4783,
          "name": "CG1",
          "element": "C",
          "coord": [
            1.75,
            12.322799682617188,
            0.7294999957084656
          ]
        },
        {
          "atom_index": 4784,
          "name": "CG2",
          "element": "C",
          "coord": [
            1.6232000589370728,
            12.124300003051758,
            0.6488000154495239
          ]
        },
        {
          "atom_index": 4785,
          "name": "CD1",
          "element": "C",
          "coord": [
            1.6190999746322632,
            12.393899917602539,
            0.7527999877929688
          ]
        }
      ]
    },
    {
      "id": "B:38",
      "chain": "B",
      "resseq": 38,
      "icode": "",
      "resname": "CYS",
      "hetflag": " ",
      "sasa": 0.0,
      "atoms": [
        {
          "atom_index": 4786,
          "name": "N",
          "element": "N",
          "coord": [
            1.888800024986267,
            12.136699676513672,
            0.3815999925136566
          ]
        },
        {
          "atom_index": 4787,
          "name": "CA",
          "element": "C",
          "coord": [
            1.9002000093460083,
            12.072199821472168,
            0.2515000104904175
          ]
        },
        {
          "atom_index": 4788,
          "name": "C",
          "element": "C",
          "coord": [
            2.0151000022888184,
            11.97130012512207,
            0.24650000035762787
          ]
        },
        {
          "atom_index": 4789,
          "name": "O",
          "element": "O",
          "coord": [
            1.9910000562667847,
            11.852399826049805,
            0.2321999967098236
          ]
        },
        {
          "atom_index": 4790,
          "name": "CB",
          "element": "C",
          "coord": [
            1.913599967956543,
            12.17710018157959,
            0.1395999938249588
          ]
        },
        {
          "atom_index": 4791,
          "name": "SG",
          "element": "S",
          "coord": [
            1.7587000131607056,
            12.277400016784668,
            0.10859999805688858
          ]
        }
      ]
    },
    {
      "id": "B:39",
      "chain": "B",
      "resseq": 39,
      "icode": "",
      "resname": "THR",
      "hetflag": " ",
      "sasa": 0.0,
      "atoms": [
        {
          "atom_index": 4792,
          "name": "N",
          "element": "N",
          "coord": [
            2.13919997215271,
            12.015199661254883,
            0.2606000006198883
          ]
        },
        {
          "atom_index": 4793,
          "name": "CA",
          "element": "C",
          "coord": [
            2.249799966812134,
            11.91919994354248,
            0.25450000166893005
          ]
        },
        {
          "atom_index": 4794,
          "name": "C",
          "element": "C",
          "coord": [
            2.211400032043457,
            11.791999816894531,
            0.32190001010894775
          ]
        },
        {
          "atom_index": 4795,
          "name": "O",
          "element": "O",
          "coord": [
            2.251300096511841,
            11.68340015411377,
            0.2791999876499176
          ]
        },
        {
          "atom_index": 4796,
          "name": "CB",
          "element": "C",
          "coord": [
            2.3721001148223877,
            11.963000297546387,
            0.3278000056743622
          ]
        },
        {
          "atom_index": 4797,
          "name": "OG1",
          "element": "O",
          "coord": [
            2.4103000164031982,
            12.094099998474121,
            0.2856000065803528
          ]
        },
        {
          "atom_index": 4798,
          "name": "CG2",
          "element": "C",
          "coord": [
            2.4814999103546143,
            11.867300033569336,
            0.2987000048160553
          ]
        }
      ]
    },
    {
      "id": "B:40",
      "chain": "B",
      "resseq": 40,
      "icode": "",
      "resname": "GLU",
      "hetflag": " ",
      "sasa": 0.0,
      "atoms": [
        {
          "atom_index": 4799,
          "name": "N",
          "element": "N",
          "coord": [
            2.1363000869750977,
            11.806500434875488,
            0.43070000410079956
          ]
        },
        {
          "atom_index": 4800,
          "name": "CA",
          "element": "C",
          "coord": [
            2.0899999141693115,
            11.691699981689453,
            0.5059999823570251
          ]
        },
        {
          "atom_index": 4801,
          "name": "C",
          "element": "C",
          "coord": [
            2.0048999786376953,
            11.60669994354248,
            0.414000004529953
          ]
        },
        {
          "atom_index": 4802,
          "name": "O",
          "element": "O",
          "coord": [
            2.0427000522613525,
            11.494400024414062,
            0.3806999921798706
          ]
        },
        {
          "atom_index": 4803,
          "name": "CB",
          "element": "C",
          "coord": [
            2.0053999423980713,
            11.736200332641602,
            0.6237999796867371
          ]
        },
        {
          "atom_index": 4804,
          "name": "CG",
          "element": "C",
          "coord": [
            1.989300012588501,
            11.627099990844727,
            0.7254999876022339
          ]
        },
        {
          "atom_index": 4805,
          "name": "CD",
          "element": "C",
          "coord": [
            2.123800039291382,
            11.586000442504883,
            0.7827000021934509
          ]
        },
        {
          "atom_index": 4806,
          "name": "OE1",
          "element": "O",
          "coord": [
            2.1842000484466553,
            11.66919994354248,
            0.8536999821662903
          ]
        },
        {
          "atom_index": 4807,
          "name": "OE2",
          "element": "O",
          "coord": [
            2.169800043106079,
            11.472299575805664,
            0.756600022315979
          ]
        }
      ]
    },
    {
      "id": "B:41",
      "chain": "B",
      "resseq": 41,
      "icode": "",
      "resname": "MET",
      "hetflag": " ",
      "sasa": 0.0,
      "atoms": [
        {
          "atom_index": 4808,
          "name": "N",
          "element": "N",
          "coord": [
            1.8905999660491943,
            11.662599563598633,
            0.3732999861240387
          ]
        },
        {
          "atom_index": 4809,
          "name": "CA",
          "element": "C",
          "coord": [
            1.7954000234603882,
            11.596500396728516,
            0.28360000252723694
          ]
        },
        {
          "atom_index": 4810,
          "name": "C",
          "element": "C",
          "coord": [
            1.8688000440597534,
            11.531900405883789,
            0.16820000112056732
          ]
        },
        {
          "atom_index": 4811,
          "name": "O",
          "element": "O",
          "coord": [
            1.8361999988555908,
            11.420000076293945,
            0.12610000371932983
          ]
        },
        {
          "atom_index": 4812,
          "name": "CB",
          "element": "C",
          "coord": [
            1.6956000328063965,
            11.697099685668945,
            0.227400004863739
          ]
        },
        {
          "atom_index": 4813,
          "name": "CG",
          "element": "C",
          "coord": [
            1.6517000198364258,
            11.800000190734863,
            0.32839998602867126
          ]
        },
        {
          "atom_index": 4814,
          "name": "SD",
          "element": "S",
          "coord": [
            1.4878000020980835,
            11.863100051879883,
            0.29840001463890076
          ]
        },
        {
          "atom_index": 4815,
          "name": "CE",
          "element": "C",
          "coord": [
            1.4047000408172607,
            11.71150016784668,
            0.25949999690055847
          ]
        }
      ]
    },
    {
      "id": "B:42",
      "chain": "B",
      "resseq": 42,
      "icode": "",
      "resname": "GLU",
      "hetflag": " ",
      "sasa": 0.0,
      "atoms": [
        {
          "atom_index": 4816,
          "name": "N",
          "element": "N",
          "coord": [
            1.9693000316619873,
            11.60260009765625,
            0.11720000207424164
          ]
        },
        {
          "atom_index": 4817,
          "name": "CA",
          "element": "C",
          "coord": [
            2.0469000339508057,
            11.55210018157959,
            0.00570000009611249
          ]
        },
        {
          "atom_index": 4818,
          "name": "C",
          "element": "C",
          "coord": [
            2.11899995803833,
            11.424500465393066,
            0.037300001829862595
          ]
        },
        {
          "atom_index": 4819,
          "name": "O",
          "element": "O",
          "coord": [
            2.1257998943328857,
            11.337200164794922,
            -0.046300001442432404
          ]
        },
        {
          "atom_index": 4820,
          "name": "CB",
          "element": "C",
          "coord": [
            2.1477999687194824,
            11.654800415039062,
            -0.041099999099969864
          ]
        },
        {
          "atom_index": 4821,
          "name": "CG",
          "element": "C",
          "coord": [
            2.246299982070923,
            11.597399711608887,
            -0.14030000567436218
          ]
        },
        {
          "atom_index": 4822,
          "name": "CD",
          "element": "C",
          "coord": [
            2.283900022506714,
            11.697600364685059,
            -0.2460000067949295
          ]
        },
        {
          "atom_index": 4823,
          "name": "OE1",
          "element": "O",
          "coord": [
            2.3018999099731445,
            11.817399978637695,
            -0.2092999964952469
          ]
        },
        {
          "atom_index": 4824,
          "name": "OE2",
          "element": "O",
          "coord": [
            2.2950000762939453,
            11.654999732971191,
            -0.36410000920295715
          ]
        }
      ]
    },
    {
      "id": "B:43",
      "chain": "B",
      "resseq": 43,
      "icode": "",
      "resname": "LYS",
      "hetflag": " ",
      "sasa": 4.749377727508545,
      "atoms": [
        {
          "atom_index": 4825,
          "name": "N",
          "element": "N",
          "coord": [
            2.1761999130249023,
            11.41450023651123,
            0.15610000491142273
          ]
        },
        {
          "atom_index": 4826,
          "name": "CA",
          "element": "C",
          "coord": [
            2.2453999519348145,
            11.29259967803955,
            0.19220000505447388
          ]
        },
        {
          "atom_index": 4827,
          "name": "C",
          "element": "C",
          "coord": [
            2.139699935913086,
            11.184200286865234,
            0.19750000536441803
          ]
        },
        {
          "atom_index": 4828,
          "name": "O",
          "element": "O",
          "coord": [
            2.157399892807007,
            11.076299667358398,
            0.14259999990463257
          ]
        },
        {
          "atom_index": 4829,
          "name": "CB",
          "element": "C",
          "coord": [
            2.3104000091552734,
            11.304400444030762,
            0.3294999897480011
          ]
        },
        {
          "atom_index": 4830,
          "name": "CG",
          "element": "C",
          "coord": [
            2.4154000282287598,
            11.412799835205078,
            0.3449000120162964
          ]
        },
        {
          "atom_index": 4831,
          "name": "CD",
          "element": "C",
          "coord": [
            2.5053000450134277,
            11.38379955291748,
            0.46619999408721924
          ]
        },
        {
          "atom_index": 4832,
          "name": "CE",
          "element": "C",
          "coord": [
            2.5653998851776123,
            11.243000030517578,
            0.454800009727478
          ]
        },
        {
          "atom_index": 4833,
          "name": "NZ",
          "element": "N",
          "coord": [
            2.669300079345703,
            11.213899612426758,
            0.5566999912261963
          ]
        }
      ]
    },
    {
      "id": "B:44",
      "chain": "B",
      "resseq": 44,
      "icode": "",
      "resname": "GLU",
      "hetflag": " ",
      "sasa": 0.0,
      "atoms": [
        {
          "atom_index": 4834,
          "name": "N",
          "element": "N",
          "coord": [
            2.0290000438690186,
            11.213399887084961,
            0.2648000121116638
          ]
        },
        {
          "atom_index": 4835,
          "name": "CA",
          "element": "C",
          "coord": [
            1.919600009918213,
            11.11709976196289,
            0.2775000035762787
          ]
        },
        {
          "atom_index": 4836,
          "name": "C",
          "element": "C",
          "coord": [
            1.8587000370025635,
            11.081399917602539,
            0.14219999313354492
          ]
        },
        {
          "atom_index": 4837,
          "name": "O",
          "element": "O",
          "coord": [
            1.7647000551223755,
            11.0024995803833,
            0.13410000503063202
          ]
        },
        {
          "atom_index": 4838,
          "name": "CB",
          "element": "C",
          "coord": [
            1.8102999925613403,
            11.173399925231934,
            0.36959999799728394
          ]
        },
        {
          "atom_index": 4839,
          "name": "CG",
          "element": "C",
          "coord": [
            1.832900047302246,
            11.145299911499023,
            0.5163000226020813
          ]
        },
        {
          "atom_index": 4840,
          "name": "CD",
          "element": "C",
          "coord": [
            1.8079999685287476,
            11.266599655151367,
            0.6026999950408936
          ]
        },
        {
          "atom_index": 4841,
          "name": "OE1",
          "element": "O",
          "coord": [
            1.7161999940872192,
            11.34529972076416,
            0.5684999823570251
          ]
        },
        {
          "atom_index": 4842,
          "name": "OE2",
          "element": "O",
          "coord": [
            1.8802000284194946,
            11.28219985961914,
            0.7052000164985657
          ]
        }
      ]
    },
    {
      "id": "B:45",
      "chain": "B",
      "resseq": 45,
      "icode": "",
      "resname": "GLY",
      "hetflag": " ",
      "sasa": 0.0,
      "atoms": [
        {
          "atom_index": 4843,
          "name": "N",
          "element": "N",
          "coord": [
            1.9128999710083008,
            11.138999938964844,
            0.03550000116229057
          ]
        },
        {
          "atom_index": 4844,
          "name": "CA",
          "element": "C",
          "coord": [
            1.8590999841690063,
            11.112299919128418,
            -0.09640000015497208
          ]
        },
        {
          "atom_index": 4845,
          "name": "C",
          "element": "C",
          "coord": [
            1.7203999757766724,
            11.173600196838379,
            -0.10419999808073044
          ]
        },
        {
          "atom_index": 4846,
          "name": "O",
          "element": "O",
          "coord": [
            1.6535999774932861,
            11.164999961853027,
            -0.2062000036239624
          ]
        }
      ]
    },
    {
      "id": "B:46",
      "chain": "B",
      "resseq": 46,
      "icode": "",
      "resname": "LYS",
      "hetflag": " ",
      "sasa": 0.0,
      "atoms": [
        {
          "atom_index": 4847,
          "name": "N",
          "element": "N",
          "coord": [
            1.6763999462127686,
            11.237299919128418,
            0.0035000001080334187
          ]
        },
        {
          "atom_index": 4848,
          "name": "CA",
          "element": "C",
          "coord": [
            1.544700026512146,
            11.298299789428711,
            0.003000000026077032
          ]
        },
        {
          "atom_index": 4849,
          "name": "C",
          "element": "C",
          "coord": [
            1.5216000080108643,
            11.38070011138916,
            -0.12290000170469284
          ]
        },
        {
          "atom_index": 4850,
          "name": "O",
          "element": "O",
          "coord": [
            1.4217000007629395,
            11.363499641418457,
            -0.19280000030994415
          ]
        },
        {
          "atom_index": 4851,
          "name": "CB",
          "element": "C",
          "coord": [
            1.5253000259399414,
            11.38539981842041,
            0.12759999930858612
          ]
        },
        {
          "atom_index": 4852,
          "name": "CG",
          "element": "C",
          "coord": [
            1.493499994277954,
            11.304400444030762,
            0.2540999948978424
          ]
        },
        {
          "atom_index": 4853,
          "name": "CD",
          "element": "C",
          "coord": [
            1.4708000421524048,
            11.395000457763672,
            0.3741999864578247
          ]
        },
        {
          "atom_index": 4854,
          "name": "CE",
          "element": "C",
          "coord": [
            1.4289000034332275,
            11.316900253295898,
            0.49790000915527344
          ]
        },
        {
          "atom_index": 4855,
          "name": "NZ",
          "element": "N",
          "coord": [
            1.3904999494552612,
            11.411399841308594,
            0.6072999835014343
          ]
        }
      ]
    },
    {
      "id": "B:47",
      "chain": "B",
      "resseq": 47,
      "icode": "",
      "resname": "ILE",
      "hetflag": " ",
      "sasa": 0.0,
      "atoms": [
        {
          "atom_index": 4856,
          "name": "N",
          "element": "N",
          "coord": [
            1.6159000396728516,
            11.469099998474121,
            -0.15240000188350677
          ]
        },
        {
          "atom_index": 4857,
          "name": "CA",
          "element": "C",
          "coord": [
            1.6066999435424805,
            11.555800437927246,
            -0.26829999685287476
          ]
        },
        {
          "atom_index": 4858,
          "name": "C",
          "element": "C",
          "coord": [
            1.743499994277954,
            11.581600189208984,
            -0.32519999146461487
          ]
        },
        {
          "atom_index": 4859,
          "name": "O",
          "element": "O",
          "coord": [
            1.8407000303268433,
            11.590100288391113,
            -0.25110000371932983
          ]
        },
        {
          "atom_index": 4860,
          "name": "CB",
          "element": "C",
          "coord": [
            1.5535000562667847,
            11.687899589538574,
            -0.23180000483989716
          ]
        },
        {
          "atom_index": 4861,
          "name": "CG1",
          "element": "C",
          "coord": [
            1.6597000360488892,
            11.763299942016602,
            -0.15399999916553497
          ]
        },
        {
          "atom_index": 4862,
          "name": "CG2",
          "element": "C",
          "coord": [
            1.4234999418258667,
            11.671699523925781,
            -0.15880000591278076
          ]
        },
        {
          "atom_index": 4863,
          "name": "CD1",
          "element": "C",
          "coord": [
            1.6101000308990479,
            11.902299880981445,
            -0.11299999803304672
          ]
        }
      ]
    },
    {
      "id": "B:48",
      "chain": "B",
      "resseq": 48,
      "icode": "",
      "resname": "SER",
      "hetflag": " ",
      "sasa": 0.0,
      "atoms": [
        {
          "atom_index": 4864,
          "name": "N",
          "element": "N",
          "coord": [
            1.748900055885315,
            11.59850025177002,
            -0.4571000039577484
          ]
        },
        {
          "atom_index": 4865,
          "name": "CA",
          "element": "C",
          "coord": [
            1.8738000392913818,
            11.62090015411377,
            -0.5264000296592712
          ]
        },
        {
          "atom_index": 4866,
          "name": "C",
          "element": "C",
          "coord": [
            1.8912999629974365,
            11.751700401306152,
            -0.5989999771118164
          ]
        },
        {
          "atom_index": 4867,
          "name": "O",
          "element": "O",
          "coord": [
            1.8027000427246094,
            11.83899974822998,
            -0.6014999747276306
          ]
        },
        {
          "atom_index": 4868,
          "name": "CB",
          "element": "C",
          "coord": [
            1.8969999551773071,
            11.506600379943848,
            -0.6211000084877014
          ]
        },
        {
          "atom_index": 4869,
          "name": "OG",
          "element": "O",
          "coord": [
            1.907099962234497,
            11.388500213623047,
            -0.5443000197410583
          ]
        }
      ]
    },
    {
      "id": "B:49",
      "chain": "B",
      "resseq": 49,
      "icode": "",
      "resname": "LYS",
      "hetflag": " ",
      "sasa": 0.0,
      "atoms": [
        {
          "atom_index": 4870,
          "name": "N",
          "element": "N",
          "coord": [
            2.009000062942505,
            11.765600204467773,
            -0.6575999855995178
          ]
        },
        {
          "atom_index": 4871,
          "name": "CA",
          "element": "C",
          "coord": [
            2.0413999557495117,
            11.886899948120117,
            -0.7293000221252441
          ]
        },
        {
          "atom_index": 4872,
          "name": "C",
          "element": "C",
          "coord": [
            2.0123000144958496,
            11.868800163269043,
            -0.8776000142097473
          ]
        },
        {
          "atom_index": 4873,
          "name": "O",
          "element": "O",
          "coord": [
            2.0292000770568848,
            11.758700370788574,
            -0.9320999979972839
          ]
        },
        {
          "atom_index": 4874,
          "name": "CB",
          "element": "C",
          "coord": [
            2.1872000694274902,
            11.923199653625488,
            -0.7008000016212463
          ]
        },
        {
          "atom_index": 4875,
          "name": "CG",
          "element": "C",
          "coord": [
            2.204699993133545,
            11.974599838256836,
            -0.5566999912261963
          ]
        },
        {
          "atom_index": 4876,
          "name": "CD",
          "element": "C",
          "coord": [
            2.348099946975708,
            12.008899688720703,
            -0.5199000239372253
          ]
        },
        {
          "atom_index": 4877,
          "name": "CE",
          "element": "C",
          "coord": [
            2.351300001144409,
            12.125,
            -0.4189999997615814
          ]
        },
        {
          "atom_index": 4878,
          "name": "NZ",
          "element": "N",
          "coord": [
            2.490000009536743,
            12.152600288391113,
            -0.36340001225471497
          ]
        }
      ]
    },
    {
      "id": "B:50",
      "chain": "B",
      "resseq": 50,
      "icode": "",
      "resname": "ILE",
      "hetflag": " ",
      "sasa": 0.0,
      "atoms": [
        {
          "atom_index": 4879,
          "name": "N",
          "element": "N",
          "coord": [
            1.9643000364303589,
            11.976699829101562,
            -0.9401000142097473
          ]
        },
        {
          "atom_index": 4880,
          "name": "CA",
          "element": "C",
          "coord": [
            1.9256999492645264,
            11.978599548339844,
            -1.0821000337600708
          ]
        },
        {
          "atom_index": 4881,
          "name": "C",
          "element": "C",
          "coord": [
            2.018899917602539,
            12.062199592590332,
            -1.166599988937378
          ]
        },
        {
          "atom_index": 4882,
          "name": "O",
          "element": "O",
          "coord": [
            2.1282999515533447,
            12.09689998626709,
            -1.121999979019165
          ]
        },
        {
          "atom_index": 4883,
          "name": "CB",
          "element": "C",
          "coord": [
            1.785599946975708,
            12.037500381469727,
            -1.1016000509262085
          ]
        },
        {
          "atom_index": 4884,
          "name": "CG1",
          "element": "C",
          "coord": [
            1.7545000314712524,
            12.131699562072754,
            -0.9850000143051147
          ]
        },
        {
          "atom_index": 4885,
          "name": "CG2",
          "element": "C",
          "coord": [
            1.6832000017166138,
            11.925800323486328,
            -1.121899962425232
          ]
        },
        {
          "atom_index": 4886,
          "name": "CD1",
          "element": "C",
          "coord": [
            1.617799997329712,
            12.194499969482422,
            -0.9904999732971191
          ]
        }
      ]
    },
    {
      "id": "B:51",
      "chain": "B",
      "resseq": 51,
      "icode": "",
      "resname": "GLY",
      "hetflag": " ",
      "sasa": 0.0,
      "atoms": [
        {
          "atom_index": 4887,
          "name": "N",
          "element": "N",
          "coord": [
            1.9736000299453735,
            12.095000267028809,
            -1.2879999876022339
          ]
        },
        {
          "atom_index": 4888,
          "name": "CA",
          "element": "C",
          "coord": [
            2.0539000034332275,
            12.174699783325195,
            -1.3791999816894531
          ]
        },
        {
          "atom_index": 4889,
          "name": "C",
          "element": "C",
          "coord": [
            1.9772000312805176,
            12.285900115966797,
            -1.448099970817566
          ]
        },
        {
          "atom_index": 4890,
          "name": "O",
          "element": "O",
          "coord": [
            1.8675999641418457,
            12.32229995727539,
            -1.405500054359436
          ]
        }
      ]
    },
    {
      "id": "B:52",
      "chain": "B",
      "resseq": 52,
      "icode": "",
      "resname": "PRO",
      "hetflag": " ",
      "sasa": 0.0,
      "atoms": [
        {
          "atom_index": 4891,
          "name": "N",
          "element": "N",
          "coord": [
            2.032900094985962,
            12.343600273132324,
            -1.555799961090088
          ]
        },
        {
          "atom_index": 4892,
          "name": "CA",
          "element": "C",
          "coord": [
            1.9609999656677246,
            12.451299667358398,
            -1.624500036239624
          ]
        },
        {
          "atom_index": 4893,
          "name": "C",
          "element": "C",
          "coord": [
            1.8456000089645386,
            12.402299880981445,
            -1.7143000364303589
          ]
        },
        {
          "atom_index": 4894,
          "name": "O",
          "element": "O",
          "coord": [
            1.763700008392334,
            12.483200073242188,
            -1.7617000341415405
          ]
        },
        {
          "atom_index": 4895,
          "name": "CB",
          "element": "C",
          "coord": [
            2.0715999603271484,
            12.523900032043457,
            -1.6990000009536743
          ]
        },
        {
          "atom_index": 4896,
          "name": "CG",
          "element": "C",
          "coord": [
            2.1728999614715576,
            12.413299560546875,
            -1.7272000312805176
          ]
        },
        {
          "atom_index": 4897,
          "name": "CD",
          "element": "C",
          "coord": [
            2.1723999977111816,
            12.331100463867188,
            -1.6029000282287598
          ]
        }
      ]
    },
    {
      "id": "B:53",
      "chain": "B",
      "resseq": 53,
      "icode": "",
      "resname": "GLU",
      "hetflag": " ",
      "sasa": 0.0,
      "atoms": [
        {
          "atom_index": 4898,
          "name": "N",
          "element": "N",
          "coord": [
            1.836300015449524,
            12.270600318908691,
            -1.7343000173568726
          ]
        },
        {
          "atom_index": 4899,
          "name": "CA",
          "element": "C",
          "coord": [
            1.7280000448226929,
            12.216099739074707,
            -1.8140000104904175
          ]
        },
        {
          "atom_index": 4900,
          "name": "C",
          "element": "C",
          "coord": [
            1.601099967956543,
            12.226099967956543,
            -1.7338999509811401
          ]
        },
        {
          "atom_index": 4901,
          "name": "O",
          "element": "O",
          "coord": [
            1.4924999475479126,
            12.206600189208984,
            -1.7857999801635742
          ]
        },
        {
          "atom_index": 4902,
          "name": "CB",
          "element": "C",
          "coord": [
            1.7496999502182007,
            12.071499824523926,
            -1.8449000120162964
          ]
        },
        {
          "atom_index": 4903,
          "name": "CG",
          "element": "C",
          "coord": [
            1.7541999816894531,
            11.984999656677246,
            -1.7237999439239502
          ]
        },
        {
          "atom_index": 4904,
          "name": "CD",
          "element": "C",
          "coord": [
            1.8906999826431274,
            11.979599952697754,
            -1.6641000509262085
          ]
        },
        {
          "atom_index": 4905,
          "name": "OE1",
          "element": "O",
          "coord": [
            1.9408999681472778,
            12.08810043334961,
            -1.6253000497817993
          ]
        },
        {
          "atom_index": 4906,
          "name": "OE2",
          "element": "O",
          "coord": [
            1.947100043296814,
            11.866900444030762,
            -1.6563999652862549
          ]
        }
      ]
    },
    {
      "id": "B:54",
      "chain": "B",
      "resseq": 54,
      "icode": "",
      "resname": "ASN",
      "hetflag": " ",
      "sasa": 0.0,
      "atoms": [
        {
          "atom_index": 4907,
          "name": "N",
          "element": "N",
          "coord": [
            1.614300012588501,
            12.250399589538574,
            -1.6045000553131104
          ]
        },
        {
          "atom_index": 4908,
          "name": "CA",
          "element": "C",
          "coord": [
            1.4955999851226807,
            12.267999649047852,
            -1.5226999521255493
          ]
        },
        {
          "atom_index": 4909,
          "name": "C",
          "element": "C",
          "coord": [
            1.4882999658584595,
            12.416199684143066,
            -1.5026999711990356
          ]
        },
        {
          "atom_index": 4910,
          "name": "O",
          "element": "O",
          "coord": [
            1.5717999935150146,
            12.474699974060059,
            -1.434999942779541
          ]
        },
        {
          "atom_index": 4911,
          "name": "CB",
          "element": "C",
          "coord": [
            1.5081000328063965,
            12.205400466918945,
            -1.3847999572753906
          ]
        },
        {
          "atom_index": 4912,
          "name": "CG",
          "element": "C",
          "coord": [
            1.375599980354309,
            12.205499649047852,
            -1.3098000288009644
          ]
        },
        {
          "atom_index": 4913,
          "name": "OD1",
          "element": "O",
          "coord": [
            1.2984999418258667,
            12.306300163269043,
            -1.3113000392913818
          ]
        },
        {
          "atom_index": 4914,
          "name": "ND2",
          "element": "N",
          "coord": [
            1.347100019454956,
            12.092399597167969,
            -1.2438000440597534
          ]
        }
      ]
    },
    {
      "id": "B:55",
      "chain": "B",
      "resseq": 55,
      "icode": "",
      "resname": "PRO",
      "hetflag": " ",
      "sasa": 0.0,
      "atoms": [
        {
          "atom_index": 4915,
          "name": "N",
          "element": "N",
          "coord": [
            1.388700008392334,
            12.478899955749512,
            -1.5613000392913818
          ]
        },
        {
          "atom_index": 4916,
          "name": "CA",
          "element": "C",
          "coord": [
            1.3632999658584595,
            12.623800277709961,
            -1.5551999807357788
          ]
        },
        {
          "atom_index": 4917,
          "name": "C",
          "element": "C",
          "coord": [
            1.256500005722046,
            12.657600402832031,
            -1.4528000354766846
          ]
        },
        {
          "atom_index": 4918,
          "name": "O",
          "element": "O",
          "coord": [
            1.2223000526428223,
            12.778300285339355,
            -1.4278000593185425
          ]
        },
        {
          "atom_index": 4919,
          "name": "CB",
          "element": "C",
          "coord": [
            1.3102999925613403,
            12.653499603271484,
            -1.6943000555038452
          ]
        },
        {
          "atom_index": 4920,
          "name": "CG",
          "element": "C",
          "coord": [
            1.2197999954223633,
            12.530400276184082,
            -1.7142000198364258
          ]
        },
        {
          "atom_index": 4921,
          "name": "CD",
          "element": "C",
          "coord": [
            1.3107000589370728,
            12.413900375366211,
            -1.667799949645996
          ]
        }
      ]
    },
    {
      "id": "B:56",
      "chain": "B",
      "resseq": 56,
      "icode": "",
      "resname": "TYR",
      "hetflag": " ",
      "sasa": 0.0,
      "atoms": [
        {
          "atom_index": 4922,
          "name": "N",
          "element": "N",
          "coord": [
            1.1991000175476074,
            12.548700332641602,
            -1.4012999534606934
          ]
        },
        {
          "atom_index": 4923,
          "name": "CA",
          "element": "C",
          "coord": [
            1.090999960899353,
            12.556900024414062,
            -1.305400013923645
          ]
        },
        {
          "atom_index": 4924,
          "name": "C",
          "element": "C",
          "coord": [
            1.1431000232696533,
            12.60669994354248,
            -1.1712000370025635
          ]
        },
        {
          "atom_index": 4925,
          "name": "O",
          "element": "O",
          "coord": [
            1.2644000053405762,
            12.599699974060059,
            -1.1441999673843384
          ]
        },
        {
          "atom_index": 4926,
          "name": "CB",
          "element": "C",
          "coord": [
            1.0262999534606934,
            12.420100212097168,
            -1.294100046157837
          ]
        },
        {
          "atom_index": 4927,
          "name": "CG",
          "element": "C",
          "coord": [
            0.9642999768257141,
            12.378700256347656,
            -1.42330002784729
          ]
        },
        {
          "atom_index": 4928,
          "name": "CD1",
          "element": "C",
          "coord": [
            0.8549000024795532,
            12.446399688720703,
            -1.4744999408721924
          ]
        },
        {
          "atom_index": 4929,
          "name": "CD2",
          "element": "C",
          "coord": [
            1.0190000534057617,
            12.276200294494629,
            -1.4991999864578247
          ]
        },
        {
          "atom_index": 4930,
          "name": "CE1",
          "element": "C",
          "coord": [
            0.8012999892234802,
            12.413700103759766,
            -1.5997999906539917
          ]
        },
        {
          "atom_index": 4931,
          "name": "CE2",
          "element": "C",
          "coord": [
            0.9668999910354614,
            12.242300033569336,
            -1.625100016593933
          ]
        },
        {
          "atom_index": 4932,
          "name": "CZ",
          "element": "C",
          "coord": [
            0.8585000038146973,
            12.31190013885498,
            -1.6746000051498413
          ]
        },
        {
          "atom_index": 4933,
          "name": "OH",
          "element": "O",
          "coord": [
            0.810699999332428,
            12.28380012512207,
            -1.8003000020980835
          ]
        }
      ]
    },
    {
      "id": "B:57",
      "chain": "B",
      "resseq": 57,
      "icode": "",
      "resname": "ASN",
      "hetflag": " ",
      "sasa": 0.0,
      "atoms": [
        {
          "atom_index": 4934,
          "name": "N",
          "element": "N",
          "coord": [
            1.0542000532150269,
            12.661100387573242,
            -1.0892000198364258
          ]
        },
        {
          "atom_index": 4935,
          "name": "CA",
          "element": "C",
          "coord": [
            1.100100040435791,
            12.707500457763672,
            -0.9599000215530396
          ]
        },
        {
          "atom_index": 4936,
          "name": "C",
          "element": "C",
          "coord": [
            0.9962999820709229,
            12.75979995727539,
            -0.8622999787330627
          ]
        },
        {
          "atom_index": 4937,
          "name": "O",
          "element": "O",
          "coord": [
            0.926800012588501,
            12.85990047454834,
            -0.8902999758720398
          ]
        },
        {
          "atom_index": 4938,
          "name": "CB",
          "element": "C",
          "coord": [
            1.2056000232696533,
            12.812199592590332,
            -0.979200005531311
          ]
        },
        {
          "atom_index": 4939,
          "name": "CG",
          "element": "C",
          "coord": [
            1.2552000284194946,
            12.864800453186035,
            -0.8501999974250793
          ]
        },
        {
          "atom_index": 4940,
          "name": "OD1",
          "element": "O",
          "coord": [
            1.3671000003814697,
            12.833100318908691,
            -0.8044000267982483
          ]
        },
        {
          "atom_index": 4941,
          "name": "ND2",
          "element": "N",
          "coord": [
            1.1720999479293823,
            12.945300102233887,
            -0.788100004196167
          ]
        }
      ]
    },
    {
      "id": "B:58",
      "chain": "B",
      "resseq": 58,
      "icode": "",
      "resname": "THR",
      "hetflag": " ",
      "sasa": 0.0,
      "atoms": [
        {
          "atom_index": 4942,
          "name": "N",
          "element": "N",
          "coord": [
            0.9905999898910522,
            12.692999839782715,
            -0.7465000152587891
          ]
        },
        {
          "atom_index": 4943,
          "name": "CA",
          "element": "C",
          "coord": [
            0.8956999778747559,
            12.72439956665039,
            -0.6395000219345093
          ]
        },
        {
          "atom_index": 4944,
          "name": "C",
          "element": "C",
          "coord": [
            0.9696000218391418,
            12.77180004119873,
            -0.5145999789237976
          ]
        },
        {
          "atom_index": 4945,
          "name": "O",
          "element": "O",
          "coord": [
            1.0750999450683594,
            12.718899726867676,
            -0.48159998655319214
          ]
        },
        {
          "atom_index": 4946,
          "name": "CB",
          "element": "C",
          "coord": [
            0.8131999969482422,
            12.601699829101562,
            -0.6154000163078308
          ]
        },
        {
          "atom_index": 4947,
          "name": "OG1",
          "element": "O",
          "coord": [
            0.8069000244140625,
            12.529199600219727,
            -0.739799976348877
          ]
        },
        {
          "atom_index": 4948,
          "name": "CG2",
          "element": "C",
          "coord": [
            0.670799970626831,
            12.639699935913086,
            -0.5752999782562256
          ]
        }
      ]
    },
    {
      "id": "B:59",
      "chain": "B",
      "resseq": 59,
      "icode": "",
      "resname": "PRO",
      "hetflag": " ",
      "sasa": 0.0,
      "atoms": [
        {
          "atom_index": 4949,
          "name": "N",
          "element": "N",
          "coord": [
            0.9156000018119812,
            12.872900009155273,
            -0.4447999894618988
          ]
        },
        {
          "atom_index": 4950,
          "name": "CA",
          "element": "C",
          "coord": [
            0.9674999713897705,
            12.937899589538574,
            -0.32350000739097595
          ]
        },
        {
          "atom_index": 4951,
          "name": "C",
          "element": "C",
          "coord": [
            0.9950000047683716,
            12.852899551391602,
            -0.20180000364780426
          ]
        },
        {
          "atom_index": 4952,
          "name": "O",
          "element": "O",
          "coord": [
            0.9308000206947327,
            12.750499725341797,
            -0.18389999866485596
          ]
        },
        {
          "atom_index": 4953,
          "name": "CB",
          "element": "C",
          "coord": [
            0.8618999719619751,
            13.044500350952148,
            -0.2924000024795532
          ]
        },
        {
          "atom_index": 4954,
          "name": "CG",
          "element": "C",
          "coord": [
            0.7940000295639038,
            13.068099975585938,
            -0.42149999737739563
          ]
        },
        {
          "atom_index": 4955,
          "name": "CD",
          "element": "C",
          "coord": [
            0.7825999855995178,
            12.926799774169922,
            -0.47519999742507935
          ]
        }
      ]
    },
    {
      "id": "B:60",
      "chain": "B",
      "resseq": 60,
      "icode": "",
      "resname": "VAL",
      "hetflag": " ",
      "sasa": 0.0,
      "atoms": [
        {
          "atom_index": 4956,
          "name": "N",
          "element": "N",
          "coord": [
            1.0922000408172607,
            12.894800186157227,
            -0.11969999969005585
          ]
        },
        {
          "atom_index": 4957,
          "name": "CA",
          "element": "C",
          "coord": [
            1.125100016593933,
            12.824399948120117,
            0.005900000222027302
          ]
        },
        {
          "atom_index": 4958,
          "name": "C",
          "element": "C",
          "coord": [
            1.1720000505447388,
            12.92389965057373,
            0.11169999837875366
          ]
        },
        {
          "atom_index": 4959,
          "name": "O",
          "element": "O",
          "coord": [
            1.2626999616622925,
            13.004500389099121,
            0.08780000358819962
          ]
        },
        {
          "atom_index": 4960,
          "name": "CB",
          "element": "C",
          "coord": [
            1.239400029182434,
            12.718899726867676,
            -0.004999999888241291
          ]
        },
        {
          "atom_index": 4961,
          "name": "CG1",
          "element": "C",
          "coord": [
            1.2307000160217285,
            12.635100364685059,
            -0.13269999623298645
          ]
        },
        {
          "atom_index": 4962,
          "name": "CG2",
          "element": "C",
          "coord": [
            1.378499984741211,
            12.782299995422363,
            -0.004900000058114529
          ]
        }
      ]
    },
    {
      "id": "B:61",
      "chain": "B",
      "resseq": 61,
      "icode": "",
      "resname": "PHE",
      "hetflag": " ",
      "sasa": 0.0,
      "atoms": [
        {
          "atom_index": 4963,
          "name": "N",
          "element": "N",
          "coord": [
            1.107200026512146,
            12.915599822998047,
            0.22579999268054962
          ]
        },
        {
          "atom_index": 4964,
          "name": "CA",
          "element": "C",
          "coord": [
            1.1420999765396118,
            12.997099876403809,
            0.3425999879837036
          ]
        },
        {
          "atom_index": 4965,
          "name": "C",
          "element": "C",
          "coord": [
            1.1966999769210815,
            12.903900146484375,
            0.4496999979019165
          ]
        },
        {
          "atom_index": 4966,
          "name": "O",
          "element": "O",
          "coord": [
            1.2213000059127808,
            12.785599708557129,
            0.42399999499320984
          ]
        },
        {
          "atom_index": 4967,
          "name": "CB",
          "element": "C",
          "coord": [
            1.0192999839782715,
            13.069000244140625,
            0.4000999927520752
          ]
        },
        {
          "atom_index": 4968,
          "name": "CG",
          "element": "C",
          "coord": [
            0.9279999732971191,
            13.134400367736816,
            0.2964000105857849
          ]
        },
        {
          "atom_index": 4969,
          "name": "CD1",
          "element": "C",
          "coord": [
            0.8220000267028809,
            13.061599731445312,
            0.24150000512599945
          ]
        },
        {
          "atom_index": 4970,
          "name": "CD2",
          "element": "C",
          "coord": [
            0.9491999745368958,
            13.267200469970703,
            0.25769999623298645
          ]
        },
        {
          "atom_index": 4971,
          "name": "CE1",
          "element": "C",
          "coord": [
            0.736299991607666,
            13.121899604797363,
            0.148499995470047
          ]
        },
        {
          "atom_index": 4972,
          "name": "CE2",
          "element": "C",
          "coord": [
            0.8634999990463257,
            13.327699661254883,
            0.16509999334812164
          ]
        },
        {
          "atom_index": 4973,
          "name": "CZ",
          "element": "C",
          "coord": [
            0.7569000124931335,
            13.25510025024414,
            0.11060000211000443
          ]
        }
      ]
    },
    {
      "id": "B:62",
      "chain": "B",
      "resseq": 62,
      "icode": "",
      "resname": "ALA",
      "hetflag": " ",
      "sasa": 0.0,
      "atoms": [
        {
          "atom_index": 4974,
          "name": "N",
          "element": "N",
          "coord": [
            1.2135000228881836,
            12.95829963684082,
            0.5672000050544739
          ]
        },
        {
          "atom_index": 4975,
          "name": "CA",
          "element": "C",
          "coord": [
            1.263800024986267,
            12.883000373840332,
            0.6826000213623047
          ]
        },
        {
          "atom_index": 4976,
          "name": "C",
          "element": "C",
          "coord": [
            1.1996999979019165,
            12.940899848937988,
            0.8062999844551086
          ]
        },
        {
          "atom_index": 4977,
          "name": "O",
          "element": "O",
          "coord": [
            1.1993999481201172,
            13.06309986114502,
            0.8263999819755554
          ]
        },
        {
          "atom_index": 4978,
          "name": "CB",
          "element": "C",
          "coord": [
            1.4160000085830688,
            12.897199630737305,
            0.690500020980835
          ]
        }
      ]
    },
    {
      "id": "B:63",
      "chain": "B",
      "resseq": 63,
      "icode": "",
      "resname": "ILE",
      "hetflag": " ",
      "sasa": 0.0,
      "atoms": [
        {
          "atom_index": 4979,
          "name": "N",
          "element": "N",
          "coord": [
            1.1371999979019165,
            12.856900215148926,
            0.8866000175476074
          ]
        },
        {
          "atom_index": 4980,
          "name": "CA",
          "element": "C",
          "coord": [
            1.0820000171661377,
            12.911800384521484,
            1.0081000328063965
          ]
        },
        {
          "atom_index": 4981,
          "name": "C",
          "element": "C",
          "coord": [
            1.1145999431610107,
            12.818900108337402,
            1.1239999532699585
          ]
        },
        {
          "atom_index": 4982,
          "name": "O",
          "element": "O",
          "coord": [
            1.1991000175476074,
            12.729299545288086,
            1.1123000383377075
          ]
        },
        {
          "atom_index": 4983,
          "name": "CB",
          "element": "C",
          "coord": [
            0.9297000169754028,
            12.942000389099121,
            0.9977999925613403
          ]
        },
        {
          "atom_index": 4984,
          "name": "CG1",
          "element": "C",
          "coord": [
            0.8432000279426575,
            12.815899848937988,
            1.0047999620437622
          ]
        },
        {
          "atom_index": 4985,
          "name": "CG2",
          "element": "C",
          "coord": [
            0.8927000164985657,
            13.01360034942627,
            0.867900013923645
          ]
        },
        {
          "atom_index": 4986,
          "name": "CD1",
          "element": "C",
          "coord": [
            0.828000009059906,
            12.745800018310547,
            0.8700000047683716
          ]
        }
      ]
    },
    {
      "id": "B:64",
      "chain": "B",
      "resseq": 64,
      "icode": "",
      "resname": "LYS",
      "hetflag": " ",
      "sasa": 0.0,
      "atoms": [
        {
          "atom_index": 4987,
          "name": "N",
          "element": "N",
          "coord": [
            1.0492000579833984,
            12.843000411987305,
            1.2345999479293823
          ]
        },
        {
          "atom_index": 4988,
          "name": "CA",
          "element": "C",
          "coord": [
            1.070099949836731,
            12.762499809265137,
            1.354599952697754
          ]
        },
        {
          "atom_index": 4989,
          "name": "C",
          "element": "C",
          "coord": [
            0.9373000264167786,
            12.710599899291992,
            1.4043999910354614
          ]
        },
        {
          "atom_index": 4990,
          "name": "O",
          "element": "O",
          "coord": [
            0.8499000072479248,
            12.788399696350098,
            1.4450000524520874
          ]
        },
        {
          "atom_index": 4991,
          "name": "CB",
          "element": "C",
          "coord": [
            1.1370999813079834,
            12.846599578857422,
            1.461899995803833
          ]
        },
        {
          "atom_index": 4992,
          "name": "CG",
          "element": "C",
          "coord": [
            1.288599967956543,
            12.843199729919434,
            1.4498000144958496
          ]
        },
        {
          "atom_index": 4993,
          "name": "CD",
          "element": "C",
          "coord": [
            1.3558000326156616,
            12.96560001373291,
            1.509600043296814
          ]
        },
        {
          "atom_index": 4994,
          "name": "CE",
          "element": "C",
          "coord": [
            1.5073000192642212,
            12.951299667358398,
            1.5116000175476074
          ]
        },
        {
          "atom_index": 4995,
          "name": "NZ",
          "element": "N",
          "coord": [
            1.5749000310897827,
            13.070500373840332,
            1.5625
          ]
        }
      ]
    },
    {
      "id": "B:65",
      "chain": "B",
      "resseq": 65,
      "icode": "",
      "resname": "LYS",
      "hetflag": " ",
      "sasa": 0.0,
      "atoms": [
        {
          "atom_index": 4996,
          "name": "N",
          "element": "N",
          "coord": [
            0.9253000020980835,
            12.579299926757812,
            1.3996000289916992
          ]
        },
        {
          "atom_index": 4997,
          "name": "CA",
          "element": "C",
          "coord": [
            0.802299976348877,
            12.512700080871582,
            1.4421000480651855
          ]
        },
        {
          "atom_index": 4998,
          "name": "C",
          "element": "C",
          "coord": [
            0.796500027179718,
            12.503499984741211,
            1.5949000120162964
          ]
        },
        {
          "atom_index": 4999,
          "name": "O",
          "element": "O",
          "coord": [
            0.6977999806404114,
            12.544300079345703,
            1.6575000286102295
          ]
        },
        {
          "atom_index": 5000,
          "name": "CB",
          "element": "C",
          "coord": [
            0.788100004196167,
            12.373200416564941,
            1.378999948501587
          ]
        },
        {
          "atom_index": 5001,
          "name": "CG",
          "element": "C",
          "coord": [
            0.9162999987602234,
            12.289299964904785,
            1.371500015258789
          ]
        },
        {
          "atom_index": 5002,
          "name": "CD",
          "element": "C",
          "coord": [
            0.8894000053405762,
            12.152799606323242,
            1.3056000471115112
          ]
        },
        {
          "atom_index": 5003,
          "name": "CE",
          "element": "C",
          "coord": [
            1.0130000114440918,
            12.063699722290039,
            1.2913999557495117
          ]
        },
        {
          "atom_index": 5004,
          "name": "NZ",
          "element": "N",
          "coord": [
            0.9807000160217285,
            11.928899765014648,
            1.2405999898910522
          ]
        }
      ]
    },
    {
      "id": "B:66",
      "chain": "B",
      "resseq": 66,
      "icode": "",
      "resname": "LYS",
      "hetflag": " ",
      "sasa": 0.0,
      "atoms": [
        {
          "atom_index": 5005,
          "name": "N",
          "element": "N",
          "coord": [
            0.9020000100135803,
            12.450400352478027,
            1.6543999910354614
          ]
        },
        {
          "atom_index": 5006,
          "name": "CA",
          "element": "C",
          "coord": [
            0.90829998254776,
            12.436200141906738,
            1.8011000156402588
          ]
        },
        {
          "atom_index": 5007,
          "name": "C",
          "element": "C",
          "coord": [
            0.8925999999046326,
            12.573699951171875,
            1.8662999868392944
          ]
        },
        {
          "atom_index": 5008,
          "name": "O",
          "element": "O",
          "coord": [
            0.7811999917030334,
            12.62440013885498,
            1.8837000131607056
          ]
        },
        {
          "atom_index": 5009,
          "name": "CB",
          "element": "C",
          "coord": [
            1.0414999723434448,
            12.374600410461426,
            1.8443000316619873
          ]
        },
        {
          "atom_index": 5010,
          "name": "CG",
          "element": "C",
          "coord": [
            1.0362999439239502,
            12.314399719238281,
            1.985200047492981
          ]
        },
        {
          "atom_index": 5011,
          "name": "CD",
          "element": "C",
          "coord": [
            1.1201000213623047,
            12.187100410461426,
            1.998900055885315
          ]
        },
        {
          "atom_index": 5012,
          "name": "CE",
          "element": "C",
          "coord": [
            1.0956000089645386,
            12.112600326538086,
            2.130199909210205
          ]
        },
        {
          "atom_index": 5013,
          "name": "NZ",
          "element": "N",
          "coord": [
            1.1589000225067139,
            11.979900360107422,
            2.133500099182129
          ]
        }
      ]
    },
    {
      "id": "B:67",
      "chain": "B",
      "resseq": 67,
      "icode": "",
      "resname": "ASP",
      "hetflag": " ",
      "sasa": 0.18917915225028992,
      "atoms": [
        {
          "atom_index": 5014,
          "name": "N",
          "element": "N",
          "coord": [
            1.0054999589920044,
            12.630999565124512,
            1.9007999897003174
          ]
        },
        {
          "atom_index": 5015,
          "name": "CA",
          "element": "C",
          "coord": [
            1.0113999843597412,
            12.763799667358398,
            1.962399959564209
          ]
        },
        {
          "atom_index": 5016,
          "name": "C",
          "element": "C",
          "coord": [
            1.1304999589920044,
            12.837499618530273,
            1.9052000045776367
          ]
        },
        {
          "atom_index": 5017,
          "name": "O",
          "element": "O",
          "coord": [
            1.1203999519348145,
            12.954000473022461,
            1.8645999431610107
          ]
        },
        {
          "atom_index": 5018,
          "name": "CB",
          "element": "C",
          "coord": [
            1.0252000093460083,
            12.748900413513184,
            2.114300012588501
          ]
        },
        {
          "atom_index": 5019,
          "name": "CG",
          "element": "C",
          "coord": [
            1.1268999576568604,
            12.84529972076416,
            2.175600051879883
          ]
        },
        {
          "atom_index": 5020,
          "name": "OD1",
          "element": "O",
          "coord": [
            1.1053999662399292,
            12.972399711608887,
            2.1717000007629395
          ]
        },
        {
          "atom_index": 5021,
          "name": "OD2",
          "element": "O",
          "coord": [
            1.2338000535964966,
            12.799500465393066,
            2.231300115585327
          ]
        }
      ]
    },
    {
      "id": "B:68",
      "chain": "B",
      "resseq": 68,
      "icode": "",
      "resname": "SER",
      "hetflag": " ",
      "sasa": 0.2896535396575928,
      "atoms": [
        {
          "atom_index": 5022,
          "name": "N",
          "element": "N",
          "coord": [
            1.236799955368042,
            12.762999534606934,
            1.9047000408172607
          ]
        },
        {
          "atom_index": 5023,
          "name": "CA",
          "element": "C",
          "coord": [
            1.3655999898910522,
            12.805500030517578,
            1.854200005531311
          ]
        },
        {
          "atom_index": 5024,
          "name": "C",
          "element": "C",
          "coord": [
            1.4595999717712402,
            12.688400268554688,
            1.8688000440597534
          ]
        },
        {
          "atom_index": 5025,
          "name": "O",
          "element": "O",
          "coord": [
            1.5821000337600708,
            12.70300006866455,
            1.8594000339508057
          ]
        },
        {
          "atom_index": 5026,
          "name": "CB",
          "element": "C",
          "coord": [
            1.4157999753952026,
            12.926300048828125,
            1.9325000047683716
          ]
        },
        {
          "atom_index": 5027,
          "name": "OG",
          "element": "O",
          "coord": [
            1.372499942779541,
            13.046099662780762,
            1.8693000078201294
          ]
        }
      ]
    },
    {
      "id": "B:69",
      "chain": "B",
      "resseq": 69,
      "icode": "",
      "resname": "THR",
      "hetflag": " ",
      "sasa": 0.0,
      "atoms": [
        {
          "atom_index": 5028,
          "name": "N",
          "element": "N",
          "coord": [
            1.3976999521255493,
            12.574199676513672,
            1.8935999870300293
          ]
        },
        {
          "atom_index": 5029,
          "name": "CA",
          "element": "C",
          "coord": [
            1.472499966621399,
            12.450599670410156,
            1.904099941253662
          ]
        },
        {
          "atom_index": 5030,
          "name": "C",
          "element": "C",
          "coord": [
            1.5742000341415405,
            12.45479965209961,
            1.7913999557495117
          ]
        },
        {
          "atom_index": 5031,
          "name": "O",
          "element": "O",
          "coord": [
            1.6956000328063965,
            12.457099914550781,
            1.815600037574768
          ]
        },
        {
          "atom_index": 5032,
          "name": "CB",
          "element": "C",
          "coord": [
            1.3783999681472778,
            12.3302001953125,
            1.8913999795913696
          ]
        },
        {
          "atom_index": 5033,
          "name": "OG1",
          "element": "O",
          "coord": [
            1.451200008392334,
            12.209400177001953,
            1.9110000133514404
          ]
        },
        {
          "atom_index": 5034,
          "name": "CG2",
          "element": "C",
          "coord": [
            1.3107999563217163,
            12.32129955291748,
            1.7545000314712524
          ]
        }
      ]
    },
    {
      "id": "B:70",
      "chain": "B",
      "resseq": 70,
      "icode": "",
      "resname": "LYS",
      "hetflag": " ",
      "sasa": 3.202975273132324,
      "atoms": [
        {
          "atom_index": 5035,
          "name": "N",
          "element": "N",
          "coord": [
            1.5188000202178955,
            12.459600448608398,
            1.6711000204086304
          ]
        },
        {
          "atom_index": 5036,
          "name": "CA",
          "element": "C",
          "coord": [
            1.5973000526428223,
            12.468099594116211,
            1.5472999811172485
          ]
        },
        {
          "atom_index": 5037,
          "name": "C",
          "element": "C",
          "coord": [
            1.50409996509552,
            12.47760009765625,
            1.4246000051498413
          ]
        },
        {
          "atom_index": 5038,
          "name": "O",
          "element": "O",
          "coord": [
            1.3981000185012817,
            12.414999961853027,
            1.4189000129699707
          ]
        },
        {
          "atom_index": 5039,
          "name": "CB",
          "element": "C",
          "coord": [
            1.6900999546051025,
            12.346699714660645,
            1.535599946975708
          ]
        },
        {
          "atom_index": 5040,
          "name": "CG",
          "element": "C",
          "coord": [
            1.8270000219345093,
            12.370499610900879,
            1.6009999513626099
          ]
        },
        {
          "atom_index": 5041,
          "name": "CD",
          "element": "C",
          "coord": [
            1.8980000019073486,
            12.241000175476074,
            1.6424000263214111
          ]
        },
        {
          "atom_index": 5042,
          "name": "CE",
          "element": "C",
          "coord": [
            2.008500099182129,
            12.263699531555176,
            1.7461999654769897
          ]
        },
        {
          "atom_index": 5043,
          "name": "NZ",
          "element": "N",
          "coord": [
            2.0634000301361084,
            12.138400077819824,
            1.8006000518798828
          ]
        }
      ]
    },
    {
      "id": "B:71",
      "chain": "B",
      "resseq": 71,
      "icode": "",
      "resname": "TRP",
      "hetflag": " ",
      "sasa": 0.0,
      "atoms": [
        {
          "atom_index": 5044,
          "name": "N",
          "element": "N",
          "coord": [
            1.5454000234603882,
            12.56089973449707,
            1.329699993133545
          ]
        },
        {
          "atom_index": 5045,
          "name": "CA",
          "element": "C",
          "coord": [
            1.4780000448226929,
            12.588500022888184,
            1.2031999826431274
          ]
        },
        {
          "atom_index": 5046,
          "name": "C",
          "element": "C",
          "coord": [
            1.4107999801635742,
            12.474100112915039,
            1.1323000192642212
          ]
        },
        {
          "atom_index": 5047,
          "name": "O",
          "element": "O",
          "coord": [
            1.4398000240325928,
            12.357799530029297,
            1.1563999652862549
          ]
        },
        {
          "atom_index": 5048,
          "name": "CB",
          "element": "C",
          "coord": [
            1.5793999433517456,
            12.644800186157227,
            1.1073999404907227
          ]
        },
        {
          "atom_index": 5049,
          "name": "CG",
          "element": "C",
          "coord": [
            1.624899983406067,
            12.776900291442871,
            1.1448999643325806
          ]
        },
        {
          "atom_index": 5050,
          "name": "CD1",
          "element": "C",
          "coord": [
            1.7532999515533447,
            12.815500259399414,
            1.1711000204086304
          ]
        },
        {
          "atom_index": 5051,
          "name": "CD2",
          "element": "C",
          "coord": [
            1.5441999435424805,
            12.894399642944336,
            1.1517000198364258
          ]
        },
        {
          "atom_index": 5052,
          "name": "NE1",
          "element": "N",
          "coord": [
            1.7569999694824219,
            12.951499938964844,
            1.1927000284194946
          ]
        },
        {
          "atom_index": 5053,
          "name": "CE2",
          "element": "C",
          "coord": [
            1.6294000148773193,
            13.001799583435059,
            1.1813000440597534
          ]
        },
        {
          "atom_index": 5054,
          "name": "CE3",
          "element": "C",
          "coord": [
            1.4082000255584717,
            12.918999671936035,
            1.1349999904632568
          ]
        },
        {
          "atom_index": 5055,
          "name": "CZ2",
          "element": "C",
          "coord": [
            1.5825999975204468,
            13.132699966430664,
            1.195199966430664
          ]
        },
        {
          "atom_index": 5056,
          "name": "CZ3",
          "element": "C",
          "coord": [
            1.3609999418258667,
            13.050200462341309,
            1.148900032043457
          ]
        },
        {
          "atom_index": 5057,
          "name": "CH2",
          "element": "C",
          "coord": [
            1.4483000040054321,
            13.154800415039062,
            1.1786999702453613
          ]
        }
      ]
    },
    {
      "id": "B:72",
      "chain": "B",
      "resseq": 72,
      "icode": "",
      "resname": "ARG",
      "hetflag": " ",
      "sasa": 0.0,
      "atoms": [
        {
          "atom_index": 5058,
          "name": "N",
          "element": "N",
          "coord": [
            1.326300024986267,
            12.510700225830078,
            1.037600040435791
          ]
        },
        {
          "atom_index": 5059,
          "name": "CA",
          "element": "C",
          "coord": [
            1.251099944114685,
            12.414299964904785,
            0.9589999914169312
          ]
        },
        {
          "atom_index": 5060,
          "name": "C",
          "element": "C",
          "coord": [
            1.2203999757766724,
            12.469300270080566,
            0.817300021648407
          ]
        },
        {
          "atom_index": 5061,
          "name": "O",
          "element": "O",
          "coord": [
            1.1759999990463257,
            12.583999633789062,
            0.8014000058174133
          ]
        },
        {
          "atom_index": 5062,
          "name": "CB",
          "element": "C",
          "coord": [
            1.12090003490448,
            12.383299827575684,
            1.032099962234497
          ]
        },
        {
          "atom_index": 5063,
          "name": "CG",
          "element": "C",
          "coord": [
            1.0434000492095947,
            12.272899627685547,
            0.9704999923706055
          ]
        },
        {
          "atom_index": 5064,
          "name": "CD",
          "element": "C",
          "coord": [
            0.8952000141143799,
            12.291299819946289,
            0.9923999905586243
          ]
        },
        {
          "atom_index": 5065,
          "name": "NE",
          "element": "N",
          "coord": [
            0.8215000033378601,
            12.186100006103516,
            0.92330002784729
          ]
        },
        {
          "atom_index": 5066,
          "name": "CZ",
          "element": "C",
          "coord": [
            0.6970000267028809,
            12.151100158691406,
            0.9527000188827515
          ]
        },
        {
          "atom_index": 5067,
          "name": "NH1",
          "element": "N",
          "coord": [
            0.6323999762535095,
            12.213800430297852,
            1.0501999855041504
          ]
        },
        {
          "atom_index": 5068,
          "name": "NH2",
          "element": "N",
          "coord": [
            0.6381000280380249,
            12.051899909973145,
            0.8865000009536743
          ]
        }
      ]
    },
    {
      "id": "B:73",
      "chain": "B",
      "resseq": 73,
      "icode": "",
      "resname": "LYS",
      "hetflag": " ",
      "sasa": 0.0,
      "atoms": [
        {
          "atom_index": 5069,
          "name": "N",
          "element": "N",
          "coord": [
            1.242900013923645,
            12.388400077819824,
            0.7142000198364258
          ]
        },
        {
          "atom_index": 5070,
          "name": "CA",
          "element": "C",
          "coord": [
            1.214900016784668,
            12.435500144958496,
            0.5787000060081482
          ]
        },
        {
          "atom_index": 5071,
          "name": "C",
          "element": "C",
          "coord": [
            1.0654000043869019,
            12.432499885559082,
            0.5519999861717224
          ]
        },
        {
          "atom_index": 5072,
          "name": "O",
          "element": "O",
          "coord": [
            0.9959999918937683,
            12.338800430297852,
            0.5958999991416931
          ]
        },
        {
          "atom_index": 5073,
          "name": "CB",
          "element": "C",
          "coord": [
            1.291200041770935,
            12.350700378417969,
            0.4749999940395355
          ]
        },
        {
          "atom_index": 5074,
          "name": "CG",
          "element": "C",
          "coord": [
            1.2228000164031982,
            12.330900192260742,
            0.34130001068115234
          ]
        },
        {
          "atom_index": 5075,
          "name": "CD",
          "element": "C",
          "coord": [
            1.315600037574768,
            12.367300033569336,
            0.22660000622272491
          ]
        },
        {
          "atom_index": 5076,
          "name": "CE",
          "element": "C",
          "coord": [
            1.2929999828338623,
            12.280900001525879,
            0.10249999910593033
          ]
        },
        {
          "atom_index": 5077,
          "name": "NZ",
          "element": "N",
          "coord": [
            1.343500018119812,
            12.145999908447266,
            0.13189999759197235
          ]
        }
      ]
    },
    {
      "id": "B:74",
      "chain": "B",
      "resseq": 74,
      "icode": "",
      "resname": "LEU",
      "hetflag": " ",
      "sasa": 0.0,
      "atoms": [
        {
          "atom_index": 5078,
          "name": "N",
          "element": "N",
          "coord": [
            1.017199993133545,
            12.535300254821777,
            0.48089998960494995
          ]
        },
        {
          "atom_index": 5079,
          "name": "CA",
          "element": "C",
          "coord": [
            0.8758999705314636,
            12.548999786376953,
            0.4449999928474426
          ]
        },
        {
          "atom_index": 5080,
          "name": "C",
          "element": "C",
          "coord": [
            0.8568000197410583,
            12.597100257873535,
            0.3005000054836273
          ]
        },
        {
          "atom_index": 5081,
          "name": "O",
          "element": "O",
          "coord": [
            0.840399980545044,
            12.716699600219727,
            0.27709999680519104
          ]
        },
        {
          "atom_index": 5082,
          "name": "CB",
          "element": "C",
          "coord": [
            0.8073999881744385,
            12.64840030670166,
            0.5385000109672546
          ]
        },
        {
          "atom_index": 5083,
          "name": "CG",
          "element": "C",
          "coord": [
            0.6625000238418579,
            12.694600105285645,
            0.5130000114440918
          ]
        },
        {
          "atom_index": 5084,
          "name": "CD1",
          "element": "C",
          "coord": [
            0.5773000121116638,
            12.638099670410156,
            0.621999979019165
          ]
        },
        {
          "atom_index": 5085,
          "name": "CD2",
          "element": "C",
          "coord": [
            0.6470999717712402,
            12.848400115966797,
            0.5170999765396118
          ]
        }
      ]
    },
    {
      "id": "B:75",
      "chain": "B",
      "resseq": 75,
      "icode": "",
      "resname": "VAL",
      "hetflag": " ",
      "sasa": 0.0,
      "atoms": [
        {
          "atom_index": 5086,
          "name": "N",
          "element": "N",
          "coord": [
            0.8579000234603882,
            12.504799842834473,
            0.20419999957084656
          ]
        },
        {
          "atom_index": 5087,
          "name": "CA",
          "element": "C",
          "coord": [
            0.8395000100135803,
            12.536700248718262,
            0.06199999898672104
          ]
        },
        {
          "atom_index": 5088,
          "name": "C",
          "element": "C",
          "coord": [
            0.7010999917984009,
            12.597599983215332,
            0.033799998462200165
          ]
        },
        {
          "atom_index": 5089,
          "name": "O",
          "element": "O",
          "coord": [
            0.6032999753952026,
            12.532099723815918,
            0.06019999831914902
          ]
        },
        {
          "atom_index": 5090,
          "name": "CB",
          "element": "C",
          "coord": [
            0.8535000085830688,
            12.406900405883789,
            -0.021800000220537186
          ]
        },
        {
          "atom_index": 5091,
          "name": "CG1",
          "element": "C",
          "coord": [
            0.824400007724762,
            12.43239974975586,
            -0.1679999977350235
          ]
        },
        {
          "atom_index": 5092,
          "name": "CG2",
          "element": "C",
          "coord": [
            0.9898999929428101,
            12.352700233459473,
            -0.007499999832361937
          ]
        }
      ]
    },
    {
      "id": "B:76",
      "chain": "B",
      "resseq": 76,
      "icode": "",
      "resname": "ASP",
      "hetflag": " ",
      "sasa": 0.0,
      "atoms": [
        {
          "atom_index": 5093,
          "name": "N",
          "element": "N",
          "coord": [
            0.6912999749183655,
            12.719499588012695,
            -0.02070000022649765
          ]
        },
        {
          "atom_index": 5094,
          "name": "CA",
          "element": "C",
          "coord": [
            0.5612000226974487,
            12.782400131225586,
            -0.05220000073313713
          ]
        },
        {
          "atom_index": 5095,
          "name": "C",
          "element": "C",
          "coord": [
            0.4936000108718872,
            12.728400230407715,
            -0.17829999327659607
          ]
        },
        {
          "atom_index": 5096,
          "name": "O",
          "element": "O",
          "coord": [
            0.4555000066757202,
            12.80739974975586,
            -0.2648000121116638
          ]
        },
        {
          "atom_index": 5097,
          "name": "CB",
          "element": "C",
          "coord": [
            0.5770000219345093,
            12.934599876403809,
            -0.06759999692440033
          ]
        },
        {
          "atom_index": 5098,
          "name": "CG",
          "element": "C",
          "coord": [
            0.45159998536109924,
            13.004500389099121,
            -0.1306000053882599
          ]
        },
        {
          "atom_index": 5099,
          "name": "OD1",
          "element": "O",
          "coord": [
            0.3375999927520752,
            12.979999542236328,
            -0.08749999850988388
          ]
        },
        {
          "atom_index": 5100,
          "name": "OD2",
          "element": "O",
          "coord": [
            0.46700000762939453,
            13.086199760437012,
            -0.22450000047683716
          ]
        }
      ]
    },
    {
      "id": "B:77",
      "chain": "B",
      "resseq": 77,
      "icode": "",
      "resname": "PHE",
      "hetflag": " ",
      "sasa": 0.0,
      "atoms": [
        {
          "atom_index": 5101,
          "name": "N",
          "element": "N",
          "coord": [
            0.4790000021457672,
            12.595399856567383,
            -0.18940000236034393
          ]
        },
        {
          "atom_index": 5102,
          "name": "CA",
          "element": "C",
          "coord": [
            0.414000004529953,
            12.530099868774414,
            -0.30489999055862427
          ]
        },
        {
          "atom_index": 5103,
          "name": "C",
          "element": "C",
          "coord": [
            0.27410000562667847,
            12.578900337219238,
            -0.33559998869895935
          ]
        },
        {
          "atom_index": 5104,
          "name": "O",
          "element": "O",
          "coord": [
            0.19460000097751617,
            12.50409984588623,
            -0.39239999651908875
          ]
        },
        {
          "atom_index": 5105,
          "name": "CB",
          "element": "C",
          "coord": [
            0.39969998598098755,
            12.380399703979492,
            -0.2842000126838684
          ]
        },
        {
          "atom_index": 5106,
          "name": "CG",
          "element": "C",
          "coord": [
            0.527899980545044,
            12.303000450134277,
            -0.29679998755455017
          ]
        },
        {
          "atom_index": 5107,
          "name": "CD1",
          "element": "C",
          "coord": [
            0.5910999774932861,
            12.289799690246582,
            -0.41999998688697815
          ]
        },
        {
          "atom_index": 5108,
          "name": "CD2",
          "element": "C",
          "coord": [
            0.5777999758720398,
            12.232600212097168,
            -0.1898999959230423
          ]
        },
        {
          "atom_index": 5109,
          "name": "CE1",
          "element": "C",
          "coord": [
            0.7009000182151794,
            12.206600189208984,
            -0.436599999666214
          ]
        },
        {
          "atom_index": 5110,
          "name": "CE2",
          "element": "C",
          "coord": [
            0.6875,
            12.149700164794922,
            -0.20659999549388885
          ]
        },
        {
          "atom_index": 5111,
          "name": "CZ",
          "element": "C",
          "coord": [
            0.7486000061035156,
            12.13640022277832,
            -0.33079999685287476
          ]
        }
      ]
    },
    {
      "id": "B:78",
      "chain": "B",
      "resseq": 78,
      "icode": "",
      "resname": "ARG",
      "hetflag": " ",
      "sasa": 0.0,
      "atoms": [
        {
          "atom_index": 5112,
          "name": "N",
          "element": "N",
          "coord": [
            0.24089999496936798,
            12.702300071716309,
            -0.30000001192092896
          ]
        },
        {
          "atom_index": 5113,
          "name": "CA",
          "element": "C",
          "coord": [
            0.10599999874830246,
            12.75,
            -0.32420000433921814
          ]
        },
        {
          "atom_index": 5114,
          "name": "C",
          "element": "C",
          "coord": [
            0.06970000267028809,
            12.747099876403809,
            -0.46790000796318054
          ]
        },
        {
          "atom_index": 5115,
          "name": "O",
          "element": "O",
          "coord": [
            -0.04830000177025795,
            12.7391996383667,
            -0.5008999705314636
          ]
        },
        {
          "atom_index": 5116,
          "name": "CB",
          "element": "C",
          "coord": [
            0.08860000222921371,
            12.891599655151367,
            -0.27250000834465027
          ]
        },
        {
          "atom_index": 5117,
          "name": "CG",
          "element": "C",
          "coord": [
            0.004900000058114529,
            12.902199745178223,
            -0.14499999582767487
          ]
        },
        {
          "atom_index": 5118,
          "name": "CD",
          "element": "C",
          "coord": [
            0.01360000018030405,
            13.044699668884277,
            -0.08860000222921371
          ]
        },
        {
          "atom_index": 5119,
          "name": "NE",
          "element": "N",
          "coord": [
            0.1509999930858612,
            13.091300010681152,
            -0.0966000035405159
          ]
        },
        {
          "atom_index": 5120,
          "name": "CZ",
          "element": "C",
          "coord": [
            0.18960000574588776,
            13.215100288391113,
            -0.06989999860525131
          ]
        },
        {
          "atom_index": 5121,
          "name": "NH1",
          "element": "N",
          "coord": [
            0.09939999878406525,
            13.309399604797363,
            -0.030500000342726707
          ]
        },
        {
          "atom_index": 5122,
          "name": "NH2",
          "element": "N",
          "coord": [
            0.3192000091075897,
            13.24429988861084,
            -0.08780000358819962
          ]
        }
      ]
    },
    {
      "id": "B:79",
      "chain": "B",
      "resseq": 79,
      "icode": "",
      "resname": "GLU",
      "hetflag": " ",
      "sasa": 0.0,
      "atoms": [
        {
          "atom_index": 5123,
          "name": "N",
          "element": "N",
          "coord": [
            0.1728000044822693,
            12.75570011138916,
            -0.5521000027656555
          ]
        },
        {
          "atom_index": 5124,
          "name": "CA",
          "element": "C",
          "coord": [
            0.1599999964237213,
            12.75629997253418,
            -0.6983000040054321
          ]
        },
        {
          "atom_index": 5125,
          "name": "C",
          "element": "C",
          "coord": [
            0.1509999930858612,
            12.61769962310791,
            -0.7565000057220459
          ]
        },
        {
          "atom_index": 5126,
          "name": "O",
          "element": "O",
          "coord": [
            0.048500001430511475,
            12.581600189208984,
            -0.8109999895095825
          ]
        },
        {
          "atom_index": 5127,
          "name": "CB",
          "element": "C",
          "coord": [
            0.27810001373291016,
            12.825900077819824,
            -0.7634000182151794
          ]
        },
        {
          "atom_index": 5128,
          "name": "CG",
          "element": "C",
          "coord": [
            0.2590999901294708,
            12.8503999710083,
            -0.9125000238418579
          ]
        },
        {
          "atom_index": 5129,
          "name": "CD",
          "element": "C",
          "coord": [
            0.15060000121593475,
            12.94950008392334,
            -0.9373999834060669
          ]
        },
        {
          "atom_index": 5130,
          "name": "OE1",
          "element": "O",
          "coord": [
            0.14180000126361847,
            13.046699523925781,
            -0.8586999773979187
          ]
        },
        {
          "atom_index": 5131,
          "name": "OE2",
          "element": "O",
          "coord": [
            0.0754999965429306,
            12.929900169372559,
            -1.0351999998092651
          ]
        }
      ]
    },
    {
      "id": "B:80",
      "chain": "B",
      "resseq": 80,
      "icode": "",
      "resname": "LEU",
      "hetflag": " ",
      "sasa": 0.0,
      "atoms": [
        {
          "atom_index": 5132,
          "name": "N",
          "element": "N",
          "coord": [
            0.25870001316070557,
            12.540800094604492,
            -0.7468000054359436
          ]
        },
        {
          "atom_index": 5133,
          "name": "CA",
          "element": "C",
          "coord": [
            0.2581000030040741,
            12.40470027923584,
            -0.7994999885559082
          ]
        },
        {
          "atom_index": 5134,
          "name": "C",
          "element": "C",
          "coord": [
            0.1265999972820282,
            12.34179973602295,
            -0.7605000138282776
          ]
        },
        {
          "atom_index": 5135,
          "name": "O",
          "element": "O",
          "coord": [
            0.07769999653100967,
            12.251700401306152,
            -0.8273000121116638
          ]
        },
        {
          "atom_index": 5136,
          "name": "CB",
          "element": "C",
          "coord": [
            0.37369999289512634,
            12.323200225830078,
            -0.7412999868392944
          ]
        },
        {
          "atom_index": 5137,
          "name": "CG",
          "element": "C",
          "coord": [
            0.3562000095844269,
            12.171899795532227,
            -0.7483999729156494
          ]
        },
        {
          "atom_index": 5138,
          "name": "CD1",
          "element": "C",
          "coord": [
            0.3244999945163727,
            12.134499549865723,
            -0.8916000127792358
          ]
        },
        {
          "atom_index": 5139,
          "name": "CD2",
          "element": "C",
          "coord": [
            0.4839000105857849,
            12.100299835205078,
            -0.6987000107765198
          ]
        }
      ]
    },
    {
      "id": "B:81",
      "chain": "B",
      "resseq": 81,
      "icode": "",
      "resname": "ASN",
      "hetflag": " ",
      "sasa": 0.0,
      "atoms": [
        {
          "atom_index": 5140,
          "name": "N",
          "element": "N",
          "coord": [
            0.06880000233650208,
            12.389599800109863,
            -0.6510000228881836
          ]
        },
        {
          "atom_index": 5141,
          "name": "CA",
          "element": "C",
          "coord": [
            -0.058400001376867294,
            12.337200164794922,
            -0.6054999828338623
          ]
        },
        {
          "atom_index": 5142,
          "name": "C",
          "element": "C",
          "coord": [
            -0.16859999299049377,
            12.37090015411377,
            -0.707099974155426
          ]
        },
        {
          "atom_index": 5143,
          "name": "O",
          "element": "O",
          "coord": [
            -0.22280000150203705,
            12.278400421142578,
            -0.7678999900817871
          ]
        },
        {
          "atom_index": 5144,
          "name": "CB",
          "element": "C",
          "coord": [
            -0.09099999815225601,
            12.39050006866455,
            -0.46480000019073486
          ]
        },
        {
          "atom_index": 5145,
          "name": "CG",
          "element": "C",
          "coord": [
            -0.005400000140070915,
            12.324600219726562,
            -0.35670000314712524
          ]
        },
        {
          "atom_index": 5146,
          "name": "OD1",
          "element": "O",
          "coord": [
            0.06319999694824219,
            12.223600387573242,
            -0.3806999921798706
          ]
        },
        {
          "atom_index": 5147,
          "name": "ND2",
          "element": "N",
          "coord": [
            -0.009800000116229057,
            12.380399703979492,
            -0.23690000176429749
          ]
        }
      ]
    },
    {
      "id": "B:82",
      "chain": "B",
      "resseq": 82,
      "icode": "",
      "resname": "LYS",
      "hetflag": " ",
      "sasa": 0.0,
      "atoms": [
        {
          "atom_index": 5148,
          "name": "N",
          "element": "N",
          "coord": [
            -0.1995999962091446,
            12.5,
            -0.7276999950408936
          ]
        },
        {
          "atom_index": 5149,
          "name": "CA",
          "element": "C",
          "coord": [
            -0.30379998683929443,
            12.540399551391602,
            -0.8237000107765198
          ]
        },
        {
          "atom_index": 5150,
          "name": "C",
          "element": "C",
          "coord": [
            -0.28700000047683716,
            12.466400146484375,
            -0.9555000066757202
          ]
        },
        {
          "atom_index": 5151,
          "name": "O",
          "element": "O",
          "coord": [
            -0.384799987077713,
            12.432900428771973,
            -1.0233999490737915
          ]
        },
        {
          "atom_index": 5152,
          "name": "CB",
          "element": "C",
          "coord": [
            -0.298799991607666,
            12.690199851989746,
            -0.8532999753952026
          ]
        },
        {
          "atom_index": 5153,
          "name": "CG",
          "element": "C",
          "coord": [
            -0.2913999855518341,
            12.781200408935547,
            -0.7307000160217285
          ]
        },
        {
          "atom_index": 5154,
          "name": "CD",
          "element": "C",
          "coord": [
            -0.30799999833106995,
            12.92959976196289,
            -0.7680000066757202
          ]
        },
        {
          "atom_index": 5155,
          "name": "CE",
          "element": "C",
          "coord": [
            -0.25440001487731934,
            13.025300025939941,
            -0.661300003528595
          ]
        },
        {
          "atom_index": 5156,
          "name": "NZ",
          "element": "N",
          "coord": [
            -0.25,
            13.16569995880127,
            -0.7056000232696533
          ]
        }
      ]
    },
    {
      "id": "B:83",
      "chain": "B",
      "resseq": 83,
      "icode": "",
      "resname": "ARG",
      "hetflag": " ",
      "sasa": 0.031651873141527176,
      "atoms": [
        {
          "atom_index": 5157,
          "name": "N",
          "element": "N",
          "coord": [
            -0.16300000250339508,
            12.441499710083008,
            -0.989300012588501
          ]
        },
        {
          "atom_index": 5158,
          "name": "CA",
          "element": "C",
          "coord": [
            -0.13009999692440033,
            12.375100135803223,
            -1.1150000095367432
          ]
        },
        {
          "atom_index": 5159,
          "name": "C",
          "element": "C",
          "coord": [
            -0.11990000307559967,
            12.223899841308594,
            -1.09660005569458
          ]
        },
        {
          "atom_index": 5160,
          "name": "O",
          "element": "O",
          "coord": [
            -0.07360000163316727,
            12.15149974822998,
            -1.1851999759674072
          ]
        },
        {
          "atom_index": 5161,
          "name": "CB",
          "element": "C",
          "coord": [
            0.0010000000474974513,
            12.430000305175781,
            -1.1686999797821045
          ]
        },
        {
          "atom_index": 5162,
          "name": "CG",
          "element": "C",
          "coord": [
            -0.011900000274181366,
            12.57610034942627,
            -1.2105000019073486
          ]
        },
        {
          "atom_index": 5163,
          "name": "CD",
          "element": "C",
          "coord": [
            0.11829999834299088,
            12.653900146484375,
            -1.1974999904632568
          ]
        },
        {
          "atom_index": 5164,
          "name": "NE",
          "element": "N",
          "coord": [
            0.18619999289512634,
            12.671299934387207,
            -1.326200008392334
          ]
        },
        {
          "atom_index": 5165,
          "name": "CZ",
          "element": "C",
          "coord": [
            0.19040000438690186,
            12.786600112915039,
            -1.393399953842163
          ]
        },
        {
          "atom_index": 5166,
          "name": "NH1",
          "element": "N",
          "coord": [
            0.1307000070810318,
            12.896599769592285,
            -1.3452999591827393
          ]
        },
        {
          "atom_index": 5167,
          "name": "NH2",
          "element": "N",
          "coord": [
            0.2529999911785126,
            12.801799774169922,
            -1.510699987411499
          ]
        }
      ]
    },
    {
      "id": "B:84",
      "chain": "B",
      "resseq": 84,
      "icode": "",
      "resname": "THR",
      "hetflag": " ",
      "sasa": 0.0,
      "atoms": [
        {
          "atom_index": 5168,
          "name": "N",
          "element": "N",
          "coord": [
            -0.16369999945163727,
            12.176199913024902,
            -0.9821000099182129
          ]
        },
        {
          "atom_index": 5169,
          "name": "CA",
          "element": "C",
          "coord": [
            -0.16060000658035278,
            12.032099723815918,
            -0.954800009727478
          ]
        },
        {
          "atom_index": 5170,
          "name": "C",
          "element": "C",
          "coord": [
            -0.27720001339912415,
            11.991499900817871,
            -0.8646000027656555
          ]
        },
        {
          "atom_index": 5171,
          "name": "O",
          "element": "O",
          "coord": [
            -0.3847000002861023,
            11.95460033416748,
            -0.9136000275611877
          ]
        },
        {
          "atom_index": 5172,
          "name": "CB",
          "element": "C",
          "coord": [
            -0.028699999675154686,
            11.992600440979004,
            -0.8877999782562256
          ]
        },
        {
          "atom_index": 5173,
          "name": "OG1",
          "element": "O",
          "coord": [
            0.07890000194311142,
            12.006500244140625,
            -0.9797000288963318
          ]
        },
        {
          "atom_index": 5174,
          "name": "CG2",
          "element": "C",
          "coord": [
            -0.02810000069439411,
            11.847399711608887,
            -0.8392000198364258
          ]
        }
      ]
    },
    {
      "id": "B:85",
      "chain": "B",
      "resseq": 85,
      "icode": "",
      "resname": "GLN",
      "hetflag": " ",
      "sasa": 0.0,
      "atoms": [
        {
          "atom_index": 5175,
          "name": "N",
          "element": "N",
          "coord": [
            -0.25040000677108765,
            12.001099586486816,
            -0.7355999946594238
          ]
        },
        {
          "atom_index": 5176,
          "name": "CA",
          "element": "C",
          "coord": [
            -0.3440000116825104,
            11.961700439453125,
            -0.628000020980835
          ]
        },
        {
          "atom_index": 5177,
          "name": "C",
          "element": "C",
          "coord": [
            -0.489300012588501,
            12.003600120544434,
            -0.6553999781608582
          ]
        },
        {
          "atom_index": 5178,
          "name": "O",
          "element": "O",
          "coord": [
            -0.5835999846458435,
            11.949799537658691,
            -0.5958999991416931
          ]
        },
        {
          "atom_index": 5179,
          "name": "CB",
          "element": "C",
          "coord": [
            -0.30320000648498535,
            12.023900032043457,
            -0.4950000047683716
          ]
        },
        {
          "atom_index": 5180,
          "name": "CG",
          "element": "C",
          "coord": [
            -0.414000004529953,
            12.016400337219238,
            -0.38960000872612
          ]
        },
        {
          "atom_index": 5181,
          "name": "CD",
          "element": "C",
          "coord": [
            -0.5145999789237976,
            12.13070011138916,
            -0.40209999680519104
          ]
        },
        {
          "atom_index": 5182,
          "name": "OE1",
          "element": "O",
          "coord": [
            -0.492900013923645,
            12.223199844360352,
            -0.4803999960422516
          ]
        },
        {
          "atom_index": 5183,
          "name": "NE2",
          "element": "N",
          "coord": [
            -0.6241999864578247,
            12.13010025024414,
            -0.3287999927997589
          ]
        }
      ]
    },
    {
      "id": "B:86",
      "chain": "B",
      "resseq": 86,
      "icode": "",
      "resname": "ASP",
      "hetflag": " ",
      "sasa": 0.0,
      "atoms": [
        {
          "atom_index": 5184,
          "name": "N",
          "element": "N",
          "coord": [
            -0.5090000033378601,
            12.100600242614746,
            -0.7423999905586243
          ]
        },
        {
          "atom_index": 5185,
          "name": "CA",
          "element": "C",
          "coord": [
            -0.6460000276565552,
            12.140600204467773,
            -0.7786999940872192
          ]
        },
        {
          "atom_index": 5186,
          "name": "C",
          "element": "C",
          "coord": [
            -0.7019000053405762,
            12.028400421142578,
            -0.8654000163078308
          ]
        },
        {
          "atom_index": 5187,
          "name": "O",
          "element": "O",
          "coord": [
            -0.8159999847412109,
            11.987700462341309,
            -0.8476999998092651
          ]
        },
        {
          "atom_index": 5188,
          "name": "CB",
          "element": "C",
          "coord": [
            -0.6449999809265137,
            12.273699760437012,
            -0.8525999784469604
          ]
        },
        {
          "atom_index": 5189,
          "name": "CG",
          "element": "C",
          "coord": [
            -0.7315999865531921,
            12.377900123596191,
            -0.7828999757766724
          ]
        },
        {
          "atom_index": 5190,
          "name": "OD1",
          "element": "O",
          "coord": [
            -0.8551999926567078,
            12.35159969329834,
            -0.7572000026702881
          ]
        },
        {
          "atom_index": 5191,
          "name": "OD2",
          "element": "O",
          "coord": [
            -0.6811000108718872,
            12.491399765014648,
            -0.7493000030517578
          ]
        }
      ]
    },
    {
      "id": "B:87",
      "chain": "B",
      "resseq": 87,
      "icode": "",
      "resname": "PHE",
      "hetflag": " ",
      "sasa": 1.2583529949188232,
      "atoms": [
        {
          "atom_index": 5192,
          "name": "N",
          "element": "N",
          "coord": [
            -0.6223999857902527,
            11.976499557495117,
            -0.9581000208854675
          ]
        },
        {
          "atom_index": 5193,
          "name": "CA",
          "element": "C",
          "coord": [
            -0.6717000007629395,
            11.866299629211426,
            -1.038699984550476
          ]
        },
        {
          "atom_index": 5194,
          "name": "C",
          "element": "C",
          "coord": [
            -0.6391000151634216,
            11.74120044708252,
            -0.9580000042915344
          ]
        },
        {
          "atom_index": 5195,
          "name": "O",
          "element": "O",
          "coord": [
            -0.6850000023841858,
            11.632200241088867,
            -0.9886999726295471
          ]
        },
        {
          "atom_index": 5196,
          "name": "CB",
          "element": "C",
          "coord": [
            -0.6069999933242798,
            11.864500045776367,
            -1.1783000230789185
          ]
        },
        {
          "atom_index": 5197,
          "name": "CG",
          "element": "C",
          "coord": [
            -0.6739000082015991,
            11.768799781799316,
            -1.2761000394821167
          ]
        },
        {
          "atom_index": 5198,
          "name": "CD1",
          "element": "C",
          "coord": [
            -0.8127999901771545,
            11.75220012664795,
            -1.2763999700546265
          ]
        },
        {
          "atom_index": 5199,
          "name": "CD2",
          "element": "C",
          "coord": [
            -0.5976999998092651,
            11.69320011138916,
            -1.3667999505996704
          ]
        },
        {
          "atom_index": 5200,
          "name": "CE1",
          "element": "C",
          "coord": [
            -0.8748999834060669,
            11.661100387573242,
            -1.36489999294281
          ]
        },
        {
          "atom_index": 5201,
          "name": "CE2",
          "element": "C",
          "coord": [
            -0.6589000225067139,
            11.601799964904785,
            -1.455899953842163
          ]
        },
        {
          "atom_index": 5202,
          "name": "CZ",
          "element": "C",
          "coord": [
            -0.7975999712944031,
            11.58590030670166,
            -1.4545999765396118
          ]
        }
      ]
    },
    {
      "id": "B:88",
      "chain": "B",
      "resseq": 88,
      "icode": "",
      "resname": "TRP",
      "hetflag": " ",
      "sasa": 0.0,
      "atoms": [
        {
          "atom_index": 5203,
          "name": "N",
          "element": "N",
          "coord": [
            -0.5586000084877014,
            11.75879955291748,
            -0.8539000153541565
          ]
        },
        {
          "atom_index": 5204,
          "name": "CA",
          "element": "C",
          "coord": [
            -0.5231000185012817,
            11.65149974822998,
            -0.7595999836921692
          ]
        },
        {
          "atom_index": 5205,
          "name": "C",
          "element": "C",
          "coord": [
            -0.589900016784668,
            11.692899703979492,
            -0.6290000081062317
          ]
        },
        {
          "atom_index": 5206,
          "name": "O",
          "element": "O",
          "coord": [
            -0.5292999744415283,
            11.694600105285645,
            -0.5210000276565552
          ]
        },
        {
          "atom_index": 5207,
          "name": "CB",
          "element": "C",
          "coord": [
            -0.37220001220703125,
            11.641500473022461,
            -0.7426999807357788
          ]
        },
        {
          "atom_index": 5208,
          "name": "CG",
          "element": "C",
          "coord": [
            -0.31949999928474426,
            11.538299560546875,
            -0.8296999931335449
          ]
        },
        {
          "atom_index": 5209,
          "name": "CD1",
          "element": "C",
          "coord": [
            -0.36059999465942383,
            11.511300086975098,
            -0.9556000232696533
          ]
        },
        {
          "atom_index": 5210,
          "name": "CD2",
          "element": "C",
          "coord": [
            -0.2222999930381775,
            11.43970012664795,
            -0.796500027179718
          ]
        },
        {
          "atom_index": 5211,
          "name": "NE1",
          "element": "N",
          "coord": [
            -0.2962000072002411,
            11.400300025939941,
            -1.0038000345230103
          ]
        },
        {
          "atom_index": 5212,
          "name": "CE2",
          "element": "C",
          "coord": [
            -0.21050000190734863,
            11.354000091552734,
            -0.9077000021934509
          ]
        },
        {
          "atom_index": 5213,
          "name": "CE3",
          "element": "C",
          "coord": [
            -0.1446000039577484,
            11.41469955444336,
            -0.6836000084877014
          ]
        },
        {
          "atom_index": 5214,
          "name": "CZ2",
          "element": "C",
          "coord": [
            -0.1242000013589859,
            11.24429988861084,
            -0.9092000126838684
          ]
        },
        {
          "atom_index": 5215,
          "name": "CZ3",
          "element": "C",
          "coord": [
            -0.05869999900460243,
            11.305700302124023,
            -0.6847000122070312
          ]
        },
        {
          "atom_index": 5216,
          "name": "CH2",
          "element": "C",
          "coord": [
            -0.049400001764297485,
            11.221599578857422,
            -0.796999990940094
          ]
        }
      ]
    },
    {
      "id": "B:89",
      "chain": "B",
      "resseq": 89,
      "icode": "",
      "resname": "GLU",
      "hetflag": " ",
      "sasa": 0.0,
      "atoms": [
        {
          "atom_index": 5217,
          "name": "N",
          "element": "N",
          "coord": [
            -0.7163000106811523,
            11.731800079345703,
            -0.6470999717712402
          ]
        },
        {
          "atom_index": 5218,
          "name": "CA",
          "element": "C",
          "coord": [
            -0.8090000152587891,
            11.77929973602295,
            -0.5450999736785889
          ]
        },
        {
          "atom_index": 5219,
          "name": "C",
          "element": "C",
          "coord": [
            -0.9228000044822693,
            11.680500030517578,
            -0.5600000023841858
          ]
        },
        {
          "atom_index": 5220,
          "name": "O",
          "element": "O",
          "coord": [
            -1.0146000385284424,
            11.675800323486328,
            -0.47780001163482666
          ]
        },
        {
          "atom_index": 5221,
          "name": "CB",
          "element": "C",
          "coord": [
            -0.8575000166893005,
            11.920900344848633,
            -0.5819000005722046
          ]
        },
        {
          "atom_index": 5222,
          "name": "CG",
          "element": "C",
          "coord": [
            -0.9434999823570251,
            11.993900299072266,
            -0.47929999232292175
          ]
        },
        {
          "atom_index": 5223,
          "name": "CD",
          "element": "C",
          "coord": [
            -0.960099995136261,
            12.1427001953125,
            -0.5117999911308289
          ]
        },
        {
          "atom_index": 5224,
          "name": "OE1",
          "element": "O",
          "coord": [
            -1.0305999517440796,
            12.176400184631348,
            -0.6093000173568726
          ]
        },
        {
          "atom_index": 5225,
          "name": "OE2",
          "element": "O",
          "coord": [
            -0.9017999768257141,
            12.22659969329834,
            -0.4399999976158142
          ]
        }
      ]
    },
    {
      "id": "B:90",
      "chain": "B",
      "resseq": 90,
      "icode": "",
      "resname": "VAL",
      "hetflag": " ",
      "sasa": 2.419909715652466,
      "atoms": [
        {
          "atom_index": 5226,
          "name": "N",
          "element": "N",
          "coord": [
            -0.9151999950408936,
            11.602800369262695,
            -0.667900025844574
          ]
        },
        {
          "atom_index": 5227,
          "name": "CA",
          "element": "C",
          "coord": [
            -1.0148999691009521,
            11.50100040435791,
            -0.6985999941825867
          ]
        },
        {
          "atom_index": 5228,
          "name": "C",
          "element": "C",
          "coord": [
            -0.945900022983551,
            11.36989974975586,
            -0.7350000143051147
          ]
        },
        {
          "atom_index": 5229,
          "name": "O",
          "element": "O",
          "coord": [
            -0.9657999873161316,
            11.268899917602539,
            -0.667900025844574
          ]
        },
        {
          "atom_index": 5230,
          "name": "CB",
          "element": "C",
          "coord": [
            -1.1057000160217285,
            11.542200088500977,
            -0.8159999847412109
          ]
        },
        {
          "atom_index": 5231,
          "name": "CG1",
          "element": "C",
          "coord": [
            -1.2228000164031982,
            11.44480037689209,
            -0.8263000249862671
          ]
        },
        {
          "atom_index": 5232,
          "name": "CG2",
          "element": "C",
          "coord": [
            -1.1543999910354614,
            11.68529987335205,
            -0.7973999977111816
          ]
        }
      ]
    },
    {
      "id": "B:91",
      "chain": "B",
      "resseq": 91,
      "icode": "",
      "resname": "GLN",
      "hetflag": " ",
      "sasa": 1.2662144899368286,
      "atoms": [
        {
          "atom_index": 5233,
          "name": "N",
          "element": "N",
          "coord": [
            -0.8654000163078308,
            11.371000289916992,
            -0.8410999774932861
          ]
        },
        {
          "atom_index": 5234,
          "name": "CA",
          "element": "C",
          "coord": [
            -0.7946000099182129,
            11.250300407409668,
            -0.8824999928474426
          ]
        },
        {
          "atom_index": 5235,
          "name": "C",
          "element": "C",
          "coord": [
            -0.7616000175476074,
            11.171199798583984,
            -0.7555999755859375
          ]
        },
        {
          "atom_index": 5236,
          "name": "O",
          "element": "O",
          "coord": [
            -0.7960000038146973,
            11.054100036621094,
            -0.7444999814033508
          ]
        },
        {
          "atom_index": 5237,
          "name": "CB",
          "element": "C",
          "coord": [
            -0.6662999987602234,
            11.286499977111816,
            -0.9587000012397766
          ]
        },
        {
          "atom_index": 5238,
          "name": "CG",
          "element": "C",
          "coord": [
            -0.6237999796867371,
            11.18809986114502,
            -1.0700000524520874
          ]
        },
        {
          "atom_index": 5239,
          "name": "CD",
          "element": "C",
          "coord": [
            -0.5637999773025513,
            11.055999755859375,
            -1.0187000036239624
          ]
        },
        {
          "atom_index": 5240,
          "name": "OE1",
          "element": "O",
          "coord": [
            -0.46480000019073486,
            11.005399703979492,
            -1.0733000040054321
          ]
        },
        {
          "atom_index": 5241,
          "name": "NE2",
          "element": "N",
          "coord": [
            -0.6244000196456909,
            10.999500274658203,
            -0.9150999784469604
          ]
        }
      ]
    },
    {
      "id": "B:92",
      "chain": "B",
      "resseq": 92,
      "icode": "",
      "resname": "LEU",
      "hetflag": " ",
      "sasa": 0.0,
      "atoms": [
        {
          "atom_index": 5242,
          "name": "N",
          "element": "N",
          "coord": [
            -0.6973999738693237,
            11.23490047454834,
            -0.6585999727249146
          ]
        },
        {
          "atom_index": 5243,
          "name": "CA",
          "element": "C",
          "coord": [
            -0.6654999852180481,
            11.165300369262695,
            -0.5346999764442444
          ]
        },
        {
          "atom_index": 5244,
          "name": "C",
          "element": "C",
          "coord": [
            -0.7134000062942505,
            11.243900299072266,
            -0.4140999913215637
          ]
        },
        {
          "atom_index": 5245,
          "name": "O",
          "element": "O",
          "coord": [
            -0.656499981880188,
            11.23169994354248,
            -0.3061000108718872
          ]
        },
        {
          "atom_index": 5246,
          "name": "CB",
          "element": "C",
          "coord": [
            -0.515500009059906,
            11.141799926757812,
            -0.524399995803833
          ]
        },
        {
          "atom_index": 5247,
          "name": "CG",
          "element": "C",
          "coord": [
            -0.45590001344680786,
            11.058799743652344,
            -0.6383000016212463
          ]
        },
        {
          "atom_index": 5248,
          "name": "CD1",
          "element": "C",
          "coord": [
            -0.30630001425743103,
            11.045900344848633,
            -0.6182000041007996
          ]
        },
        {
          "atom_index": 5249,
          "name": "CD2",
          "element": "C",
          "coord": [
            -0.5200999975204468,
            10.920599937438965,
            -0.6431000232696533
          ]
        }
      ]
    },
    {
      "id": "B:93",
      "chain": "B",
      "resseq": 93,
      "icode": "",
      "resname": "GLY",
      "hetflag": " ",
      "sasa": 0.0,
      "atoms": [
        {
          "atom_index": 5250,
          "name": "N",
          "element": "N",
          "coord": [
            -0.8197000026702881,
            11.321900367736816,
            -0.4341000020503998
          ]
        },
        {
          "atom_index": 5251,
          "name": "CA",
          "element": "C",
          "coord": [
            -0.8769999742507935,
            11.406999588012695,
            -0.33009999990463257
          ]
        },
        {
          "atom_index": 5252,
          "name": "C",
          "element": "C",
          "coord": [
            -0.9243999719619751,
            11.349599838256836,
            -0.1972000002861023
          ]
        },
        {
          "atom_index": 5253,
          "name": "O",
          "element": "O",
          "coord": [
            -1.0155999660491943,
            11.266900062561035,
            -0.1923000067472458
          ]
        }
      ]
    },
    {
      "id": "B:94",
      "chain": "B",
      "resseq": 94,
      "icode": "",
      "resname": "ILE",
      "hetflag": " ",
      "sasa": 0.0,
      "atoms": [
        {
          "atom_index": 5254,
          "name": "N",
          "element": "N",
          "coord": [
            -0.8622999787330627,
            11.39799976348877,
            -0.08910000324249268
          ]
        },
        {
          "atom_index": 5255,
          "name": "CA",
          "element": "C",
          "coord": [
            -0.8902999758720398,
            11.359199523925781,
            0.05040000006556511
          ]
        },
        {
          "atom_index": 5256,
          "name": "C",
          "element": "C",
          "coord": [
            -1.0200999975204468,
            11.426799774169922,
            0.09719999879598618
          ]
        },
        {
          "atom_index": 5257,
          "name": "O",
          "element": "O",
          "coord": [
            -1.0321999788284302,
            11.54889965057373,
            0.09080000221729279
          ]
        },
        {
          "atom_index": 5258,
          "name": "CB",
          "element": "C",
          "coord": [
            -0.772599995136261,
            11.404999732971191,
            0.14300000667572021
          ]
        },
        {
          "atom_index": 5259,
          "name": "CG1",
          "element": "C",
          "coord": [
            -0.641700029373169,
            11.340200424194336,
            0.09629999846220016
          ]
        },
        {
          "atom_index": 5260,
          "name": "CG2",
          "element": "C",
          "coord": [
            -0.8009999990463257,
            11.36929988861084,
            0.2874999940395355
          ]
        },
        {
          "atom_index": 5261,
          "name": "CD1",
          "element": "C",
          "coord": [
            -0.5145999789237976,
            11.418499946594238,
            0.1281999945640564
          ]
        }
      ]
    },
    {
      "id": "B:95",
      "chain": "B",
      "resseq": 95,
      "icode": "",
      "resname": "PRO",
      "hetflag": " ",
      "sasa": 1.3228839635849,
      "atoms": [
        {
          "atom_index": 5262,
          "name": "N",
          "element": "N",
          "coord": [
            -1.118499994277954,
            11.348400115966797,
            0.14480000734329224
          ]
        },
        {
          "atom_index": 5263,
          "name": "CA",
          "element": "C",
          "coord": [
            -1.246899962425232,
            11.40310001373291,
            0.1914999932050705
          ]
        },
        {
          "atom_index": 5264,
          "name": "C",
          "element": "C",
          "coord": [
            -1.2407000064849854,
            11.480400085449219,
            0.32510000467300415
          ]
        },
        {
          "atom_index": 5265,
          "name": "O",
          "element": "O",
          "coord": [
            -1.1449999809265137,
            11.464699745178223,
            0.4004000127315521
          ]
        },
        {
          "atom_index": 5266,
          "name": "CB",
          "element": "C",
          "coord": [
            -1.3345999717712402,
            11.278300285339355,
            0.19949999451637268
          ]
        },
        {
          "atom_index": 5267,
          "name": "CG",
          "element": "C",
          "coord": [
            -1.2340999841690063,
            11.168899536132812,
            0.2371000051498413
          ]
        },
        {
          "atom_index": 5268,
          "name": "CD",
          "element": "C",
          "coord": [
            -1.1180000305175781,
            11.200300216674805,
            0.1485999971628189
          ]
        }
      ]
    },
    {
      "id": "B:96",
      "chain": "B",
      "resseq": 96,
      "icode": "",
      "resname": "HIS",
      "hetflag": " ",
      "sasa": 0.0,
      "atoms": [
        {
          "atom_index": 5269,
          "name": "N",
          "element": "N",
          "coord": [
            -1.3428000211715698,
            11.562100410461426,
            0.3538999855518341
          ]
        },
        {
          "atom_index": 5270,
          "name": "CA",
          "element": "C",
          "coord": [
            -1.3509999513626099,
            11.641799926757812,
            0.47850000858306885
          ]
        },
        {
          "atom_index": 5271,
          "name": "C",
          "element": "C",
          "coord": [
            -1.4765000343322754,
            11.621100425720215,
            0.567799985408783
          ]
        },
        {
          "atom_index": 5272,
          "name": "O",
          "element": "O",
          "coord": [
            -1.5880999565124512,
            11.660900115966797,
            0.531499981880188
          ]
        },
        {
          "atom_index": 5273,
          "name": "CB",
          "element": "C",
          "coord": [
            -1.3411999940872192,
            11.790300369262695,
            0.445499986410141
          ]
        },
        {
          "atom_index": 5274,
          "name": "CG",
          "element": "C",
          "coord": [
            -1.3890000581741333,
            11.881400108337402,
            0.5550000071525574
          ]
        },
        {
          "atom_index": 5275,
          "name": "ND1",
          "element": "N",
          "coord": [
            -1.3056999444961548,
            11.929900169372559,
            0.6534000039100647
          ]
        },
        {
          "atom_index": 5276,
          "name": "CD2",
          "element": "C",
          "coord": [
            -1.5083999633789062,
            11.943400382995605,
            0.5737000107765198
          ]
        },
        {
          "atom_index": 5277,
          "name": "CE1",
          "element": "C",
          "coord": [
            -1.37090003490448,
            12.019100189208984,
            0.7261000275611877
          ]
        },
        {
          "atom_index": 5278,
          "name": "NE2",
          "element": "N",
          "coord": [
            -1.4940999746322632,
            12.02970027923584,
            0.6797000169754028
          ]
        }
      ]
    },
    {
      "id": "B:97",
      "chain": "B",
      "resseq": 97,
      "icode": "",
      "resname": "PRO",
      "hetflag": " ",
      "sasa": 0.03226546198129654,
      "atoms": [
        {
          "atom_index": 5279,
          "name": "N",
          "element": "N",
          "coord": [
            -1.4577000141143799,
            11.561699867248535,
            0.6876000165939331
          ]
        },
        {
          "atom_index": 5280,
          "name": "CA",
          "element": "C",
          "coord": [
            -1.5631999969482422,
            11.53380012512207,
            0.7856000065803528
          ]
        },
        {
          "atom_index": 5281,
          "name": "C",
          "element": "C",
          "coord": [
            -1.629699945449829,
            11.65839958190918,
            0.8410000205039978
          ]
        },
        {
          "atom_index": 5282,
          "name": "O",
          "element": "O",
          "coord": [
            -1.5700000524520874,
            11.727999687194824,
            0.9218000173568726
          ]
        },
        {
          "atom_index": 5283,
          "name": "CB",
          "element": "C",
          "coord": [
            -1.4881000518798828,
            11.459099769592285,
            0.8944000005722046
          ]
        },
        {
          "atom_index": 5284,
          "name": "CG",
          "element": "C",
          "coord": [
            -1.3535000085830688,
            11.520099639892578,
            0.8883000016212463
          ]
        },
        {
          "atom_index": 5285,
          "name": "CD",
          "element": "C",
          "coord": [
            -1.3277000188827515,
            11.516500473022461,
            0.7405999898910522
          ]
        }
      ]
    },
    {
      "id": "B:98",
      "chain": "B",
      "resseq": 98,
      "icode": "",
      "resname": "ALA",
      "hetflag": " ",
      "sasa": 0.7743710875511169,
      "atoms": [
        {
          "atom_index": 5286,
          "name": "N",
          "element": "N",
          "coord": [
            -1.7532999515533447,
            11.684800148010254,
            0.8004000186920166
          ]
        },
        {
          "atom_index": 5287,
          "name": "CA",
          "element": "C",
          "coord": [
            -1.8252999782562256,
            11.802900314331055,
            0.847599983215332
          ]
        },
        {
          "atom_index": 5288,
          "name": "C",
          "element": "C",
          "coord": [
            -1.8770999908447266,
            11.792699813842773,
            0.9921000003814697
          ]
        },
        {
          "atom_index": 5289,
          "name": "O",
          "element": "O",
          "coord": [
            -1.9746999740600586,
            11.859800338745117,
            1.0296000242233276
          ]
        },
        {
          "atom_index": 5290,
          "name": "CB",
          "element": "C",
          "coord": [
            -1.940600037574768,
            11.834699630737305,
            0.7530999779701233
          ]
        }
      ]
    },
    {
      "id": "B:99",
      "chain": "B",
      "resseq": 99,
      "icode": "",
      "resname": "GLY",
      "hetflag": " ",
      "sasa": 0.0,
      "atoms": [
        {
          "atom_index": 5291,
          "name": "N",
          "element": "N",
          "coord": [
            -1.8122999668121338,
            11.709500312805176,
            1.0735000371932983
          ]
        },
        {
          "atom_index": 5292,
          "name": "CA",
          "element": "C",
          "coord": [
            -1.8532999753952026,
            11.696700096130371,
            1.2121000289916992
          ]
        },
        {
          "atom_index": 5293,
          "name": "C",
          "element": "C",
          "coord": [
            -1.7359000444412231,
            11.725500106811523,
            1.3039000034332275
          ]
        },
        {
          "atom_index": 5294,
          "name": "O",
          "element": "O",
          "coord": [
            -1.7517999410629272,
            11.754799842834473,
            1.4239000082015991
          ]
        }
      ]
    },
    {
      "id": "B:100",
      "chain": "B",
      "resseq": 100,
      "icode": "",
      "resname": "LEU",
      "hetflag": " ",
      "sasa": 0.0,
      "atoms": [
        {
          "atom_index": 5295,
          "name": "N",
          "element": "N",
          "coord": [
            -1.6165000200271606,
            11.717000007629395,
            1.2455999851226807
          ]
        },
        {
          "atom_index": 5296,
          "name": "CA",
          "element": "C",
          "coord": [
            -1.4922000169754028,
            11.740099906921387,
            1.3181999921798706
          ]
        },
        {
          "atom_index": 5297,
          "name": "C",
          "element": "C",
          "coord": [
            -1.5011999607086182,
            11.86989974975586,
            1.395300030708313
          ]
        },
        {
          "atom_index": 5298,
          "name": "O",
          "element": "O",
          "coord": [
            -1.4501999616622925,
            11.880399703979492,
            1.5074000358581543
          ]
        },
        {
          "atom_index": 5299,
          "name": "CB",
          "element": "C",
          "coord": [
            -1.3733999729156494,
            11.743900299072266,
            1.2208000421524048
          ]
        },
        {
          "atom_index": 5300,
          "name": "CG",
          "element": "C",
          "coord": [
            -1.2372000217437744,
            11.791600227355957,
            1.2735999822616577
          ]
        },
        {
          "atom_index": 5301,
          "name": "CD1",
          "element": "C",
          "coord": [
            -1.214900016784668,
            11.742400169372559,
            1.4153000116348267
          ]
        },
        {
          "atom_index": 5302,
          "name": "CD2",
          "element": "C",
          "coord": [
            -1.1261999607086182,
            11.743900299072266,
            1.180899977684021
          ]
        }
      ]
    },
    {
      "id": "B:101",
      "chain": "B",
      "resseq": 101,
      "icode": "",
      "resname": "LYS",
      "hetflag": " ",
      "sasa": 0.0,
      "atoms": [
        {
          "atom_index": 5303,
          "name": "N",
          "element": "N",
          "coord": [
            -1.5674999952316284,
            11.968199729919434,
            1.3345999717712402
          ]
        },
        {
          "atom_index": 5304,
          "name": "CA",
          "element": "C",
          "coord": [
            -1.5848000049591064,
            12.099300384521484,
            1.396299958229065
          ]
        },
        {
          "atom_index": 5305,
          "name": "C",
          "element": "C",
          "coord": [
            -1.6694999933242798,
            12.093000411987305,
            1.5219999551773071
          ]
        },
        {
          "atom_index": 5306,
          "name": "O",
          "element": "O",
          "coord": [
            -1.69760000705719,
            12.196999549865723,
            1.5825999975204468
          ]
        },
        {
          "atom_index": 5307,
          "name": "CB",
          "element": "C",
          "coord": [
            -1.6500999927520752,
            12.196100234985352,
            1.2979999780654907
          ]
        },
        {
          "atom_index": 5308,
          "name": "CG",
          "element": "C",
          "coord": [
            -1.777999997138977,
            12.14430046081543,
            1.2324999570846558
          ]
        },
        {
          "atom_index": 5309,
          "name": "CD",
          "element": "C",
          "coord": [
            -1.836400032043457,
            12.25059986114502,
            1.1403000354766846
          ]
        },
        {
          "atom_index": 5310,
          "name": "CE",
          "element": "C",
          "coord": [
            -1.9361000061035156,
            12.19379997253418,
            1.0408999919891357
          ]
        },
        {
          "atom_index": 5311,
          "name": "NZ",
          "element": "N",
          "coord": [
            -1.9783999919891357,
            12.298600196838379,
            0.9416000247001648
          ]
        }
      ]
    },
    {
      "id": "B:102",
      "chain": "B",
      "resseq": 102,
      "icode": "",
      "resname": "LYS",
      "hetflag": " ",
      "sasa": 2.0257198810577393,
      "atoms": [
        {
          "atom_index": 5312,
          "name": "N",
          "element": "N",
          "coord": [
            -1.7099000215530396,
            11.971799850463867,
            1.561400055885315
          ]
        },
        {
          "atom_index": 5313,
          "name": "CA",
          "element": "C",
          "coord": [
            -1.7937999963760376,
            11.9552001953125,
            1.6796000003814697
          ]
        },
        {
          "atom_index": 5314,
          "name": "C",
          "element": "C",
          "coord": [
            -1.7359000444412231,
            11.882800102233887,
            1.801300048828125
          ]
        },
        {
          "atom_index": 5315,
          "name": "O",
          "element": "O",
          "coord": [
            -1.7848999500274658,
            11.902400016784668,
            1.9118000268936157
          ]
        },
        {
          "atom_index": 5316,
          "name": "CB",
          "element": "C",
          "coord": [
            -1.9256999492645264,
            11.892200469970703,
            1.6374000310897827
          ]
        },
        {
          "atom_index": 5317,
          "name": "CG",
          "element": "C",
          "coord": [
            -2.011899948120117,
            11.991600036621094,
            1.5647000074386597
          ]
        },
        {
          "atom_index": 5318,
          "name": "CD",
          "element": "C",
          "coord": [
            -2.130199909210205,
            11.928600311279297,
            1.4954999685287476
          ]
        },
        {
          "atom_index": 5319,
          "name": "CE",
          "element": "C",
          "coord": [
            -2.217600107192993,
            12.036100387573242,
            1.4297000169754028
          ]
        },
        {
          "atom_index": 5320,
          "name": "NZ",
          "element": "N",
          "coord": [
            -2.3369998931884766,
            11.978400230407715,
            1.3594000339508057
          ]
        }
      ]
    },
    {
      "id": "B:103",
      "chain": "B",
      "resseq": 103,
      "icode": "",
      "resname": "LYS",
      "hetflag": " ",
      "sasa": 0.0,
      "atoms": [
        {
          "atom_index": 5321,
          "name": "N",
          "element": "N",
          "coord": [
            -1.632200002670288,
            11.801199913024902,
            1.7838000059127808
          ]
        },
        {
          "atom_index": 5322,
          "name": "CA",
          "element": "C",
          "coord": [
            -1.5750999450683594,
            11.73169994354248,
            1.898900032043457
          ]
        },
        {
          "atom_index": 5323,
          "name": "C",
          "element": "C",
          "coord": [
            -1.5470000505447388,
            11.826800346374512,
            2.0123000144958496
          ]
        },
        {
          "atom_index": 5324,
          "name": "O",
          "element": "O",
          "coord": [
            -1.5339000225067139,
            11.947400093078613,
            1.993499994277954
          ]
        },
        {
          "atom_index": 5325,
          "name": "CB",
          "element": "C",
          "coord": [
            -1.4453999996185303,
            11.65719985961914,
            1.8646999597549438
          ]
        },
        {
          "atom_index": 5326,
          "name": "CG",
          "element": "C",
          "coord": [
            -1.4631999731063843,
            11.540399551391602,
            1.7687000036239624
          ]
        },
        {
          "atom_index": 5327,
          "name": "CD",
          "element": "C",
          "coord": [
            -1.5648000240325928,
            11.439800262451172,
            1.8186999559402466
          ]
        },
        {
          "atom_index": 5328,
          "name": "CE",
          "element": "C",
          "coord": [
            -1.6066999435424805,
            11.34529972076416,
            1.707200050354004
          ]
        },
        {
          "atom_index": 5329,
          "name": "NZ",
          "element": "N",
          "coord": [
            -1.732800006866455,
            11.273500442504883,
            1.7380000352859497
          ]
        }
      ]
    },
    {
      "id": "B:104",
      "chain": "B",
      "resseq": 104,
      "icode": "",
      "resname": "LYS",
      "hetflag": " ",
      "sasa": 3.829876661300659,
      "atoms": [
        {
          "atom_index": 5330,
          "name": "N",
          "element": "N",
          "coord": [
            -1.5396000146865845,
            11.768600463867188,
            2.1314001083374023
          ]
        },
        {
          "atom_index": 5331,
          "name": "CA",
          "element": "C",
          "coord": [
            -1.51419997215271,
            11.841400146484375,
            2.2553999423980713
          ]
        },
        {
          "atom_index": 5332,
          "name": "C",
          "element": "C",
          "coord": [
            -1.381600022315979,
            11.913000106811523,
            2.238600015640259
          ]
        },
        {
          "atom_index": 5333,
          "name": "O",
          "element": "O",
          "coord": [
            -1.3610999584197998,
            12.023300170898438,
            2.288100004196167
          ]
        },
        {
          "atom_index": 5334,
          "name": "CB",
          "element": "C",
          "coord": [
            -1.5041999816894531,
            11.74209976196289,
            2.3729000091552734
          ]
        },
        {
          "atom_index": 5335,
          "name": "CG",
          "element": "C",
          "coord": [
            -1.5454000234603882,
            11.79640007019043,
            2.508500099182129
          ]
        },
        {
          "atom_index": 5336,
          "name": "CD",
          "element": "C",
          "coord": [
            -1.6916999816894531,
            11.831899642944336,
            2.5069000720977783
          ]
        },
        {
          "atom_index": 5337,
          "name": "CE",
          "element": "C",
          "coord": [
            -1.7348999977111816,
            11.88659954071045,
            2.639899969100952
          ]
        },
        {
          "atom_index": 5338,
          "name": "NZ",
          "element": "N",
          "coord": [
            -1.8794000148773193,
            11.919899940490723,
            2.636399984359741
          ]
        }
      ]
    },
    {
      "id": "B:105",
      "chain": "B",
      "resseq": 105,
      "icode": "",
      "resname": "SER",
      "hetflag": " ",
      "sasa": 0.0,
      "atoms": [
        {
          "atom_index": 5339,
          "name": "N",
          "element": "N",
          "coord": [
            -1.292099952697754,
            11.848199844360352,
            2.1663999557495117
          ]
        },
        {
          "atom_index": 5340,
          "name": "CA",
          "element": "C",
          "coord": [
            -1.1618000268936157,
            11.90429973602295,
            2.1452999114990234
          ]
        },
        {
          "atom_index": 5341,
          "name": "C",
          "element": "C",
          "coord": [
            -1.097100019454956,
            11.845499992370605,
            2.0197999477386475
          ]
        },
        {
          "atom_index": 5342,
          "name": "O",
          "element": "O",
          "coord": [
            -1.1253999471664429,
            11.733599662780762,
            1.9782999753952026
          ]
        },
        {
          "atom_index": 5343,
          "name": "CB",
          "element": "C",
          "coord": [
            -1.0771000385284424,
            11.876899719238281,
            2.269700050354004
          ]
        },
        {
          "atom_index": 5344,
          "name": "OG",
          "element": "O",
          "coord": [
            -0.9559999704360962,
            11.95009994506836,
            2.267699956893921
          ]
        }
      ]
    },
    {
      "id": "B:106",
      "chain": "B",
      "resseq": 106,
      "icode": "",
      "resname": "VAL",
      "hetflag": " ",
      "sasa": 0.0,
      "atoms": [
        {
          "atom_index": 5345,
          "name": "N",
          "element": "N",
          "coord": [
            -1.010599970817566,
            11.923600196838379,
            1.958400011062622
          ]
        },
        {
          "atom_index": 5346,
          "name": "CA",
          "element": "C",
          "coord": [
            -0.9412000179290771,
            11.879300117492676,
            1.8398000001907349
          ]
        },
        {
          "atom_index": 5347,
          "name": "C",
          "element": "C",
          "coord": [
            -0.7926999926567078,
            11.906700134277344,
            1.863700032234192
          ]
        },
        {
          "atom_index": 5348,
          "name": "O",
          "element": "O",
          "coord": [
            -0.7508000135421753,
            12.021300315856934,
            1.8767000436782837
          ]
        },
        {
          "atom_index": 5349,
          "name": "CB",
          "element": "C",
          "coord": [
            -0.9916999936103821,
            11.957599639892578,
            1.7151000499725342
          ]
        },
        {
          "atom_index": 5350,
          "name": "CG1",
          "element": "C",
          "coord": [
            -0.8988000154495239,
            11.935400009155273,
            1.5987000465393066
          ]
        },
        {
          "atom_index": 5351,
          "name": "CG2",
          "element": "C",
          "coord": [
            -1.1339000463485718,
            11.914299964904785,
            1.6790000200271606
          ]
        }
      ]
    },
    {
      "id": "B:107",
      "chain": "B",
      "resseq": 107,
      "icode": "",
      "resname": "THR",
      "hetflag": " ",
      "sasa": 0.0,
      "atoms": [
        {
          "atom_index": 5352,
          "name": "N",
          "element": "N",
          "coord": [
            -0.7131999731063843,
            11.801600456237793,
            1.8758000135421753
          ]
        },
        {
          "atom_index": 5353,
          "name": "CA",
          "element": "C",
          "coord": [
            -0.5710999965667725,
            11.822099685668945,
            1.8944000005722046
          ]
        },
        {
          "atom_index": 5354,
          "name": "C",
          "element": "C",
          "coord": [
            -0.5205000042915344,
            11.821000099182129,
            1.750599980354309
          ]
        },
        {
          "atom_index": 5355,
          "name": "O",
          "element": "O",
          "coord": [
            -0.5874000191688538,
            11.7677001953125,
            1.6621999740600586
          ]
        },
        {
          "atom_index": 5356,
          "name": "CB",
          "element": "C",
          "coord": [
            -0.5044000148773193,
            11.706299781799316,
            1.9759999513626099
          ]
        },
        {
          "atom_index": 5357,
          "name": "OG1",
          "element": "O",
          "coord": [
            -0.5598999857902527,
            11.701199531555176,
            2.1084001064300537
          ]
        },
        {
          "atom_index": 5358,
          "name": "CG2",
          "element": "C",
          "coord": [
            -0.3521000146865845,
            11.727800369262695,
            1.9873000383377075
          ]
        }
      ]
    },
    {
      "id": "B:108",
      "chain": "B",
      "resseq": 108,
      "icode": "",
      "resname": "VAL",
      "hetflag": " ",
      "sasa": 0.0,
      "atoms": [
        {
          "atom_index": 5359,
          "name": "N",
          "element": "N",
          "coord": [
            -0.4041000008583069,
            11.879899978637695,
            1.726099967956543
          ]
        },
        {
          "atom_index": 5360,
          "name": "CA",
          "element": "C",
          "coord": [
            -0.3508000075817108,
            11.883000373840332,
            1.5914000272750854
          ]
        },
        {
          "atom_index": 5361,
          "name": "C",
          "element": "C",
          "coord": [
            -0.20600000023841858,
            11.844400405883789,
            1.5872999429702759
          ]
        },
        {
          "atom_index": 5362,
          "name": "O",
          "element": "O",
          "coord": [
            -0.12099999934434891,
            11.915599822998047,
            1.6363999843597412
          ]
        },
        {
          "atom_index": 5363,
          "name": "CB",
          "element": "C",
          "coord": [
            -0.36239999532699585,
            12.020700454711914,
            1.531000018119812
          ]
        },
        {
          "atom_index": 5364,
          "name": "CG1",
          "element": "C",
          "coord": [
            -0.34139999747276306,
            12.011099815368652,
            1.3831000328063965
          ]
        },
        {
          "atom_index": 5365,
          "name": "CG2",
          "element": "C",
          "coord": [
            -0.4982999861240387,
            12.081000328063965,
            1.562999963760376
          ]
        }
      ]
    },
    {
      "id": "B:109",
      "chain": "B",
      "resseq": 109,
      "icode": "",
      "resname": "LEU",
      "hetflag": " ",
      "sasa": 0.0,
      "atoms": [
        {
          "atom_index": 5366,
          "name": "N",
          "element": "N",
          "coord": [
            -0.1770000010728836,
            11.729999542236328,
            1.5288000106811523
          ]
        },
        {
          "atom_index": 5367,
          "name": "CA",
          "element": "C",
          "coord": [
            -0.03869999945163727,
            11.687399864196777,
            1.5199999809265137
          ]
        },
        {
          "atom_index": 5368,
          "name": "C",
          "element": "C",
          "coord": [
            -0.0066999997943639755,
            11.660300254821777,
            1.3736000061035156
          ]
        },
        {
          "atom_index": 5369,
          "name": "O",
          "element": "O",
          "coord": [
            -0.09319999814033508,
            11.612199783325195,
            1.2978999614715576
          ]
        },
        {
          "atom_index": 5370,
          "name": "CB",
          "element": "C",
          "coord": [
            -0.014299999922513962,
            11.56190013885498,
            1.604200005531311
          ]
        },
        {
          "atom_index": 5371,
          "name": "CG",
          "element": "C",
          "coord": [
            -0.07699999958276749,
            11.428500175476074,
            1.5664000511169434
          ]
        },
        {
          "atom_index": 5372,
          "name": "CD1",
          "element": "C",
          "coord": [
            0.008200000040233135,
            11.317099571228027,
            1.621500015258789
          ]
        },
        {
          "atom_index": 5373,
          "name": "CD2",
          "element": "C",
          "coord": [
            -0.2167000025510788,
            11.420599937438965,
            1.6210999488830566
          ]
        }
      ]
    },
    {
      "id": "B:110",
      "chain": "B",
      "resseq": 110,
      "icode": "",
      "resname": "ASP",
      "hetflag": " ",
      "sasa": 0.0,
      "atoms": [
        {
          "atom_index": 5374,
          "name": "N",
          "element": "N",
          "coord": [
            0.11749999970197678,
            11.68970012664795,
            1.3345999717712402
          ]
        },
        {
          "atom_index": 5375,
          "name": "CA",
          "element": "C",
          "coord": [
            0.1550000011920929,
            11.671899795532227,
            1.1965999603271484
          ]
        },
        {
          "atom_index": 5376,
          "name": "C",
          "element": "C",
          "coord": [
            0.21449999511241913,
            11.537699699401855,
            1.1646000146865845
          ]
        },
        {
          "atom_index": 5377,
          "name": "O",
          "element": "O",
          "coord": [
            0.2329999953508377,
            11.454999923706055,
            1.2529000043869019
          ]
        },
        {
          "atom_index": 5378,
          "name": "CB",
          "element": "C",
          "coord": [
            0.24490000307559967,
            11.787799835205078,
            1.149899959564209
          ]
        },
        {
          "atom_index": 5379,
          "name": "CG",
          "element": "C",
          "coord": [
            0.3919000029563904,
            11.755399703979492,
            1.153499960899353
          ]
        },
        {
          "atom_index": 5380,
          "name": "OD1",
          "element": "O",
          "coord": [
            0.42910000681877136,
            11.63599967956543,
            1.1653000116348267
          ]
        },
        {
          "atom_index": 5381,
          "name": "OD2",
          "element": "O",
          "coord": [
            0.4706999957561493,
            11.852499961853027,
            1.1413999795913696
          ]
        }
      ]
    },
    {
      "id": "B:111",
      "chain": "B",
      "resseq": 111,
      "icode": "",
      "resname": "VAL",
      "hetflag": " ",
      "sasa": 0.0,
      "atoms": [
        {
          "atom_index": 5382,
          "name": "N",
          "element": "N",
          "coord": [
            0.24160000681877136,
            11.515600204467773,
            1.0362999439239502
          ]
        },
        {
          "atom_index": 5383,
          "name": "CA",
          "element": "C",
          "coord": [
            0.296999990940094,
            11.389399528503418,
            0.9901999831199646
          ]
        },
        {
          "atom_index": 5384,
          "name": "C",
          "element": "C",
          "coord": [
            0.3801000118255615,
            11.416399955749512,
            0.8679999709129333
          ]
        },
        {
          "atom_index": 5385,
          "name": "O",
          "element": "O",
          "coord": [
            0.43630000948905945,
            11.325300216674805,
            0.8075000047683716
          ]
        },
        {
          "atom_index": 5386,
          "name": "CB",
          "element": "C",
          "coord": [
            0.186599999666214,
            11.29319953918457,
            0.9495000243186951
          ]
        },
        {
          "atom_index": 5387,
          "name": "CG1",
          "element": "C",
          "coord": [
            0.08470000326633453,
            11.280900001525879,
            1.0627000331878662
          ]
        },
        {
          "atom_index": 5388,
          "name": "CG2",
          "element": "C",
          "coord": [
            0.121799997985363,
            11.342499732971191,
            0.820900022983551
          ]
        }
      ]
    },
    {
      "id": "B:112",
      "chain": "B",
      "resseq": 112,
      "icode": "",
      "resname": "GLY",
      "hetflag": " ",
      "sasa": 0.0,
      "atoms": [
        {
          "atom_index": 5389,
          "name": "N",
          "element": "N",
          "coord": [
            0.38580000400543213,
            11.54319953918457,
            0.8306999802589417
          ]
        },
        {
          "atom_index": 5390,
          "name": "CA",
          "element": "C",
          "coord": [
            0.4634000062942505,
            11.579899787902832,
            0.7146999835968018
          ]
        },
        {
          "atom_index": 5391,
          "name": "C",
          "element": "C",
          "coord": [
            0.5831999778747559,
            11.48960018157959,
            0.7027000188827515
          ]
        },
        {
          "atom_index": 5392,
          "name": "O",
          "element": "O",
          "coord": [
            0.6308000087738037,
            11.46049976348877,
            0.5950000286102295
          ]
        }
      ]
    },
    {
      "id": "B:113",
      "chain": "B",
      "resseq": 113,
      "icode": "",
      "resname": "ASP",
      "hetflag": " ",
      "sasa": 0.0,
      "atoms": [
        {
          "atom_index": 5393,
          "name": "N",
          "element": "N",
          "coord": [
            0.6309999823570251,
            11.441300392150879,
            0.8152999877929688
          ]
        },
        {
          "atom_index": 5394,
          "name": "CA",
          "element": "C",
          "coord": [
            0.746999979019165,
            11.3572998046875,
            0.8112999796867371
          ]
        },
        {
          "atom_index": 5395,
          "name": "C",
          "element": "C",
          "coord": [
            0.7267000079154968,
            11.23009967803955,
            0.732699990272522
          ]
        },
        {
          "atom_index": 5396,
          "name": "O",
          "element": "O",
          "coord": [
            0.8201000094413757,
            11.180500030517578,
            0.6711999773979187
          ]
        },
        {
          "atom_index": 5397,
          "name": "CB",
          "element": "C",
          "coord": [
            0.7918000221252441,
            11.324399948120117,
            0.9527000188827515
          ]
        },
        {
          "atom_index": 5398,
          "name": "CG",
          "element": "C",
          "coord": [
            0.9416999816894531,
            11.305999755859375,
            0.9621000289916992
          ]
        },
        {
          "atom_index": 5399,
          "name": "OD1",
          "element": "O",
          "coord": [
            0.9936000108718872,
            11.20359992980957,
            0.9110999703407288
          ]
        },
        {
          "atom_index": 5400,
          "name": "OD2",
          "element": "O",
          "coord": [
            1.007200002670288,
            11.396300315856934,
            1.0196000337600708
          ]
        }
      ]
    },
    {
      "id": "B:114",
      "chain": "B",
      "resseq": 114,
      "icode": "",
      "resname": "ALA",
      "hetflag": " ",
      "sasa": 0.0,
      "atoms": [
        {
          "atom_index": 5401,
          "name": "N",
          "element": "N",
          "coord": [
            0.6051999926567078,
            11.17770004272461,
            0.7340999841690063
          ]
        },
        {
          "atom_index": 5402,
          "name": "CA",
          "element": "C",
          "coord": [
            0.5756000280380249,
            11.052300453186035,
            0.6644999980926514
          ]
        },
        {
          "atom_index": 5403,
          "name": "C",
          "element": "C",
          "coord": [
            0.6064000129699707,
            11.053799629211426,
            0.5153999924659729
          ]
        },
        {
          "atom_index": 5404,
          "name": "O",
          "element": "O",
          "coord": [
            0.684499979019165,
            10.972999572753906,
            0.4661000072956085
          ]
        },
        {
          "atom_index": 5405,
          "name": "CB",
          "element": "C",
          "coord": [
            0.4311000108718872,
            11.015399932861328,
            0.6851000189781189
          ]
        }
      ]
    },
    {
      "id": "B:115",
      "chain": "B",
      "resseq": 115,
      "icode": "",
      "resname": "TYR",
      "hetflag": " ",
      "sasa": 0.0,
      "atoms": [
        {
          "atom_index": 5406,
          "name": "N",
          "element": "N",
          "coord": [
            0.541700005531311,
            11.143699645996094,
            0.44359999895095825
          ]
        },
        {
          "atom_index": 5407,
          "name": "CA",
          "element": "C",
          "coord": [
            0.5627999901771545,
            11.157299995422363,
            0.30160000920295715
          ]
        },
        {
          "atom_index": 5408,
          "name": "C",
          "element": "C",
          "coord": [
            0.708299994468689,
            11.127699851989746,
            0.25929999351501465
          ]
        },
        {
          "atom_index": 5409,
          "name": "O",
          "element": "O",
          "coord": [
            0.7329000234603882,
            11.053299903869629,
            0.16439999639987946
          ]
        },
        {
          "atom_index": 5410,
          "name": "CB",
          "element": "C",
          "coord": [
            0.5246000289916992,
            11.298100471496582,
            0.26350000500679016
          ]
        },
        {
          "atom_index": 5411,
          "name": "CG",
          "element": "C",
          "coord": [
            0.39169999957084656,
            11.338899612426758,
            0.32030001282691956
          ]
        },
        {
          "atom_index": 5412,
          "name": "CD1",
          "element": "C",
          "coord": [
            0.38019999861717224,
            11.38949966430664,
            0.4490000009536743
          ]
        },
        {
          "atom_index": 5413,
          "name": "CD2",
          "element": "C",
          "coord": [
            0.2768999934196472,
            11.324999809265137,
            0.24529999494552612
          ]
        },
        {
          "atom_index": 5414,
          "name": "CE1",
          "element": "C",
          "coord": [
            0.25529998540878296,
            11.425299644470215,
            0.5008999705314636
          ]
        },
        {
          "atom_index": 5415,
          "name": "CE2",
          "element": "C",
          "coord": [
            0.15360000729560852,
            11.359800338745117,
            0.29510000348091125
          ]
        },
        {
          "atom_index": 5416,
          "name": "CZ",
          "element": "C",
          "coord": [
            0.14190000295639038,
            11.409500122070312,
            0.4223000109195709
          ]
        },
        {
          "atom_index": 5417,
          "name": "OH",
          "element": "O",
          "coord": [
            0.01489999983459711,
            11.43809986114502,
            0.46790000796318054
          ]
        }
      ]
    },
    {
      "id": "B:116",
      "chain": "B",
      "resseq": 116,
      "icode": "",
      "resname": "PHE",
      "hetflag": " ",
      "sasa": 0.0,
      "atoms": [
        {
          "atom_index": 5418,
          "name": "N",
          "element": "N",
          "coord": [
            0.8036999702453613,
            11.18589973449707,
            0.33149999380111694
          ]
        },
        {
          "atom_index": 5419,
          "name": "CA",
          "element": "C",
          "coord": [
            0.9477999806404114,
            11.168600082397461,
            0.30660000443458557
          ]
        },
        {
          "atom_index": 5420,
          "name": "C",
          "element": "C",
          "coord": [
            0.9973999857902527,
            11.02560043334961,
            0.29120001196861267
          ]
        },
        {
          "atom_index": 5421,
          "name": "O",
          "element": "O",
          "coord": [
            1.1123000383377075,
            10.995599746704102,
            0.32499998807907104
          ]
        },
        {
          "atom_index": 5422,
          "name": "CB",
          "element": "C",
          "coord": [
            1.0283000469207764,
            11.233200073242188,
            0.41990000009536743
          ]
        },
        {
          "atom_index": 5423,
          "name": "CG",
          "element": "C",
          "coord": [
            1.0425000190734863,
            11.381699562072754,
            0.4075999855995178
          ]
        },
        {
          "atom_index": 5424,
          "name": "CD1",
          "element": "C",
          "coord": [
            0.9445000290870667,
            11.4576997756958,
            0.3447999954223633
          ]
        },
        {
          "atom_index": 5425,
          "name": "CD2",
          "element": "C",
          "coord": [
            1.1541999578475952,
            11.44540023803711,
            0.46000000834465027
          ]
        },
        {
          "atom_index": 5426,
          "name": "CE1",
          "element": "C",
          "coord": [
            0.958299994468689,
            11.594400405883789,
            0.3334999978542328
          ]
        },
        {
          "atom_index": 5427,
          "name": "CE2",
          "element": "C",
          "coord": [
            1.1694999933242798,
            11.581899642944336,
            0.4498000144958496
          ]
        },
        {
          "atom_index": 5428,
          "name": "CZ",
          "element": "C",
          "coord": [
            1.0712000131607056,
            11.657299995422363,
            0.3862000107765198
          ]
        }
      ]
    },
    {
      "id": "B:117",
      "chain": "B",
      "resseq": 117,
      "icode": "",
      "resname": "SER",
      "hetflag": " ",
      "sasa": 0.0,
      "atoms": [
        {
          "atom_index": 5429,
          "name": "N",
          "element": "N",
          "coord": [
            0.9136000275611877,
            10.93649959564209,
            0.24140000343322754
          ]
        },
        {
          "atom_index": 5430,
          "name": "CA",
          "element": "C",
          "coord": [
            0.9573000073432922,
            10.798700332641602,
            0.22519999742507935
          ]
        },
        {
          "atom_index": 5431,
          "name": "C",
          "element": "C",
          "coord": [
            0.9199000000953674,
            10.748800277709961,
            0.08709999918937683
          ]
        },
        {
          "atom_index": 5432,
          "name": "O",
          "element": "O",
          "coord": [
            0.9980999827384949,
            10.677300453186035,
            0.02290000021457672
          ]
        },
        {
          "atom_index": 5433,
          "name": "CB",
          "element": "C",
          "coord": [
            0.8946999907493591,
            10.709400177001953,
            0.3334999978542328
          ]
        },
        {
          "atom_index": 5434,
          "name": "OG",
          "element": "O",
          "coord": [
            0.7545999884605408,
            10.730299949645996,
            0.34549999237060547
          ]
        }
      ]
    },
    {
      "id": "B:118",
      "chain": "B",
      "resseq": 118,
      "icode": "",
      "resname": "VAL",
      "hetflag": " ",
      "sasa": 0.0,
      "atoms": [
        {
          "atom_index": 5435,
          "name": "N",
          "element": "N",
          "coord": [
            0.8008999824523926,
            10.790399551391602,
            0.043299999088048935
          ]
        },
        {
          "atom_index": 5436,
          "name": "CA",
          "element": "C",
          "coord": [
            0.7444000244140625,
            10.75469970703125,
            -0.08569999784231186
          ]
        },
        {
          "atom_index": 5437,
          "name": "C",
          "element": "C",
          "coord": [
            0.8118000030517578,
            10.828200340270996,
            -0.20149999856948853
          ]
        },
        {
          "atom_index": 5438,
          "name": "O",
          "element": "O",
          "coord": [
            0.7975000143051147,
            10.94909954071045,
            -0.21610000729560852
          ]
        },
        {
          "atom_index": 5439,
          "name": "CB",
          "element": "C",
          "coord": [
            0.5967000126838684,
            10.789400100708008,
            -0.09059999883174896
          ]
        },
        {
          "atom_index": 5440,
          "name": "CG1",
          "element": "C",
          "coord": [
            0.5302000045776367,
            10.716699600219727,
            -0.20589999854564667
          ]
        },
        {
          "atom_index": 5441,
          "name": "CG2",
          "element": "C",
          "coord": [
            0.5325000286102295,
            10.752900123596191,
            0.039400000125169754
          ]
        }
      ]
    },
    {
      "id": "B:119",
      "chain": "B",
      "resseq": 119,
      "icode": "",
      "resname": "PRO",
      "hetflag": " ",
      "sasa": 0.0,
      "atoms": [
        {
          "atom_index": 5442,
          "name": "N",
          "element": "N",
          "coord": [
            0.8847000002861023,
            10.755499839782715,
            -0.28690001368522644
          ]
        },
        {
          "atom_index": 5443,
          "name": "CA",
          "element": "C",
          "coord": [
            0.9531000256538391,
            10.816200256347656,
            -0.40059998631477356
          ]
        },
        {
          "atom_index": 5444,
          "name": "C",
          "element": "C",
          "coord": [
            0.8555999994277954,
            10.892800331115723,
            -0.4869000017642975
          ]
        },
        {
          "atom_index": 5445,
          "name": "O",
          "element": "O",
          "coord": [
            0.7408000230789185,
            10.848400115966797,
            -0.5042999982833862
          ]
        },
        {
          "atom_index": 5446,
          "name": "CB",
          "element": "C",
          "coord": [
            1.0113999843597412,
            10.695699691772461,
            -0.4724000096321106
          ]
        },
        {
          "atom_index": 5447,
          "name": "CG",
          "element": "C",
          "coord": [
            1.0397000312805176,
            10.6003999710083,
            -0.35760000348091125
          ]
        },
        {
          "atom_index": 5448,
          "name": "CD",
          "element": "C",
          "coord": [
            0.9110000133514404,
            10.610799789428711,
            -0.28189998865127563
          ]
        }
      ]
    },
    {
      "id": "B:120",
      "chain": "B",
      "resseq": 120,
      "icode": "",
      "resname": "LEU",
      "hetflag": " ",
      "sasa": 0.0,
      "atoms": [
        {
          "atom_index": 5449,
          "name": "N",
          "element": "N",
          "coord": [
            0.9004999995231628,
            11.007100105285645,
            -0.5406000018119812
          ]
        },
        {
          "atom_index": 5450,
          "name": "CA",
          "element": "C",
          "coord": [
            0.8151000142097473,
            11.091300010681152,
            -0.6262000203132629
          ]
        },
        {
          "atom_index": 5451,
          "name": "C",
          "element": "C",
          "coord": [
            0.8378999829292297,
            11.054800033569336,
            -0.7730000019073486
          ]
        },
        {
          "atom_index": 5452,
          "name": "O",
          "element": "O",
          "coord": [
            0.9519000053405762,
            11.02560043334961,
            -0.8136000037193298
          ]
        },
        {
          "atom_index": 5453,
          "name": "CB",
          "element": "C",
          "coord": [
            0.8447999954223633,
            11.239800453186035,
            -0.6029999852180481
          ]
        },
        {
          "atom_index": 5454,
          "name": "CG",
          "element": "C",
          "coord": [
            0.7508999705314636,
            11.339099884033203,
            -0.6718999743461609
          ]
        },
        {
          "atom_index": 5455,
          "name": "CD1",
          "element": "C",
          "coord": [
            0.6197999715805054,
            11.348299980163574,
            -0.5967000126838684
          ]
        },
        {
          "atom_index": 5456,
          "name": "CD2",
          "element": "C",
          "coord": [
            0.8162999749183655,
            11.478599548339844,
            -0.6783000230789185
          ]
        }
      ]
    },
    {
      "id": "B:121",
      "chain": "B",
      "resseq": 121,
      "icode": "",
      "resname": "ASP",
      "hetflag": " ",
      "sasa": 0.0,
      "atoms": [
        {
          "atom_index": 5457,
          "name": "N",
          "element": "N",
          "coord": [
            0.7293000221252441,
            11.055399894714355,
            -0.8507999777793884
          ]
        },
        {
          "atom_index": 5458,
          "name": "CA",
          "element": "C",
          "coord": [
            0.7342000007629395,
            11.02079963684082,
            -0.9934999942779541
          ]
        },
        {
          "atom_index": 5459,
          "name": "C",
          "element": "C",
          "coord": [
            0.8360000252723694,
            11.100000381469727,
            -1.0757999420166016
          ]
        },
        {
          "atom_index": 5460,
          "name": "O",
          "element": "O",
          "coord": [
            0.8183000087738037,
            11.219599723815918,
            -1.1065000295639038
          ]
        },
        {
          "atom_index": 5461,
          "name": "CB",
          "element": "C",
          "coord": [
            0.59579998254776,
            11.034199714660645,
            -1.0573999881744385
          ]
        },
        {
          "atom_index": 5462,
          "name": "CG",
          "element": "C",
          "coord": [
            0.6013000011444092,
            11.03339958190918,
            -1.2091000080108643
          ]
        },
        {
          "atom_index": 5463,
          "name": "OD1",
          "element": "O",
          "coord": [
            0.6802999973297119,
            10.953900337219238,
            -1.2651000022888184
          ]
        },
        {
          "atom_index": 5464,
          "name": "OD2",
          "element": "O",
          "coord": [
            0.5260000228881836,
            11.111700057983398,
            -1.2716000080108643
          ]
        }
      ]
    },
    {
      "id": "B:122",
      "chain": "B",
      "resseq": 122,
      "icode": "",
      "resname": "GLU",
      "hetflag": " ",
      "sasa": 0.3226546049118042,
      "atoms": [
        {
          "atom_index": 5465,
          "name": "N",
          "element": "N",
          "coord": [
            0.9413999915122986,
            11.027899742126465,
            -1.1124999523162842
          ]
        },
        {
          "atom_index": 5466,
          "name": "CA",
          "element": "C",
          "coord": [
            1.0537999868392944,
            11.078700065612793,
            -1.188099980354309
          ]
        },
        {
          "atom_index": 5467,
          "name": "C",
          "element": "C",
          "coord": [
            1.0259000062942505,
            11.19260025024414,
            -1.2841999530792236
          ]
        },
        {
          "atom_index": 5468,
          "name": "O",
          "element": "O",
          "coord": [
            1.1024999618530273,
            11.288000106811523,
            -1.294800043106079
          ]
        },
        {
          "atom_index": 5469,
          "name": "CB",
          "element": "C",
          "coord": [
            1.1172000169754028,
            10.964500427246094,
            -1.2649999856948853
          ]
        },
        {
          "atom_index": 5470,
          "name": "CG",
          "element": "C",
          "coord": [
            1.250100016593933,
            11.003100395202637,
            -1.3206000328063965
          ]
        },
        {
          "atom_index": 5471,
          "name": "CD",
          "element": "C",
          "coord": [
            1.3395999670028687,
            11.05720043182373,
            -1.2122999429702759
          ]
        },
        {
          "atom_index": 5472,
          "name": "OE1",
          "element": "O",
          "coord": [
            1.3694000244140625,
            10.979100227355957,
            -1.118299961090088
          ]
        },
        {
          "atom_index": 5473,
          "name": "OE2",
          "element": "O",
          "coord": [
            1.3782999515533447,
            11.17650032043457,
            -1.2209999561309814
          ]
        }
      ]
    },
    {
      "id": "B:123",
      "chain": "B",
      "resseq": 123,
      "icode": "",
      "resname": "ASP",
      "hetflag": " ",
      "sasa": 0.6621270179748535,
      "atoms": [
        {
          "atom_index": 5474,
          "name": "N",
          "element": "N",
          "coord": [
            0.9153000116348267,
            11.183799743652344,
            -1.354599952697754
          ]
        },
        {
          "atom_index": 5475,
          "name": "CA",
          "element": "C",
          "coord": [
            0.8858000040054321,
            11.28689956665039,
            -1.4500999450683594
          ]
        },
        {
          "atom_index": 5476,
          "name": "C",
          "element": "C",
          "coord": [
            0.8413000106811523,
            11.415599822998047,
            -1.3849999904632568
          ]
        },
        {
          "atom_index": 5477,
          "name": "O",
          "element": "O",
          "coord": [
            0.8736000061035156,
            11.523300170898438,
            -1.434499979019165
          ]
        },
        {
          "atom_index": 5478,
          "name": "CB",
          "element": "C",
          "coord": [
            0.7815999984741211,
            11.234800338745117,
            -1.549399971961975
          ]
        },
        {
          "atom_index": 5479,
          "name": "CG",
          "element": "C",
          "coord": [
            0.8266000151634216,
            11.104299545288086,
            -1.6169999837875366
          ]
        },
        {
          "atom_index": 5480,
          "name": "OD1",
          "element": "O",
          "coord": [
            0.9381999969482422,
            11.101900100708008,
            -1.674299955368042
          ]
        },
        {
          "atom_index": 5481,
          "name": "OD2",
          "element": "O",
          "coord": [
            0.7519999742507935,
            11.003800392150879,
            -1.6125999689102173
          ]
        }
      ]
    },
    {
      "id": "B:124",
      "chain": "B",
      "resseq": 124,
      "icode": "",
      "resname": "PHE",
      "hetflag": " ",
      "sasa": 0.0,
      "atoms": [
        {
          "atom_index": 5482,
          "name": "N",
          "element": "N",
          "coord": [
            0.7703999876976013,
            11.404899597167969,
            -1.2724000215530396
          ]
        },
        {
          "atom_index": 5483,
          "name": "CA",
          "element": "C",
          "coord": [
            0.7182999849319458,
            11.523500442504883,
            -1.2028000354766846
          ]
        },
        {
          "atom_index": 5484,
          "name": "C",
          "element": "C",
          "coord": [
            0.817799985408783,
            11.600899696350098,
            -1.1205999851226807
          ]
        },
        {
          "atom_index": 5485,
          "name": "O",
          "element": "O",
          "coord": [
            0.7979999780654907,
            11.720100402832031,
            -1.097599983215332
          ]
        },
        {
          "atom_index": 5486,
          "name": "CB",
          "element": "C",
          "coord": [
            0.6035000085830688,
            11.487099647521973,
            -1.1101000308990479
          ]
        },
        {
          "atom_index": 5487,
          "name": "CG",
          "element": "C",
          "coord": [
            0.5246999859809875,
            11.605999946594238,
            -1.0609999895095825
          ]
        },
        {
          "atom_index": 5488,
          "name": "CD1",
          "element": "C",
          "coord": [
            0.44920000433921814,
            11.68220043182373,
            -1.1495000123977661
          ]
        },
        {
          "atom_index": 5489,
          "name": "CD2",
          "element": "C",
          "coord": [
            0.521399974822998,
            11.637900352478027,
            -0.9251000285148621
          ]
        },
        {
          "atom_index": 5490,
          "name": "CE1",
          "element": "C",
          "coord": [
            0.37070000171661377,
            11.788100242614746,
            -1.1047999858856201
          ]
        },
        {
          "atom_index": 5491,
          "name": "CE2",
          "element": "C",
          "coord": [
            0.44279998540878296,
            11.744099617004395,
            -0.8777999877929688
          ]
        },
        {
          "atom_index": 5492,
          "name": "CZ",
          "element": "C",
          "coord": [
            0.36719998717308044,
            11.8193998336792,
            -0.9682000279426575
          ]
        }
      ]
    },
    {
      "id": "B:125",
      "chain": "B",
      "resseq": 125,
      "icode": "",
      "resname": "ARG",
      "hetflag": " ",
      "sasa": 0.0,
      "atoms": [
        {
          "atom_index": 5493,
          "name": "N",
          "element": "N",
          "coord": [
            0.9235000014305115,
            11.53380012512207,
            -1.0759999752044678
          ]
        },
        {
          "atom_index": 5494,
          "name": "CA",
          "element": "C",
          "coord": [
            1.0210000276565552,
            11.599900245666504,
            -0.9944000244140625
          ]
        },
        {
          "atom_index": 5495,
          "name": "C",
          "element": "C",
          "coord": [
            1.0442999601364136,
            11.741700172424316,
            -1.0397000312805176
          ]
        },
        {
          "atom_index": 5496,
          "name": "O",
          "element": "O",
          "coord": [
            0.9916999936103821,
            11.835000038146973,
            -0.9789999723434448
          ]
        },
        {
          "atom_index": 5497,
          "name": "CB",
          "element": "C",
          "coord": [
            1.1497000455856323,
            11.518400192260742,
            -0.989799976348877
          ]
        },
        {
          "atom_index": 5498,
          "name": "CG",
          "element": "C",
          "coord": [
            1.1237000226974487,
            11.375800132751465,
            -0.9294000267982483
          ]
        },
        {
          "atom_index": 5499,
          "name": "CD",
          "element": "C",
          "coord": [
            1.2475999593734741,
            11.298800468444824,
            -0.8658999800682068
          ]
        },
        {
          "atom_index": 5500,
          "name": "NE",
          "element": "N",
          "coord": [
            1.1979999542236328,
            11.16469955444336,
            -0.8313000202178955
          ]
        },
        {
          "atom_index": 5501,
          "name": "CZ",
          "element": "C",
          "coord": [
            1.2721999883651733,
            11.05679988861084,
            -0.8082000017166138
          ]
        },
        {
          "atom_index": 5502,
          "name": "NH1",
          "element": "N",
          "coord": [
            1.4045000076293945,
            11.063599586486816,
            -0.8145999908447266
          ]
        },
        {
          "atom_index": 5503,
          "name": "NH2",
          "element": "N",
          "coord": [
            1.2132999897003174,
            10.940400123596191,
            -0.7811999917030334
          ]
        }
      ]
    },
    {
      "id": "B:126",
      "chain": "B",
      "resseq": 126,
      "icode": "",
      "resname": "LYS",
      "hetflag": " ",
      "sasa": 0.0,
      "atoms": [
        {
          "atom_index": 5504,
          "name": "N",
          "element": "N",
          "coord": [
            1.118899941444397,
            11.759599685668945,
            -1.1476000547409058
          ]
        },
        {
          "atom_index": 5505,
          "name": "CA",
          "element": "C",
          "coord": [
            1.1471999883651733,
            11.893799781799316,
            -1.2003999948501587
          ]
        },
        {
          "atom_index": 5506,
          "name": "C",
          "element": "C",
          "coord": [
            1.0577000379562378,
            12.010199546813965,
            -1.1571999788284302
          ]
        },
        {
          "atom_index": 5507,
          "name": "O",
          "element": "O",
          "coord": [
            1.1059999465942383,
            12.120599746704102,
            -1.1460000276565552
          ]
        },
        {
          "atom_index": 5508,
          "name": "CB",
          "element": "C",
          "coord": [
            1.1531000137329102,
            11.891900062561035,
            -1.354200005531311
          ]
        },
        {
          "atom_index": 5509,
          "name": "CG",
          "element": "C",
          "coord": [
            1.0271999835968018,
            11.847299575805664,
            -1.4277000427246094
          ]
        },
        {
          "atom_index": 5510,
          "name": "CD",
          "element": "C",
          "coord": [
            1.045799970626831,
            11.865799903869629,
            -1.580399990081787
          ]
        },
        {
          "atom_index": 5511,
          "name": "CE",
          "element": "C",
          "coord": [
            0.9366000294685364,
            11.797300338745117,
            -1.6654000282287598
          ]
        },
        {
          "atom_index": 5512,
          "name": "NZ",
          "element": "N",
          "coord": [
            0.965399980545044,
            11.804900169372559,
            -1.8122999668121338
          ]
        }
      ]
    },
    {
      "id": "B:127",
      "chain": "B",
      "resseq": 127,
      "icode": "",
      "resname": "TYR",
      "hetflag": " ",
      "sasa": 0.0,
      "atoms": [
        {
          "atom_index": 5513,
          "name": "N",
          "element": "N",
          "coord": [
            0.9286999702453613,
            11.988200187683105,
            -1.1339999437332153
          ]
        },
        {
          "atom_index": 5514,
          "name": "CA",
          "element": "C",
          "coord": [
            0.8411999940872192,
            12.098099708557129,
            -1.0931999683380127
          ]
        },
        {
          "atom_index": 5515,
          "name": "C",
          "element": "C",
          "coord": [
            0.8507999777793884,
            12.137999534606934,
            -0.9473999738693237
          ]
        },
        {
          "atom_index": 5516,
          "name": "O",
          "element": "O",
          "coord": [
            0.8122000098228455,
            12.249199867248535,
            -0.9099000096321106
          ]
        },
        {
          "atom_index": 5517,
          "name": "CB",
          "element": "C",
          "coord": [
            0.6974999904632568,
            12.063899993896484,
            -1.121899962425232
          ]
        },
        {
          "atom_index": 5518,
          "name": "CG",
          "element": "C",
          "coord": [
            0.6754000186920166,
            12.032099723815918,
            -1.2649999856948853
          ]
        },
        {
          "atom_index": 5519,
          "name": "CD1",
          "element": "C",
          "coord": [
            0.678600013256073,
            12.131699562072754,
            -1.3610999584197998
          ]
        },
        {
          "atom_index": 5520,
          "name": "CD2",
          "element": "C",
          "coord": [
            0.6499999761581421,
            11.902400016784668,
            -1.3047000169754028
          ]
        },
        {
          "atom_index": 5521,
          "name": "CE1",
          "element": "C",
          "coord": [
            0.656000018119812,
            12.102800369262695,
            -1.4941999912261963
          ]
        },
        {
          "atom_index": 5522,
          "name": "CE2",
          "element": "C",
          "coord": [
            0.6276999711990356,
            11.872200012207031,
            -1.436400055885315
          ]
        },
        {
          "atom_index": 5523,
          "name": "CZ",
          "element": "C",
          "coord": [
            0.6308000087738037,
            11.972399711608887,
            -1.530900001525879
          ]
        },
        {
          "atom_index": 5524,
          "name": "OH",
          "element": "O",
          "coord": [
            0.6104000210762024,
            11.9399995803833,
            -1.662600040435791
          ]
        }
      ]
    },
    {
      "id": "B:128",
      "chain": "B",
      "resseq": 128,
      "icode": "",
      "resname": "THR",
      "hetflag": " ",
      "sasa": 0.0,
      "atoms": [
        {
          "atom_index": 5525,
          "name": "N",
          "element": "N",
          "coord": [
            0.8988000154495239,
            12.046500205993652,
            -0.8644999861717224
          ]
        },
        {
          "atom_index": 5526,
          "name": "CA",
          "element": "C",
          "coord": [
            0.9135000109672546,
            12.074000358581543,
            -0.7229999899864197
          ]
        },
        {
          "atom_index": 5527,
          "name": "C",
          "element": "C",
          "coord": [
            1.0461000204086304,
            12.143500328063965,
            -0.7044000029563904
          ]
        },
        {
          "atom_index": 5528,
          "name": "O",
          "element": "O",
          "coord": [
            1.0898000001907349,
            12.167099952697754,
            -0.5922999978065491
          ]
        },
        {
          "atom_index": 5529,
          "name": "CB",
          "element": "C",
          "coord": [
            0.9217000007629395,
            11.946999549865723,
            -0.6449000239372253
          ]
        },
        {
          "atom_index": 5530,
          "name": "OG1",
          "element": "O",
          "coord": [
            1.044700026512146,
            11.879799842834473,
            -0.6765000224113464
          ]
        },
        {
          "atom_index": 5531,
          "name": "CG2",
          "element": "C",
          "coord": [
            0.8065999746322632,
            11.85770034790039,
            -0.680400013923645
          ]
        }
      ]
    },
    {
      "id": "B:129",
      "chain": "B",
      "resseq": 129,
      "icode": "",
      "resname": "ALA",
      "hetflag": " ",
      "sasa": 0.0,
      "atoms": [
        {
          "atom_index": 5532,
          "name": "N",
          "element": "N",
          "coord": [
            1.1132999658584595,
            12.174099922180176,
            -0.814300000667572
          ]
        },
        {
          "atom_index": 5533,
          "name": "CA",
          "element": "C",
          "coord": [
            1.2438000440597534,
            12.237299919128418,
            -0.801800012588501
          ]
        },
        {
          "atom_index": 5534,
          "name": "C",
          "element": "C",
          "coord": [
            1.2202999591827393,
            12.355199813842773,
            -0.7146000266075134
          ]
        },
        {
          "atom_index": 5535,
          "name": "O",
          "element": "O",
          "coord": [
            1.118299961090088,
            12.42549991607666,
            -0.7318000197410583
          ]
        },
        {
          "atom_index": 5536,
          "name": "CB",
          "element": "C",
          "coord": [
            1.2980999946594238,
            12.282699584960938,
            -0.9386000037193298
          ]
        }
      ]
    },
    {
      "id": "B:130",
      "chain": "B",
      "resseq": 130,
      "icode": "",
      "resname": "PHE",
      "hetflag": " ",
      "sasa": 0.0,
      "atoms": [
        {
          "atom_index": 5537,
          "name": "N",
          "element": "N",
          "coord": [
            1.3083000183105469,
            12.37279987335205,
            -0.6168000102043152
          ]
        },
        {
          "atom_index": 5538,
          "name": "CA",
          "element": "C",
          "coord": [
            1.2978999614715576,
            12.490799903869629,
            -0.5310999751091003
          ]
        },
        {
          "atom_index": 5539,
          "name": "C",
          "element": "C",
          "coord": [
            1.4429999589920044,
            12.525799751281738,
            -0.5304999947547913
          ]
        },
        {
          "atom_index": 5540,
          "name": "O",
          "element": "O",
          "coord": [
            1.5267000198364258,
            12.436100006103516,
            -0.5583000183105469
          ]
        },
        {
          "atom_index": 5541,
          "name": "CB",
          "element": "C",
          "coord": [
            1.239400029182434,
            12.4621000289917,
            -0.3871999979019165
          ]
        },
        {
          "atom_index": 5542,
          "name": "CG",
          "element": "C",
          "coord": [
            1.3243000507354736,
            12.371600151062012,
            -0.3001999855041504
          ]
        },
        {
          "atom_index": 5543,
          "name": "CD1",
          "element": "C",
          "coord": [
            1.3099000453948975,
            12.236100196838379,
            -0.3091000020503998
          ]
        },
        {
          "atom_index": 5544,
          "name": "CD2",
          "element": "C",
          "coord": [
            1.434999942779541,
            12.422900199890137,
            -0.23499999940395355
          ]
        },
        {
          "atom_index": 5545,
          "name": "CE1",
          "element": "C",
          "coord": [
            1.4074000120162964,
            12.151399612426758,
            -0.25760000944137573
          ]
        },
        {
          "atom_index": 5546,
          "name": "CE2",
          "element": "C",
          "coord": [
            1.5331000089645386,
            12.338500022888184,
            -0.1843000054359436
          ]
        },
        {
          "atom_index": 5547,
          "name": "CZ",
          "element": "C",
          "coord": [
            1.520400047302246,
            12.20359992980957,
            -0.19670000672340393
          ]
        }
      ]
    },
    {
      "id": "B:131",
      "chain": "B",
      "resseq": 131,
      "icode": "",
      "resname": "THR",
      "hetflag": " ",
      "sasa": 0.0,
      "atoms": [
        {
          "atom_index": 5548,
          "name": "N",
          "element": "N",
          "coord": [
            1.471500039100647,
            12.652700424194336,
            -0.4997999966144562
          ]
        },
        {
          "atom_index": 5549,
          "name": "CA",
          "element": "C",
          "coord": [
            1.607200026512146,
            12.70930004119873,
            -0.5023000240325928
          ]
        },
        {
          "atom_index": 5550,
          "name": "C",
          "element": "C",
          "coord": [
            1.6409000158309937,
            12.798600196838379,
            -0.38280001282691956
          ]
        },
        {
          "atom_index": 5551,
          "name": "O",
          "element": "O",
          "coord": [
            1.5702999830245972,
            12.897500038146973,
            -0.35589998960494995
          ]
        },
        {
          "atom_index": 5552,
          "name": "CB",
          "element": "C",
          "coord": [
            1.6239999532699585,
            12.79419994354248,
            -0.6351000070571899
          ]
        },
        {
          "atom_index": 5553,
          "name": "OG1",
          "element": "O",
          "coord": [
            1.6792000532150269,
            12.711199760437012,
            -0.7386999726295471
          ]
        },
        {
          "atom_index": 5554,
          "name": "CG2",
          "element": "C",
          "coord": [
            1.7108999490737915,
            12.920999526977539,
            -0.614300012588501
          ]
        }
      ]
    },
    {
      "id": "B:132",
      "chain": "B",
      "resseq": 132,
      "icode": "",
      "resname": "ILE",
      "hetflag": " ",
      "sasa": 0.0,
      "atoms": [
        {
          "atom_index": 5555,
          "name": "N",
          "element": "N",
          "coord": [
            1.749899983406067,
            12.765600204467773,
            -0.313400000333786
          ]
        },
        {
          "atom_index": 5556,
          "name": "CA",
          "element": "C",
          "coord": [
            1.795799970626831,
            12.843099594116211,
            -0.19789999723434448
          ]
        },
        {
          "atom_index": 5557,
          "name": "C",
          "element": "C",
          "coord": [
            1.863800048828125,
            12.968899726867676,
            -0.2517000138759613
          ]
        },
        {
          "atom_index": 5558,
          "name": "O",
          "element": "O",
          "coord": [
            1.9591000080108643,
            12.960700035095215,
            -0.33009999990463257
          ]
        },
        {
          "atom_index": 5559,
          "name": "CB",
          "element": "C",
          "coord": [
            1.905500054359436,
            12.768500328063965,
            -0.11349999904632568
          ]
        },
        {
          "atom_index": 5560,
          "name": "CG1",
          "element": "C",
          "coord": [
            1.8767999410629272,
            12.618300437927246,
            -0.10170000046491623
          ]
        },
        {
          "atom_index": 5561,
          "name": "CG2",
          "element": "C",
          "coord": [
            1.9119000434875488,
            12.829400062561035,
            0.027400000020861626
          ]
        },
        {
          "atom_index": 5562,
          "name": "CD1",
          "element": "C",
          "coord": [
            1.7697999477386475,
            12.583399772644043,
            0.0026000000070780516
          ]
        }
      ]
    },
    {
      "id": "B:133",
      "chain": "B",
      "resseq": 133,
      "icode": "",
      "resname": "PRO",
      "hetflag": " ",
      "sasa": 0.0,
      "atoms": [
        {
          "atom_index": 5563,
          "name": "N",
          "element": "N",
          "coord": [
            1.8174999952316284,
            13.086999893188477,
            -0.20980000495910645
          ]
        },
        {
          "atom_index": 5564,
          "name": "CA",
          "element": "C",
          "coord": [
            1.8840999603271484,
            13.207200050354004,
            -0.2619999945163727
          ]
        },
        {
          "atom_index": 5565,
          "name": "C",
          "element": "C",
          "coord": [
            2.0188000202178955,
            13.218899726867676,
            -0.19939999282360077
          ]
        },
        {
          "atom_index": 5566,
          "name": "O",
          "element": "O",
          "coord": [
            2.062299966812134,
            13.123800277709961,
            -0.12729999423027039
          ]
        },
        {
          "atom_index": 5567,
          "name": "CB",
          "element": "C",
          "coord": [
            1.7905999422073364,
            13.320899963378906,
            -0.22040000557899475
          ]
        },
        {
          "atom_index": 5568,
          "name": "CG",
          "element": "C",
          "coord": [
            1.6765999794006348,
            13.259300231933594,
            -0.13920000195503235
          ]
        },
        {
          "atom_index": 5569,
          "name": "CD",
          "element": "C",
          "coord": [
            1.6993999481201172,
            13.110899925231934,
            -0.1264999955892563
          ]
        }
      ]
    },
    {
      "id": "B:134",
      "chain": "B",
      "resseq": 134,
      "icode": "",
      "resname": "SER",
      "hetflag": " ",
      "sasa": 0.0,
      "atoms": [
        {
          "atom_index": 5570,
          "name": "N",
          "element": "N",
          "coord": [
            2.077899932861328,
            13.329700469970703,
            -0.23019999265670776
          ]
        },
        {
          "atom_index": 5571,
          "name": "CA",
          "element": "C",
          "coord": [
            2.2039999961853027,
            13.372900009155273,
            -0.17329999804496765
          ]
        },
        {
          "atom_index": 5572,
          "name": "C",
          "element": "C",
          "coord": [
            2.1816000938415527,
            13.518099784851074,
            -0.13770000636577606
          ]
        },
        {
          "atom_index": 5573,
          "name": "O",
          "element": "O",
          "coord": [
            2.088900089263916,
            13.581999778747559,
            -0.19020000100135803
          ]
        },
        {
          "atom_index": 5574,
          "name": "CB",
          "element": "C",
          "coord": [
            2.3178999423980713,
            13.356100082397461,
            -0.27469998598098755
          ]
        },
        {
          "atom_index": 5575,
          "name": "OG",
          "element": "O",
          "coord": [
            2.287600040435791,
            13.425999641418457,
            -0.3944999873638153
          ]
        }
      ]
    },
    {
      "id": "B:135",
      "chain": "B",
      "resseq": 135,
      "icode": "",
      "resname": "ILE",
      "hetflag": " ",
      "sasa": 0.0,
      "atoms": [
        {
          "atom_index": 5576,
          "name": "N",
          "element": "N",
          "coord": [
            2.2620999813079834,
            13.567099571228027,
            -0.04839999973773956
          ]
        },
        {
          "atom_index": 5577,
          "name": "CA",
          "element": "C",
          "coord": [
            2.2553000450134277,
            13.70740032196045,
            -0.009800000116229057
          ]
        },
        {
          "atom_index": 5578,
          "name": "C",
          "element": "C",
          "coord": [
            2.325900077819824,
            13.788900375366211,
            -0.11810000240802765
          ]
        },
        {
          "atom_index": 5579,
          "name": "O",
          "element": "O",
          "coord": [
            2.4446001052856445,
            13.76669979095459,
            -0.1459999978542328
          ]
        },
        {
          "atom_index": 5580,
          "name": "CB",
          "element": "C",
          "coord": [
            2.324899911880493,
            13.728300094604492,
            0.12409999966621399
          ]
        },
        {
          "atom_index": 5581,
          "name": "CG1",
          "element": "C",
          "coord": [
            2.349100112915039,
            13.597100257873535,
            0.19869999587535858
          ]
        },
        {
          "atom_index": 5582,
          "name": "CG2",
          "element": "C",
          "coord": [
            2.2464001178741455,
            13.817999839782715,
            0.22020000219345093
          ]
        },
        {
          "atom_index": 5583,
          "name": "CD1",
          "element": "C",
          "coord": [
            2.423799991607666,
            13.49370002746582,
            0.11400000005960464
          ]
        }
      ]
    },
    {
      "id": "B:136",
      "chain": "B",
      "resseq": 136,
      "icode": "",
      "resname": "ASN",
      "hetflag": " ",
      "sasa": 0.0,
      "atoms": [
        {
          "atom_index": 5584,
          "name": "N",
          "element": "N",
          "coord": [
            2.248199939727783,
            13.87660026550293,
            -0.17399999499320984
          ]
        },
        {
          "atom_index": 5585,
          "name": "CA",
          "element": "C",
          "coord": [
            2.2873001098632812,
            13.971699714660645,
            -0.2791000008583069
          ]
        },
        {
          "atom_index": 5586,
          "name": "C",
          "element": "C",
          "coord": [
            2.3020999431610107,
            13.90429973602295,
            -0.41670000553131104
          ]
        },
        {
          "atom_index": 5587,
          "name": "O",
          "element": "O",
          "coord": [
            2.350399971008301,
            13.965999603271484,
            -0.5123000144958496
          ]
        },
        {
          "atom_index": 5588,
          "name": "CB",
          "element": "C",
          "coord": [
            2.417099952697754,
            14.043999671936035,
            -0.24420000612735748
          ]
        },
        {
          "atom_index": 5589,
          "name": "CG",
          "element": "C",
          "coord": [
            2.4296000003814697,
            14.178299903869629,
            -0.31679999828338623
          ]
        },
        {
          "atom_index": 5590,
          "name": "OD1",
          "element": "O",
          "coord": [
            2.5388998985290527,
            14.214400291442871,
            -0.3596000075340271
          ]
        },
        {
          "atom_index": 5591,
          "name": "ND2",
          "element": "N",
          "coord": [
            2.3231000900268555,
            14.254500389099121,
            -0.33410000801086426
          ]
        }
      ]
    },
    {
      "id": "B:137",
      "chain": "B",
      "resseq": 137,
      "icode": "",
      "resname": "ASN",
      "hetflag": " ",
      "sasa": 0.0,
      "atoms": [
        {
          "atom_index": 5592,
          "name": "N",
          "element": "N",
          "coord": [
            2.257999897003174,
            13.77970027923584,
            -0.424699991941452
          ]
        },
        {
          "atom_index": 5593,
          "name": "CA",
          "element": "C",
          "coord": [
            2.2623000144958496,
            13.699799537658691,
            -0.550000011920929
          ]
        },
        {
          "atom_index": 5594,
          "name": "C",
          "element": "C",
          "coord": [
            2.4042000770568848,
            13.685400009155273,
            -0.6039000153541565
          ]
        },
        {
          "atom_index": 5595,
          "name": "O",
          "element": "O",
          "coord": [
            2.4238998889923096,
            13.661600112915039,
            -0.7246999740600586
          ]
        },
        {
          "atom_index": 5596,
          "name": "CB",
          "element": "C",
          "coord": [
            2.1891000270843506,
            13.766500473022461,
            -0.6680999994277954
          ]
        },
        {
          "atom_index": 5597,
          "name": "CG",
          "element": "C",
          "coord": [
            2.0508999824523926,
            13.82509994506836,
            -0.6406000256538391
          ]
        },
        {
          "atom_index": 5598,
          "name": "OD1",
          "element": "O",
          "coord": [
            2.014899969100952,
            13.926600456237793,
            -0.7016000151634216
          ]
        },
        {
          "atom_index": 5599,
          "name": "ND2",
          "element": "N",
          "coord": [
            1.9707000255584717,
            13.767499923706055,
            -0.5546000003814697
          ]
        }
      ]
    },
    {
      "id": "B:138",
      "chain": "B",
      "resseq": 138,
      "icode": "",
      "resname": "GLU",
      "hetflag": " ",
      "sasa": 0.0,
      "atoms": [
        {
          "atom_index": 5600,
          "name": "N",
          "element": "N",
          "coord": [
            2.4971001148223877,
            13.701299667358398,
            -0.5131999850273132
          ]
        },
        {
          "atom_index": 5601,
          "name": "CA",
          "element": "C",
          "coord": [
            2.639899969100952,
            13.69260025024414,
            -0.5430999994277954
          ]
        },
        {
          "atom_index": 5602,
          "name": "C",
          "element": "C",
          "coord": [
            2.678800106048584,
            13.552499771118164,
            -0.5882999897003174
          ]
        },
        {
          "atom_index": 5603,
          "name": "O",
          "element": "O",
          "coord": [
            2.7957000732421875,
            13.524800300598145,
            -0.6169999837875366
          ]
        },
        {
          "atom_index": 5604,
          "name": "CB",
          "element": "C",
          "coord": [
            2.72189998626709,
            13.722900390625,
            -0.41929998993873596
          ]
        },
        {
          "atom_index": 5605,
          "name": "CG",
          "element": "C",
          "coord": [
            2.75600004196167,
            13.870200157165527,
            -0.4059000015258789
          ]
        },
        {
          "atom_index": 5606,
          "name": "CD",
          "element": "C",
          "coord": [
            2.7706000804901123,
            13.911399841308594,
            -0.2605000138282776
          ]
        },
        {
          "atom_index": 5607,
          "name": "OE1",
          "element": "O",
          "coord": [
            2.838200092315674,
            13.836899757385254,
            -0.17990000545978546
          ]
        },
        {
          "atom_index": 5608,
          "name": "OE2",
          "element": "O",
          "coord": [
            2.715100049972534,
            14.019499778747559,
            -0.21870000660419464
          ]
        }
      ]
    },
    {
      "id": "B:139",
      "chain": "B",
      "resseq": 139,
      "icode": "",
      "resname": "THR",
      "hetflag": " ",
      "sasa": 0.0,
      "atoms": [
        {
          "atom_index": 5609,
          "name": "N",
          "element": "N",
          "coord": [
            2.581399917602539,
            13.463500022888184,
            -0.5935999751091003
          ]
        },
        {
          "atom_index": 5610,
          "name": "CA",
          "element": "C",
          "coord": [
            2.608099937438965,
            13.327699661254883,
            -0.6381000280380249
          ]
        },
        {
          "atom_index": 5611,
          "name": "C",
          "element": "C",
          "coord": [
            2.484100103378296,
            13.26509952545166,
            -0.699400007724762
          ]
        },
        {
          "atom_index": 5612,
          "name": "O",
          "element": "O",
          "coord": [
            2.371999979019165,
            13.300999641418457,
            -0.6675999760627747
          ]
        },
        {
          "atom_index": 5613,
          "name": "CB",
          "element": "C",
          "coord": [
            2.656100034713745,
            13.23840045928955,
            -0.5235999822616577
          ]
        },
        {
          "atom_index": 5614,
          "name": "OG1",
          "element": "O",
          "coord": [
            2.777400016784668,
            13.291299819946289,
            -0.46889999508857727
          ]
        },
        {
          "atom_index": 5615,
          "name": "CG2",
          "element": "C",
          "coord": [
            2.679500102996826,
            13.096500396728516,
            -0.5730999708175659
          ]
        }
      ]
    },
    {
      "id": "B:140",
      "chain": "B",
      "resseq": 140,
      "icode": "",
      "resname": "PRO",
      "hetflag": " ",
      "sasa": 0.0,
      "atoms": [
        {
          "atom_index": 5616,
          "name": "N",
          "element": "N",
          "coord": [
            2.5039000511169434,
            13.1697998046875,
            -0.7878000140190125
          ]
        },
        {
          "atom_index": 5617,
          "name": "CA",
          "element": "C",
          "coord": [
            2.386199951171875,
            13.109199523925781,
            -0.8478999733924866
          ]
        },
        {
          "atom_index": 5618,
          "name": "C",
          "element": "C",
          "coord": [
            2.3166000843048096,
            13.023500442504883,
            -0.7426999807357788
          ]
        },
        {
          "atom_index": 5619,
          "name": "O",
          "element": "O",
          "coord": [
            2.376499891281128,
            12.930500030517578,
            -0.6886000037193298
          ]
        },
        {
          "atom_index": 5620,
          "name": "CB",
          "element": "C",
          "coord": [
            2.446000099182129,
            13.027199745178223,
            -0.9606999754905701
          ]
        },
        {
          "atom_index": 5621,
          "name": "CG",
          "element": "C",
          "coord": [
            2.5743000507354736,
            12.97189998626709,
            -0.8953999876976013
          ]
        },
        {
          "atom_index": 5622,
          "name": "CD",
          "element": "C",
          "coord": [
            2.6263999938964844,
            13.093700408935547,
            -0.8174999952316284
          ]
        }
      ]
    },
    {
      "id": "B:141",
      "chain": "B",
      "resseq": 141,
      "icode": "",
      "resname": "GLY",
      "hetflag": " ",
      "sasa": 0.0,
      "atoms": [
        {
          "atom_index": 5623,
          "name": "N",
          "element": "N",
          "coord": [
            2.1907999515533447,
            13.054400444030762,
            -0.713699996471405
          ]
        },
        {
          "atom_index": 5624,
          "name": "CA",
          "element": "C",
          "coord": [
            2.1178998947143555,
            12.978799819946289,
            -0.613099992275238
          ]
        },
        {
          "atom_index": 5625,
          "name": "C",
          "element": "C",
          "coord": [
            2.1465001106262207,
            12.830100059509277,
            -0.6168000102043152
          ]
        },
        {
          "atom_index": 5626,
          "name": "O",
          "element": "O",
          "coord": [
            2.1810998916625977,
            12.776800155639648,
            -0.722599983215332
          ]
        }
      ]
    },
    {
      "id": "B:142",
      "chain": "B",
      "resseq": 142,
      "icode": "",
      "resname": "ILE",
      "hetflag": " ",
      "sasa": 0.0,
      "atoms": [
        {
          "atom_index": 5627,
          "name": "N",
          "element": "N",
          "coord": [
            2.1349000930786133,
            12.762299537658691,
            -0.5024999976158142
          ]
        },
        {
          "atom_index": 5628,
          "name": "CA",
          "element": "C",
          "coord": [
            2.1600000858306885,
            12.618399620056152,
            -0.5008999705314636
          ]
        },
        {
          "atom_index": 5629,
          "name": "C",
          "element": "C",
          "coord": [
            2.027600049972534,
            12.563799858093262,
            -0.548799991607666
          ]
        },
        {
          "atom_index": 5630,
          "name": "O",
          "element": "O",
          "coord": [
            1.9212000370025635,
            12.609800338745117,
            -0.5066999793052673
          ]
        },
        {
          "atom_index": 5631,
          "name": "CB",
          "element": "C",
          "coord": [
            2.1923999786376953,
            12.568300247192383,
            -0.36059999465942383
          ]
        },
        {
          "atom_index": 5632,
          "name": "CG1",
          "element": "C",
          "coord": [
            2.2467000484466553,
            12.683199882507324,
            -0.27469998598098755
          ]
        },
        {
          "atom_index": 5633,
          "name": "CG2",
          "element": "C",
          "coord": [
            2.2987000942230225,
            12.461199760437012,
            -0.36910000443458557
          ]
        },
        {
          "atom_index": 5634,
          "name": "CD1",
          "element": "C",
          "coord": [
            2.397900104522705,
            12.706700325012207,
            -0.2851000130176544
          ]
        }
      ]
    },
    {
      "id": "B:143",
      "chain": "B",
      "resseq": 143,
      "icode": "",
      "resname": "ARG",
      "hetflag": " ",
      "sasa": 0.0,
      "atoms": [
        {
          "atom_index": 5635,
          "name": "N",
          "element": "N",
          "coord": [
            2.0322999954223633,
            12.468199729919434,
            -0.6396999955177307
          ]
        },
        {
          "atom_index": 5636,
          "name": "CA",
          "element": "C",
          "coord": [
            1.9084999561309814,
            12.420000076293945,
            -0.6948000192642212
          ]
        },
        {
          "atom_index": 5637,
          "name": "C",
          "element": "C",
          "coord": [
            1.872499942779541,
            12.279000282287598,
            -0.6617000102996826
          ]
        },
        {
          "atom_index": 5638,
          "name": "O",
          "element": "O",
          "coord": [
            1.9464000463485718,
            12.183300018310547,
            -0.6873999834060669
          ]
        },
        {
          "atom_index": 5639,
          "name": "CB",
          "element": "C",
          "coord": [
            1.9077999591827393,
            12.440099716186523,
            -0.8464999794960022
          ]
        },
        {
          "atom_index": 5640,
          "name": "CG",
          "element": "C",
          "coord": [
            1.873900055885315,
            12.583100318908691,
            -0.892300009727478
          ]
        },
        {
          "atom_index": 5641,
          "name": "CD",
          "element": "C",
          "coord": [
            1.854599952697754,
            12.588000297546387,
            -1.0432000160217285
          ]
        },
        {
          "atom_index": 5642,
          "name": "NE",
          "element": "N",
          "coord": [
            1.7314000129699707,
            12.525099754333496,
            -1.091599941253662
          ]
        },
        {
          "atom_index": 5643,
          "name": "CZ",
          "element": "C",
          "coord": [
            1.611299991607666,
            12.57979965209961,
            -1.0776000022888184
          ]
        },
        {
          "atom_index": 5644,
          "name": "NH1",
          "element": "N",
          "coord": [
            1.5979000329971313,
            12.696499824523926,
            -1.0161000490188599
          ]
        },
        {
          "atom_index": 5645,
          "name": "NH2",
          "element": "N",
          "coord": [
            1.5049999952316284,
            12.521200180053711,
            -1.1298999786376953
          ]
        }
      ]
    },
    {
      "id": "B:144",
      "chain": "B",
      "resseq": 144,
      "icode": "",
      "resname": "TYR",
      "hetflag": " ",
      "sasa": 0.0,
      "atoms": [
        {
          "atom_index": 5646,
          "name": "N",
          "element": "N",
          "coord": [
            1.7532999515533447,
            12.26550006866455,
            -0.6068000197410583
          ]
        },
        {
          "atom_index": 5647,
          "name": "CA",
          "element": "C",
          "coord": [
            1.7091000080108643,
            12.134499549865723,
            -0.5667999982833862
          ]
        },
        {
          "atom_index": 5648,
          "name": "C",
          "element": "C",
          "coord": [
            1.573799967765808,
            12.10509967803955,
            -0.6191999912261963
          ]
        },
        {
          "atom_index": 5649,
          "name": "O",
          "element": "O",
          "coord": [
            1.4851000308990479,
            12.195199966430664,
            -0.6277999877929688
          ]
        },
        {
          "atom_index": 5650,
          "name": "CB",
          "element": "C",
          "coord": [
            1.7038999795913696,
            12.123900413513184,
            -0.4156000018119812
          ]
        },
        {
          "atom_index": 5651,
          "name": "CG",
          "element": "C",
          "coord": [
            1.836400032043457,
            12.125900268554688,
            -0.3474999964237213
          ]
        },
        {
          "atom_index": 5652,
          "name": "CD1",
          "element": "C",
          "coord": [
            1.9178999662399292,
            12.015700340270996,
            -0.35089999437332153
          ]
        },
        {
          "atom_index": 5653,
          "name": "CD2",
          "element": "C",
          "coord": [
            1.877500057220459,
            12.237899780273438,
            -0.27570000290870667
          ]
        },
        {
          "atom_index": 5654,
          "name": "CE1",
          "element": "C",
          "coord": [
            2.0367000102996826,
            12.014900207519531,
            -0.28360000252723694
          ]
        },
        {
          "atom_index": 5655,
          "name": "CE2",
          "element": "C",
          "coord": [
            1.996999979019165,
            12.238699913024902,
            -0.20800000429153442
          ]
        },
        {
          "atom_index": 5656,
          "name": "CZ",
          "element": "C",
          "coord": [
            2.0754001140594482,
            12.126799583435059,
            -0.211899995803833
          ]
        },
        {
          "atom_index": 5657,
          "name": "OH",
          "element": "O",
          "coord": [
            2.192699909210205,
            12.125,
            -0.14090000092983246
          ]
        }
      ]
    },
    {
      "id": "B:145",
      "chain": "B",
      "resseq": 145,
      "icode": "",
      "resname": "GLN",
      "hetflag": " ",
      "sasa": 0.0,
      "atoms": [
        {
          "atom_index": 5658,
          "name": "N",
          "element": "N",
          "coord": [
            1.561400055885315,
            11.975299835205078,
            -0.6456999778747559
          ]
        },
        {
          "atom_index": 5659,
          "name": "CA",
          "element": "C",
          "coord": [
            1.4457000494003296,
            11.909500122070312,
            -0.6991999745368958
          ]
        },
        {
          "atom_index": 5660,
          "name": "C",
          "element": "C",
          "coord": [
            1.4164999723434448,
            11.792400360107422,
            -0.6025999784469604
          ]
        },
        {
          "atom_index": 5661,
          "name": "O",
          "element": "O",
          "coord": [
            1.5088000297546387,
            11.728799819946289,
            -0.5537999868392944
          ]
        },
        {
          "atom_index": 5662,
          "name": "CB",
          "element": "C",
          "coord": [
            1.4833999872207642,
            11.859800338745117,
            -0.8398000001907349
          ]
        },
        {
          "atom_index": 5663,
          "name": "CG",
          "element": "C",
          "coord": [
            1.4006999731063843,
            11.743200302124023,
            -0.8967999815940857
          ]
        },
        {
          "atom_index": 5664,
          "name": "CD",
          "element": "C",
          "coord": [
            1.4577000141143799,
            11.691300392150879,
            -1.0276999473571777
          ]
        },
        {
          "atom_index": 5665,
          "name": "OE1",
          "element": "O",
          "coord": [
            1.4329999685287476,
            11.7475004196167,
            -1.1332000494003296
          ]
        },
        {
          "atom_index": 5666,
          "name": "NE2",
          "element": "N",
          "coord": [
            1.5365999937057495,
            11.585100173950195,
            -1.0204999446868896
          ]
        }
      ]
    },
    {
      "id": "B:146",
      "chain": "B",
      "resseq": 146,
      "icode": "",
      "resname": "TYR",
      "hetflag": " ",
      "sasa": 0.0,
      "atoms": [
        {
          "atom_index": 5667,
          "name": "N",
          "element": "N",
          "coord": [
            1.289199948310852,
            11.764100074768066,
            -0.5752000212669373
          ]
        },
        {
          "atom_index": 5668,
          "name": "CA",
          "element": "C",
          "coord": [
            1.2517999410629272,
            11.655900001525879,
            -0.4837999939918518
          ]
        },
        {
          "atom_index": 5669,
          "name": "C",
          "element": "C",
          "coord": [
            1.2479000091552734,
            11.515000343322754,
            -0.5457000136375427
          ]
        },
        {
          "atom_index": 5670,
          "name": "O",
          "element": "O",
          "coord": [
            1.2080999612808228,
            11.497900009155273,
            -0.659600019454956
          ]
        },
        {
          "atom_index": 5671,
          "name": "CB",
          "element": "C",
          "coord": [
            1.114300012588501,
            11.686400413513184,
            -0.42179998755455017
          ]
        },
        {
          "atom_index": 5672,
          "name": "CG",
          "element": "C",
          "coord": [
            1.114799976348877,
            11.782299995422363,
            -0.3037000000476837
          ]
        },
        {
          "atom_index": 5673,
          "name": "CD1",
          "element": "C",
          "coord": [
            1.1403000354766846,
            11.737500190734863,
            -0.17350000143051147
          ]
        },
        {
          "atom_index": 5674,
          "name": "CD2",
          "element": "C",
          "coord": [
            1.090999960899353,
            11.91759967803955,
            -0.32199999690055847
          ]
        },
        {
          "atom_index": 5675,
          "name": "CE1",
          "element": "C",
          "coord": [
            1.142699956893921,
            11.825300216674805,
            -0.0649000033736229
          ]
        },
        {
          "atom_index": 5676,
          "name": "CE2",
          "element": "C",
          "coord": [
            1.093000054359436,
            12.00570011138916,
            -0.21469999849796295
          ]
        },
        {
          "atom_index": 5677,
          "name": "CZ",
          "element": "C",
          "coord": [
            1.1193000078201294,
            11.959699630737305,
            -0.08640000224113464
          ]
        },
        {
          "atom_index": 5678,
          "name": "OH",
          "element": "O",
          "coord": [
            1.124400019645691,
            12.052000045776367,
            0.016599999740719795
          ]
        }
      ]
    },
    {
      "id": "B:147",
      "chain": "B",
      "resseq": 147,
      "icode": "",
      "resname": "ASN",
      "hetflag": " ",
      "sasa": 0.0,
      "atoms": [
        {
          "atom_index": 5679,
          "name": "N",
          "element": "N",
          "coord": [
            1.2869000434875488,
            11.41450023651123,
            -0.4672999978065491
          ]
        },
        {
          "atom_index": 5680,
          "name": "CA",
          "element": "C",
          "coord": [
            1.2851999998092651,
            11.273699760437012,
            -0.5091000199317932
          ]
        },
        {
          "atom_index": 5681,
          "name": "C",
          "element": "C",
          "coord": [
            1.1916999816894531,
            11.188799858093262,
            -0.42160001397132874
          ]
        },
        {
          "atom_index": 5682,
          "name": "O",
          "element": "O",
          "coord": [
            1.2031999826431274,
            11.064200401306152,
            -0.41990000009536743
          ]
        },
        {
          "atom_index": 5683,
          "name": "CB",
          "element": "C",
          "coord": [
            1.4248000383377075,
            11.215399742126465,
            -0.5004000067710876
          ]
        },
        {
          "atom_index": 5684,
          "name": "CG",
          "element": "C",
          "coord": [
            1.517899990081787,
            11.278800010681152,
            -0.597599983215332
          ]
        },
        {
          "atom_index": 5685,
          "name": "OD1",
          "element": "O",
          "coord": [
            1.4836000204086304,
            11.295000076293945,
            -0.7153000235557556
          ]
        },
        {
          "atom_index": 5686,
          "name": "ND2",
          "element": "N",
          "coord": [
            1.6370999813079834,
            11.315899848937988,
            -0.5509999990463257
          ]
        }
      ]
    },
    {
      "id": "B:148",
      "chain": "B",
      "resseq": 148,
      "icode": "",
      "resname": "VAL",
      "hetflag": " ",
      "sasa": 0.0,
      "atoms": [
        {
          "atom_index": 5687,
          "name": "N",
          "element": "N",
          "coord": [
            1.1030000448226929,
            11.258899688720703,
            -0.34869998693466187
          ]
        },
        {
          "atom_index": 5688,
          "name": "CA",
          "element": "C",
          "coord": [
            1.0033999681472778,
            11.201199531555176,
            -0.25519999861717224
          ]
        },
        {
          "atom_index": 5689,
          "name": "C",
          "element": "C",
          "coord": [
            0.8888999819755554,
            11.300800323486328,
            -0.24629999697208405
          ]
        },
        {
          "atom_index": 5690,
          "name": "O",
          "element": "O",
          "coord": [
            0.9092000126838684,
            11.418499946594238,
            -0.2711000144481659
          ]
        },
        {
          "atom_index": 5691,
          "name": "CB",
          "element": "C",
          "coord": [
            1.0573999881744385,
            11.187100410461426,
            -0.10970000177621841
          ]
        },
        {
          "atom_index": 5692,
          "name": "CG1",
          "element": "C",
          "coord": [
            1.2030999660491943,
            11.144700050354004,
            -0.11029999703168869
          ]
        },
        {
          "atom_index": 5693,
          "name": "CG2",
          "element": "C",
          "coord": [
            1.0399999618530273,
            11.318900108337402,
            -0.0348999984562397
          ]
        }
      ]
    },
    {
      "id": "B:149",
      "chain": "B",
      "resseq": 149,
      "icode": "",
      "resname": "LEU",
      "hetflag": " ",
      "sasa": 0.0,
      "atoms": [
        {
          "atom_index": 5694,
          "name": "N",
          "element": "N",
          "coord": [
            0.7699000239372253,
            11.25879955291748,
            -0.20829999446868896
          ]
        },
        {
          "atom_index": 5695,
          "name": "CA",
          "element": "C",
          "coord": [
            0.6662999987602234,
            11.361200332641602,
            -0.20309999585151672
          ]
        },
        {
          "atom_index": 5696,
          "name": "C",
          "element": "C",
          "coord": [
            0.7106999754905701,
            11.468000411987305,
            -0.10379999876022339
          ]
        },
        {
          "atom_index": 5697,
          "name": "O",
          "element": "O",
          "coord": [
            0.7125999927520752,
            11.444499969482422,
            0.015599999576807022
          ]
        },
        {
          "atom_index": 5698,
          "name": "CB",
          "element": "C",
          "coord": [
            0.5271000266075134,
            11.306699752807617,
            -0.16130000352859497
          ]
        },
        {
          "atom_index": 5699,
          "name": "CG",
          "element": "C",
          "coord": [
            0.4884999990463257,
            11.157699584960938,
            -0.17100000381469727
          ]
        },
        {
          "atom_index": 5700,
          "name": "CD1",
          "element": "C",
          "coord": [
            0.33719998598098755,
            11.145600318908691,
            -0.17190000414848328
          ]
        },
        {
          "atom_index": 5701,
          "name": "CD2",
          "element": "C",
          "coord": [
            0.5442000031471252,
            11.095199584960938,
            -0.29429998993873596
          ]
        }
      ]
    },
    {
      "id": "B:150",
      "chain": "B",
      "resseq": 150,
      "icode": "",
      "resname": "PRO",
      "hetflag": " ",
      "sasa": 0.0,
      "atoms": [
        {
          "atom_index": 5702,
          "name": "N",
          "element": "N",
          "coord": [
            0.7529000043869019,
            11.585000038146973,
            -0.1535000056028366
          ]
        },
        {
          "atom_index": 5703,
          "name": "CA",
          "element": "C",
          "coord": [
            0.7947999835014343,
            11.690600395202637,
            -0.06210000067949295
          ]
        },
        {
          "atom_index": 5704,
          "name": "C",
          "element": "C",
          "coord": [
            0.6705999970436096,
            11.720100402832031,
            0.021400000900030136
          ]
        },
        {
          "atom_index": 5705,
          "name": "O",
          "element": "O",
          "coord": [
            0.5669999718666077,
            11.659000396728516,
            -0.0027000000700354576
          ]
        },
        {
          "atom_index": 5706,
          "name": "CB",
          "element": "C",
          "coord": [
            0.8312000036239624,
            11.804800033569336,
            -0.15629999339580536
          ]
        },
        {
          "atom_index": 5707,
          "name": "CG",
          "element": "C",
          "coord": [
            0.7371000051498413,
            11.785499572753906,
            -0.2685000002384186
          ]
        },
        {
          "atom_index": 5708,
          "name": "CD",
          "element": "C",
          "coord": [
            0.748199999332428,
            11.63599967956543,
            -0.2912999987602234
          ]
        }
      ]
    },
    {
      "id": "B:151",
      "chain": "B",
      "resseq": 151,
      "icode": "",
      "resname": "GLN",
      "hetflag": " ",
      "sasa": 0.0,
      "atoms": [
        {
          "atom_index": 5709,
          "name": "N",
          "element": "N",
          "coord": [
            0.6805999875068665,
            11.814800262451172,
            0.11460000276565552
          ]
        },
        {
          "atom_index": 5710,
          "name": "CA",
          "element": "C",
          "coord": [
            0.5717999935150146,
            11.84570026397705,
            0.20520000159740448
          ]
        },
        {
          "atom_index": 5711,
          "name": "C",
          "element": "C",
          "coord": [
            0.4652999937534332,
            11.945199966430664,
            0.1678999960422516
          ]
        },
        {
          "atom_index": 5712,
          "name": "O",
          "element": "O",
          "coord": [
            0.35370001196861267,
            11.90779972076416,
            0.13120000064373016
          ]
        },
        {
          "atom_index": 5713,
          "name": "CB",
          "element": "C",
          "coord": [
            0.6276000142097473,
            11.886199951171875,
            0.33959999680519104
          ]
        },
        {
          "atom_index": 5714,
          "name": "CG",
          "element": "C",
          "coord": [
            0.7103000283241272,
            11.777099609375,
            0.4041000008583069
          ]
        },
        {
          "atom_index": 5715,
          "name": "CD",
          "element": "C",
          "coord": [
            0.7365999817848206,
            11.802499771118164,
            0.551800012588501
          ]
        },
        {
          "atom_index": 5716,
          "name": "OE1",
          "element": "O",
          "coord": [
            0.826200008392334,
            11.741999626159668,
            0.6108999848365784
          ]
        },
        {
          "atom_index": 5717,
          "name": "NE2",
          "element": "N",
          "coord": [
            0.6570000052452087,
            11.891400337219238,
            0.6122999787330627
          ]
        }
      ]
    },
    {
      "id": "B:152",
      "chain": "B",
      "resseq": 152,
      "icode": "",
      "resname": "GLY",
      "hetflag": " ",
      "sasa": 0.0,
      "atoms": [
        {
          "atom_index": 5718,
          "name": "N",
          "element": "N",
          "coord": [
            0.4943999946117401,
            12.072999954223633,
            0.17960000038146973
          ]
        },
        {
          "atom_index": 5719,
          "name": "CA",
          "element": "C",
          "coord": [
            0.388700008392334,
            12.167400360107422,
            0.14659999310970306
          ]
        },
        {
          "atom_index": 5720,
          "name": "C",
          "element": "C",
          "coord": [
            0.29980000853538513,
            12.1358003616333,
            0.026399999856948853
          ]
        },
        {
          "atom_index": 5721,
          "name": "O",
          "element": "O",
          "coord": [
            0.1842000037431717,
            12.175999641418457,
            0.021700000390410423
          ]
        }
      ]
    },
    {
      "id": "B:153",
      "chain": "B",
      "resseq": 153,
      "icode": "",
      "resname": "TRP",
      "hetflag": " ",
      "sasa": 0.0,
      "atoms": [
        {
          "atom_index": 5722,
          "name": "N",
          "element": "N",
          "coord": [
            0.3549000024795532,
            12.064399719238281,
            -0.07190000265836716
          ]
        },
        {
          "atom_index": 5723,
          "name": "CA",
          "element": "C",
          "coord": [
            0.28360000252723694,
            12.029800415039062,
            -0.19580000638961792
          ]
        },
        {
          "atom_index": 5724,
          "name": "C",
          "element": "C",
          "coord": [
            0.1678999960422516,
            11.936400413513184,
            -0.17800000309944153
          ]
        },
        {
          "atom_index": 5725,
          "name": "O",
          "element": "O",
          "coord": [
            0.18649999797344208,
            11.81470012664795,
            -0.15770000219345093
          ]
        },
        {
          "atom_index": 5726,
          "name": "CB",
          "element": "C",
          "coord": [
            0.3772999942302704,
            11.969599723815918,
            -0.30149999260902405
          ]
        },
        {
          "atom_index": 5727,
          "name": "CG",
          "element": "C",
          "coord": [
            0.2992999851703644,
            11.913700103759766,
            -0.41530001163482666
          ]
        },
        {
          "atom_index": 5728,
          "name": "CD1",
          "element": "C",
          "coord": [
            0.19169999659061432,
            11.972999572753906,
            -0.47679999470710754
          ]
        },
        {
          "atom_index": 5729,
          "name": "CD2",
          "element": "C",
          "coord": [
            0.3037000000476837,
            11.77970027923584,
            -0.4616999924182892
          ]
        },
        {
          "atom_index": 5730,
          "name": "NE1",
          "element": "N",
          "coord": [
            0.12729999423027039,
            11.881400108337402,
            -0.5547999739646912
          ]
        },
        {
          "atom_index": 5731,
          "name": "CE2",
          "element": "C",
          "coord": [
            0.19449999928474426,
            11.761699676513672,
            -0.5475999712944031
          ]
        },
        {
          "atom_index": 5732,
          "name": "CE3",
          "element": "C",
          "coord": [
            0.3887999951839447,
            11.672599792480469,
            -0.43779999017715454
          ]
        },
        {
          "atom_index": 5733,
          "name": "CZ2",
          "element": "C",
          "coord": [
            0.16750000417232513,
            11.64050006866455,
            -0.6097999811172485
          ]
        },
        {
          "atom_index": 5734,
          "name": "CZ3",
          "element": "C",
          "coord": [
            0.3621000051498413,
            11.550100326538086,
            -0.49970000982284546
          ]
        },
        {
          "atom_index": 5735,
          "name": "CH2",
          "element": "C",
          "coord": [
            0.2517000138759613,
            11.535900115966797,
            -0.5845999717712402
          ]
        }
      ]
    },
    {
      "id": "B:154",
      "chain": "B",
      "resseq": 154,
      "icode": "",
      "resname": "LYS",
      "hetflag": " ",
      "sasa": 0.0,
      "atoms": [
        {
          "atom_index": 5736,
          "name": "N",
          "element": "N",
          "coord": [
            0.05040000006556511,
            11.996299743652344,
            -0.19599999487400055
          ]
        },
        {
          "atom_index": 5737,
          "name": "CA",
          "element": "C",
          "coord": [
            -0.07750000059604645,
            11.93239974975586,
            -0.17919999361038208
          ]
        },
        {
          "atom_index": 5738,
          "name": "C",
          "element": "C",
          "coord": [
            -0.10599999874830246,
            11.813199996948242,
            -0.265500009059906
          ]
        },
        {
          "atom_index": 5739,
          "name": "O",
          "element": "O",
          "coord": [
            -0.21320000290870667,
            11.80150032043457,
            -0.3246999979019165
          ]
        },
        {
          "atom_index": 5740,
          "name": "CB",
          "element": "C",
          "coord": [
            -0.18950000405311584,
            12.035499572753906,
            -0.19769999384880066
          ]
        },
        {
          "atom_index": 5741,
          "name": "CG",
          "element": "C",
          "coord": [
            -0.21969999372959137,
            12.122400283813477,
            -0.0754999965429306
          ]
        },
        {
          "atom_index": 5742,
          "name": "CD",
          "element": "C",
          "coord": [
            -0.3653999865055084,
            12.158599853515625,
            -0.0723000019788742
          ]
        },
        {
          "atom_index": 5743,
          "name": "CE",
          "element": "C",
          "coord": [
            -0.3953999876976013,
            12.290499687194824,
            -0.13600000739097595
          ]
        },
        {
          "atom_index": 5744,
          "name": "NZ",
          "element": "N",
          "coord": [
            -0.35749998688697815,
            12.39490032196045,
            -0.03959999978542328
          ]
        }
      ]
    },
    {
      "id": "B:155",
      "chain": "B",
      "resseq": 155,
      "icode": "",
      "resname": "GLY",
      "hetflag": " ",
      "sasa": 0.0,
      "atoms": [
        {
          "atom_index": 5745,
          "name": "N",
          "element": "N",
          "coord": [
            -0.01269999984651804,
            11.721099853515625,
            -0.27070000767707825
          ]
        },
        {
          "atom_index": 5746,
          "name": "CA",
          "element": "C",
          "coord": [
            -0.03590000048279762,
            11.603500366210938,
            -0.35030001401901245
          ]
        },
        {
          "atom_index": 5747,
          "name": "C",
          "element": "C",
          "coord": [
            0.05350000038743019,
            11.499799728393555,
            -0.289000004529953
          ]
        },
        {
          "atom_index": 5748,
          "name": "O",
          "element": "O",
          "coord": [
            0.053599998354911804,
            11.381799697875977,
            -0.3278000056743622
          ]
        }
      ]
    },
    {
      "id": "B:156",
      "chain": "B",
      "resseq": 156,
      "icode": "",
      "resname": "SER",
      "hetflag": " ",
      "sasa": 0.0,
      "atoms": [
        {
          "atom_index": 5749,
          "name": "N",
          "element": "N",
          "coord": [
            0.13459999859333038,
            11.54520034790039,
            -0.19480000436306
          ]
        },
        {
          "atom_index": 5750,
          "name": "CA",
          "element": "C",
          "coord": [
            0.21930000185966492,
            11.451800346374512,
            -0.12600000202655792
          ]
        },
        {
          "atom_index": 5751,
          "name": "C",
          "element": "C",
          "coord": [
            0.1103999987244606,
            11.37969970703125,
            -0.04349999874830246
          ]
        },
        {
          "atom_index": 5752,
          "name": "O",
          "element": "O",
          "coord": [
            0.09790000319480896,
            11.257399559020996,
            -0.050599999725818634
          ]
        },
        {
          "atom_index": 5753,
          "name": "CB",
          "element": "C",
          "coord": [
            0.32120001316070557,
            11.526900291442871,
            -0.04039999842643738
          ]
        },
        {
          "atom_index": 5754,
          "name": "OG",
          "element": "O",
          "coord": [
            0.37779998779296875,
            11.637700080871582,
            -0.11050000041723251
          ]
        }
      ]
    },
    {
      "id": "B:157",
      "chain": "B",
      "resseq": 157,
      "icode": "",
      "resname": "PRO",
      "hetflag": " ",
      "sasa": 0.0,
      "atoms": [
        {
          "atom_index": 5755,
          "name": "N",
          "element": "N",
          "coord": [
            0.026499999687075615,
            11.454700469970703,
            0.030899999663233757
          ]
        },
        {
          "atom_index": 5756,
          "name": "CA",
          "element": "C",
          "coord": [
            -0.07890000194311142,
            11.389900207519531,
            0.1096000000834465
          ]
        },
        {
          "atom_index": 5757,
          "name": "C",
          "element": "C",
          "coord": [
            -0.16529999673366547,
            11.292200088500977,
            0.03009999915957451
          ]
        },
        {
          "atom_index": 5758,
          "name": "O",
          "element": "O",
          "coord": [
            -0.1680999994277954,
            11.172699928283691,
            0.06080000102519989
          ]
        },
        {
          "atom_index": 5759,
          "name": "CB",
          "element": "C",
          "coord": [
            -0.1581999957561493,
            11.507699966430664,
            0.16619999706745148
          ]
        },
        {
          "atom_index": 5760,
          "name": "CG",
          "element": "C",
          "coord": [
            -0.1120000034570694,
            11.627799987792969,
            0.08410000056028366
          ]
        },
        {
          "atom_index": 5761,
          "name": "CD",
          "element": "C",
          "coord": [
            0.03189999982714653,
            11.597700119018555,
            0.06260000169277191
          ]
        }
      ]
    },
    {
      "id": "B:158",
      "chain": "B",
      "resseq": 158,
      "icode": "",
      "resname": "ALA",
      "hetflag": " ",
      "sasa": 0.0,
      "atoms": [
        {
          "atom_index": 5762,
          "name": "N",
          "element": "N",
          "coord": [
            -0.23499999940395355,
            11.342000007629395,
            -0.07190000265836716
          ]
        },
        {
          "atom_index": 5763,
          "name": "CA",
          "element": "C",
          "coord": [
            -0.31949999928474426,
            11.25629997253418,
            -0.15680000185966492
          ]
        },
        {
          "atom_index": 5764,
          "name": "C",
          "element": "C",
          "coord": [
            -0.2467000037431717,
            11.129199981689453,
            -0.20280000567436218
          ]
        },
        {
          "atom_index": 5765,
          "name": "O",
          "element": "O",
          "coord": [
            -0.3057999908924103,
            11.021900177001953,
            -0.21469999849796295
          ]
        },
        {
          "atom_index": 5766,
          "name": "CB",
          "element": "C",
          "coord": [
            -0.36910000443458557,
            11.334500312805176,
            -0.2793000042438507
          ]
        }
      ]
    },
    {
      "id": "B:159",
      "chain": "B",
      "resseq": 159,
      "icode": "",
      "resname": "ILE",
      "hetflag": " ",
      "sasa": 0.0,
      "atoms": [
        {
          "atom_index": 5767,
          "name": "N",
          "element": "N",
          "coord": [
            -0.11860000342130661,
            11.138699531555176,
            -0.2298000007867813
          ]
        },
        {
          "atom_index": 5768,
          "name": "CA",
          "element": "C",
          "coord": [
            -0.05310000106692314,
            11.018099784851074,
            -0.2721000015735626
          ]
        },
        {
          "atom_index": 5769,
          "name": "C",
          "element": "C",
          "coord": [
            -0.039500001817941666,
            10.932299613952637,
            -0.1509999930858612
          ]
        },
        {
          "atom_index": 5770,
          "name": "O",
          "element": "O",
          "coord": [
            -0.06620000302791595,
            10.813899993896484,
            -0.1582999974489212
          ]
        },
        {
          "atom_index": 5771,
          "name": "CB",
          "element": "C",
          "coord": [
            0.08470000326633453,
            11.045900344848633,
            -0.3343000113964081
          ]
        },
        {
          "atom_index": 5772,
          "name": "CG1",
          "element": "C",
          "coord": [
            0.06459999829530716,
            11.109399795532227,
            -0.47099998593330383
          ]
        },
        {
          "atom_index": 5773,
          "name": "CG2",
          "element": "C",
          "coord": [
            0.16529999673366547,
            10.91819953918457,
            -0.3476000130176544
          ]
        },
        {
          "atom_index": 5774,
          "name": "CD1",
          "element": "C",
          "coord": [
            0.19020000100135803,
            11.162300109863281,
            -0.5297999978065491
          ]
        }
      ]
    },
    {
      "id": "B:160",
      "chain": "B",
      "resseq": 160,
      "icode": "",
      "resname": "PHE",
      "hetflag": " ",
      "sasa": 0.0,
      "atoms": [
        {
          "atom_index": 5775,
          "name": "N",
          "element": "N",
          "coord": [
            -0.0013000000035390258,
            10.992400169372559,
            -0.03819999843835831
          ]
        },
        {
          "atom_index": 5776,
          "name": "CA",
          "element": "C",
          "coord": [
            0.016699999570846558,
            10.917200088500977,
            0.08709999918937683
          ]
        },
        {
          "atom_index": 5777,
          "name": "C",
          "element": "C",
          "coord": [
            -0.11320000141859055,
            10.867400169372559,
            0.15199999511241913
          ]
        },
        {
          "atom_index": 5778,
          "name": "O",
          "element": "O",
          "coord": [
            -0.10840000212192535,
            10.778499603271484,
            0.23749999701976776
          ]
        },
        {
          "atom_index": 5779,
          "name": "CB",
          "element": "C",
          "coord": [
            0.09260000288486481,
            10.99940013885498,
            0.1889999955892563
          ]
        },
        {
          "atom_index": 5780,
          "name": "CG",
          "element": "C",
          "coord": [
            0.14710000157356262,
            10.919099807739258,
            0.3019999861717224
          ]
        },
        {
          "atom_index": 5781,
          "name": "CD1",
          "element": "C",
          "coord": [
            0.2506999969482422,
            10.829400062561035,
            0.2808000147342682
          ]
        },
        {
          "atom_index": 5782,
          "name": "CD2",
          "element": "C",
          "coord": [
            0.10209999978542328,
            10.939599990844727,
            0.43209999799728394
          ]
        },
        {
          "atom_index": 5783,
          "name": "CE1",
          "element": "C",
          "coord": [
            0.311599999666214,
            10.760199546813965,
            0.38929998874664307
          ]
        },
        {
          "atom_index": 5784,
          "name": "CE2",
          "element": "C",
          "coord": [
            0.1615000069141388,
            10.871500015258789,
            0.5407999753952026
          ]
        },
        {
          "atom_index": 5785,
          "name": "CZ",
          "element": "C",
          "coord": [
            0.2669000029563904,
            10.781900405883789,
            0.5188000202178955
          ]
        }
      ]
    },
    {
      "id": "B:161",
      "chain": "B",
      "resseq": 161,
      "icode": "",
      "resname": "GLN",
      "hetflag": " ",
      "sasa": 0.0,
      "atoms": [
        {
          "atom_index": 5786,
          "name": "N",
          "element": "N",
          "coord": [
            -0.22679999470710754,
            10.92590045928955,
            0.1120000034570694
          ]
        },
        {
          "atom_index": 5787,
          "name": "CA",
          "element": "C",
          "coord": [
            -0.3578000068664551,
            10.885199546813965,
            0.16019999980926514
          ]
        },
        {
          "atom_index": 5788,
          "name": "C",
          "element": "C",
          "coord": [
            -0.34880000352859497,
            10.737099647521973,
            0.18729999661445618
          ]
        },
        {
          "atom_index": 5789,
          "name": "O",
          "element": "O",
          "coord": [
            -0.30410000681877136,
            10.69629955291748,
            0.29339998960494995
          ]
        },
        {
          "atom_index": 5790,
          "name": "CB",
          "element": "C",
          "coord": [
            -0.4620000123977661,
            10.904999732971191,
            0.05270000174641609
          ]
        },
        {
          "atom_index": 5791,
          "name": "CG",
          "element": "C",
          "coord": [
            -0.5511000156402588,
            11.02280044555664,
            0.06870000064373016
          ]
        },
        {
          "atom_index": 5792,
          "name": "CD",
          "element": "C",
          "coord": [
            -0.6431000232696533,
            11.039600372314453,
            -0.05260000005364418
          ]
        },
        {
          "atom_index": 5793,
          "name": "OE1",
          "element": "O",
          "coord": [
            -0.7458999752998352,
            11.108799934387207,
            -0.04500000178813934
          ]
        },
        {
          "atom_index": 5794,
          "name": "NE2",
          "element": "N",
          "coord": [
            -0.6057999730110168,
            10.97659969329834,
            -0.16599999368190765
          ]
        }
      ]
    },
    {
      "id": "B:162",
      "chain": "B",
      "resseq": 162,
      "icode": "",
      "resname": "SER",
      "hetflag": " ",
      "sasa": 0.3226546049118042,
      "atoms": [
        {
          "atom_index": 5795,
          "name": "N",
          "element": "N",
          "coord": [
            -0.3903999924659729,
            10.656299591064453,
            0.09059999883174896
          ]
        },
        {
          "atom_index": 5796,
          "name": "CA",
          "element": "C",
          "coord": [
            -0.385699987411499,
            10.510499954223633,
            0.10440000146627426
          ]
        },
        {
          "atom_index": 5797,
          "name": "C",
          "element": "C",
          "coord": [
            -0.30149999260902405,
            10.466699600219727,
            0.2248000055551529
          ]
        },
        {
          "atom_index": 5798,
          "name": "O",
          "element": "O",
          "coord": [
            -0.35260000824928284,
            10.407500267028809,
            0.31949999928474426
          ]
        },
        {
          "atom_index": 5799,
          "name": "CB",
          "element": "C",
          "coord": [
            -0.3280999958515167,
            10.44729995727539,
            -0.023000000044703484
          ]
        },
        {
          "atom_index": 5800,
          "name": "OG",
          "element": "O",
          "coord": [
            -0.1931000053882599,
            10.486800193786621,
            -0.043699998408555984
          ]
        }
      ]
    },
    {
      "id": "B:163",
      "chain": "B",
      "resseq": 163,
      "icode": "",
      "resname": "SER",
      "hetflag": " ",
      "sasa": 0.0,
      "atoms": [
        {
          "atom_index": 5801,
          "name": "N",
          "element": "N",
          "coord": [
            -0.17270000278949738,
            10.498000144958496,
            0.2215999960899353
          ]
        },
        {
          "atom_index": 5802,
          "name": "CA",
          "element": "C",
          "coord": [
            -0.08479999750852585,
            10.460700035095215,
            0.33009999990463257
          ]
        },
        {
          "atom_index": 5803,
          "name": "C",
          "element": "C",
          "coord": [
            -0.12939999997615814,
            10.506999969482422,
            0.46959999203681946
          ]
        },
        {
          "atom_index": 5804,
          "name": "O",
          "element": "O",
          "coord": [
            -0.11559999734163284,
            10.432600021362305,
            0.5659999847412109
          ]
        },
        {
          "atom_index": 5805,
          "name": "CB",
          "element": "C",
          "coord": [
            0.05660000070929527,
            10.510299682617188,
            0.3009999990463257
          ]
        },
        {
          "atom_index": 5806,
          "name": "OG",
          "element": "O",
          "coord": [
            0.12330000102519989,
            10.422800064086914,
            0.21160000562667847
          ]
        }
      ]
    },
    {
      "id": "B:164",
      "chain": "B",
      "resseq": 164,
      "icode": "",
      "resname": "MET",
      "hetflag": " ",
      "sasa": 0.0,
      "atoms": [
        {
          "atom_index": 5807,
          "name": "N",
          "element": "N",
          "coord": [
            -0.1809999942779541,
            10.628600120544434,
            0.4821999967098236
          ]
        },
        {
          "atom_index": 5808,
          "name": "CA",
          "element": "C",
          "coord": [
            -0.22509999573230743,
            10.675800323486328,
            0.6129999756813049
          ]
        },
        {
          "atom_index": 5809,
          "name": "C",
          "element": "C",
          "coord": [
            -0.34200000762939453,
            10.590700149536133,
            0.6592000126838684
          ]
        },
        {
          "atom_index": 5810,
          "name": "O",
          "element": "O",
          "coord": [
            -0.33009999990463257,
            10.514699935913086,
            0.7554000020027161
          ]
        },
        {
          "atom_index": 5811,
          "name": "CB",
          "element": "C",
          "coord": [
            -0.2703000009059906,
            10.821800231933594,
            0.608299970626831
          ]
        },
        {
          "atom_index": 5812,
          "name": "CG",
          "element": "C",
          "coord": [
            -0.29440000653266907,
            10.882200241088867,
            0.746399998664856
          ]
        },
        {
          "atom_index": 5813,
          "name": "SD",
          "element": "S",
          "coord": [
            -0.1363999992609024,
            10.903499603271484,
            0.8282999992370605
          ]
        },
        {
          "atom_index": 5814,
          "name": "CE",
          "element": "C",
          "coord": [
            -0.1014999970793724,
            11.073200225830078,
            0.7806000113487244
          ]
        }
      ]
    },
    {
      "id": "B:165",
      "chain": "B",
      "resseq": 165,
      "icode": "",
      "resname": "THR",
      "hetflag": " ",
      "sasa": 0.15985611081123352,
      "atoms": [
        {
          "atom_index": 5815,
          "name": "N",
          "element": "N",
          "coord": [
            -0.4555000066757202,
            10.604100227355957,
            0.5911999940872192
          ]
        },
        {
          "atom_index": 5816,
          "name": "CA",
          "element": "C",
          "coord": [
            -0.5748000144958496,
            10.52750015258789,
            0.6254000067710876
          ]
        },
        {
          "atom_index": 5817,
          "name": "C",
          "element": "C",
          "coord": [
            -0.539900004863739,
            10.383299827575684,
            0.6632000207901001
          ]
        },
        {
          "atom_index": 5818,
          "name": "O",
          "element": "O",
          "coord": [
            -0.6172999739646912,
            10.316300392150879,
            0.7303000092506409
          ]
        },
        {
          "atom_index": 5819,
          "name": "CB",
          "element": "C",
          "coord": [
            -0.6723999977111816,
            10.524399757385254,
            0.5076000094413757
          ]
        },
        {
          "atom_index": 5820,
          "name": "OG1",
          "element": "O",
          "coord": [
            -0.5981000065803528,
            10.510000228881836,
            0.38659998774528503
          ]
        },
        {
          "atom_index": 5821,
          "name": "CG2",
          "element": "C",
          "coord": [
            -0.7527999877929688,
            10.652299880981445,
            0.5004000067710876
          ]
        }
      ]
    },
    {
      "id": "B:166",
      "chain": "B",
      "resseq": 166,
      "icode": "",
      "resname": "LYS",
      "hetflag": " ",
      "sasa": 2.1925694942474365,
      "atoms": [
        {
          "atom_index": 5822,
          "name": "N",
          "element": "N",
          "coord": [
            -0.42309999465942383,
            10.336400032043457,
            0.6207000017166138
          ]
        },
        {
          "atom_index": 5823,
          "name": "CA",
          "element": "C",
          "coord": [
            -0.3783000111579895,
            10.199799537658691,
            0.6488999724388123
          ]
        },
        {
          "atom_index": 5824,
          "name": "C",
          "element": "C",
          "coord": [
            -0.3086000084877014,
            10.19219970703125,
            0.7861999869346619
          ]
        },
        {
          "atom_index": 5825,
          "name": "O",
          "element": "O",
          "coord": [
            -0.326200008392334,
            10.096799850463867,
            0.8619999885559082
          ]
        },
        {
          "atom_index": 5826,
          "name": "CB",
          "element": "C",
          "coord": [
            -0.2842000126838684,
            10.15470027923584,
            0.5357999801635742
          ]
        },
        {
          "atom_index": 5827,
          "name": "CG",
          "element": "C",
          "coord": [
            -0.24950000643730164,
            10.0068998336792,
            0.5324000120162964
          ]
        },
        {
          "atom_index": 5828,
          "name": "CD",
          "element": "C",
          "coord": [
            -0.1679999977350235,
            9.972700119018555,
            0.4081000089645386
          ]
        },
        {
          "atom_index": 5829,
          "name": "CE",
          "element": "C",
          "coord": [
            -0.1251000016927719,
            9.826899528503418,
            0.40790000557899475
          ]
        },
        {
          "atom_index": 5830,
          "name": "NZ",
          "element": "N",
          "coord": [
            -0.03400000184774399,
            9.793899536132812,
            0.2935999929904938
          ]
        }
      ]
    },
    {
      "id": "B:167",
      "chain": "B",
      "resseq": 167,
      "icode": "",
      "resname": "ILE",
      "hetflag": " ",
      "sasa": 0.0,
      "atoms": [
        {
          "atom_index": 5831,
          "name": "N",
          "element": "N",
          "coord": [
            -0.2289000004529953,
            10.293499946594238,
            0.8169000148773193
          ]
        },
        {
          "atom_index": 5832,
          "name": "CA",
          "element": "C",
          "coord": [
            -0.15839999914169312,
            10.301600456237793,
            0.9437999725341797
          ]
        },
        {
          "atom_index": 5833,
          "name": "C",
          "element": "C",
          "coord": [
            -0.2606000006198883,
            10.342300415039062,
            1.049399971961975
          ]
        },
        {
          "atom_index": 5834,
          "name": "O",
          "element": "O",
          "coord": [
            -0.25049999356269836,
            10.302300453186035,
            1.1653000116348267
          ]
        },
        {
          "atom_index": 5835,
          "name": "CB",
          "element": "C",
          "coord": [
            -0.050999999046325684,
            10.410099983215332,
            0.9383000135421753
          ]
        },
        {
          "atom_index": 5836,
          "name": "CG1",
          "element": "C",
          "coord": [
            0.0551999993622303,
            10.373200416564941,
            0.8356000185012817
          ]
        },
        {
          "atom_index": 5837,
          "name": "CG2",
          "element": "C",
          "coord": [
            0.010300000198185444,
            10.42959976196289,
            1.0743000507354736
          ]
        },
        {
          "atom_index": 5838,
          "name": "CD1",
          "element": "C",
          "coord": [
            0.1543000042438507,
            10.484600067138672,
            0.8102999925613403
          ]
        }
      ]
    },
    {
      "id": "B:168",
      "chain": "B",
      "resseq": 168,
      "icode": "",
      "resname": "LEU",
      "hetflag": " ",
      "sasa": 0.0,
      "atoms": [
        {
          "atom_index": 5839,
          "name": "N",
          "element": "N",
          "coord": [
            -0.3580999970436096,
            10.422499656677246,
            1.0075000524520874
          ]
        },
        {
          "atom_index": 5840,
          "name": "CA",
          "element": "C",
          "coord": [
            -0.4625000059604645,
            10.471799850463867,
            1.0958000421524048
          ]
        },
        {
          "atom_index": 5841,
          "name": "C",
          "element": "C",
          "coord": [
            -0.5871000289916992,
            10.384699821472168,
            1.1151000261306763
          ]
        },
        {
          "atom_index": 5842,
          "name": "O",
          "element": "O",
          "coord": [
            -0.6870999932289124,
            10.43280029296875,
            1.1710000038146973
          ]
        },
        {
          "atom_index": 5843,
          "name": "CB",
          "element": "C",
          "coord": [
            -0.510699987411499,
            10.608799934387207,
            1.049299955368042
          ]
        },
        {
          "atom_index": 5844,
          "name": "CG",
          "element": "C",
          "coord": [
            -0.4433000087738037,
            10.736300468444824,
            1.0983999967575073
          ]
        },
        {
          "atom_index": 5845,
          "name": "CD1",
          "element": "C",
          "coord": [
            -0.5472999811172485,
            10.849599838256836,
            1.0859999656677246
          ]
        },
        {
          "atom_index": 5846,
          "name": "CD2",
          "element": "C",
          "coord": [
            -0.3939000070095062,
            10.72350025177002,
            1.2448999881744385
          ]
        }
      ]
    },
    {
      "id": "B:169",
      "chain": "B",
      "resseq": 169,
      "icode": "",
      "resname": "GLU",
      "hetflag": " ",
      "sasa": 1.9988863468170166,
      "atoms": [
        {
          "atom_index": 5847,
          "name": "N",
          "element": "N",
          "coord": [
            -0.5860999822616577,
            10.259599685668945,
            1.0693000555038452
          ]
        },
        {
          "atom_index": 5848,
          "name": "CA",
          "element": "C",
          "coord": [
            -0.7056999802589417,
            10.175700187683105,
            1.0878000259399414
          ]
        },
        {
          "atom_index": 5849,
          "name": "C",
          "element": "C",
          "coord": [
            -0.7031999826431274,
            10.110699653625488,
            1.2264000177383423
          ]
        },
        {
          "atom_index": 5850,
          "name": "O",
          "element": "O",
          "coord": [
            -0.7972000241279602,
            10.126799583435059,
            1.304900050163269
          ]
        },
        {
          "atom_index": 5851,
          "name": "CB",
          "element": "C",
          "coord": [
            -0.714900016784668,
            10.069499969482422,
            0.9775000214576721
          ]
        },
        {
          "atom_index": 5852,
          "name": "CG",
          "element": "C",
          "coord": [
            -0.7702000141143799,
            9.936800003051758,
            1.0231000185012817
          ]
        },
        {
          "atom_index": 5853,
          "name": "CD",
          "element": "C",
          "coord": [
            -0.6743000149726868,
            9.822099685668945,
            0.9954000115394592
          ]
        },
        {
          "atom_index": 5854,
          "name": "OE1",
          "element": "O",
          "coord": [
            -0.6998000144958496,
            9.70930004119873,
            1.0441999435424805
          ]
        },
        {
          "atom_index": 5855,
          "name": "OE2",
          "element": "O",
          "coord": [
            -0.5730999708175659,
            9.844300270080566,
            0.9240000247955322
          ]
        }
      ]
    },
    {
      "id": "B:170",
      "chain": "B",
      "resseq": 170,
      "icode": "",
      "resname": "PRO",
      "hetflag": " ",
      "sasa": 0.0,
      "atoms": [
        {
          "atom_index": 5856,
          "name": "N",
          "element": "N",
          "coord": [
            -0.5942000150680542,
            10.038599967956543,
            1.2585999965667725
          ]
        },
        {
          "atom_index": 5857,
          "name": "CA",
          "element": "C",
          "coord": [
            -0.5741999745368958,
            9.970100402832031,
            1.386299967765808
          ]
        },
        {
          "atom_index": 5858,
          "name": "C",
          "element": "C",
          "coord": [
            -0.5842999815940857,
            10.065799713134766,
            1.5052000284194946
          ]
        },
        {
          "atom_index": 5859,
          "name": "O",
          "element": "O",
          "coord": [
            -0.5214999914169312,
            10.043000221252441,
            1.6093000173568726
          ]
        },
        {
          "atom_index": 5860,
          "name": "CB",
          "element": "C",
          "coord": [
            -0.4327000081539154,
            9.913700103759766,
            1.3733999729156494
          ]
        },
        {
          "atom_index": 5861,
          "name": "CG",
          "element": "C",
          "coord": [
            -0.41749998927116394,
            9.89050006866455,
            1.2289999723434448
          ]
        },
        {
          "atom_index": 5862,
          "name": "CD",
          "element": "C",
          "coord": [
            -0.478300005197525,
            10.015700340270996,
            1.1706000566482544
          ]
        }
      ]
    },
    {
      "id": "B:171",
      "chain": "B",
      "resseq": 171,
      "icode": "",
      "resname": "PHE",
      "hetflag": " ",
      "sasa": 0.0,
      "atoms": [
        {
          "atom_index": 5863,
          "name": "N",
          "element": "N",
          "coord": [
            -0.661300003528595,
            10.17300033569336,
            1.4891999959945679
          ]
        },
        {
          "atom_index": 5864,
          "name": "CA",
          "element": "C",
          "coord": [
            -0.679099977016449,
            10.272600173950195,
            1.5938999652862549
          ]
        },
        {
          "atom_index": 5865,
          "name": "C",
          "element": "C",
          "coord": [
            -0.8166000247001648,
            10.325200080871582,
            1.5738999843597412
          ]
        },
        {
          "atom_index": 5866,
          "name": "O",
          "element": "O",
          "coord": [
            -0.8799999952316284,
            10.373600006103516,
            1.667099952697754
          ]
        },
        {
          "atom_index": 5867,
          "name": "CB",
          "element": "C",
          "coord": [
            -0.5785999894142151,
            10.387200355529785,
            1.579699993133545
          ]
        },
        {
          "atom_index": 5868,
          "name": "CG",
          "element": "C",
          "coord": [
            -0.6004999876022339,
            10.500800132751465,
            1.6770999431610107
          ]
        },
        {
          "atom_index": 5869,
          "name": "CD1",
          "element": "C",
          "coord": [
            -0.7088000178337097,
            10.587900161743164,
            1.6628999710083008
          ]
        },
        {
          "atom_index": 5870,
          "name": "CD2",
          "element": "C",
          "coord": [
            -0.5102999806404114,
            10.522700309753418,
            1.781000018119812
          ]
        },
        {
          "atom_index": 5871,
          "name": "CE1",
          "element": "C",
          "coord": [
            -0.7264000177383423,
            10.694899559020996,
            1.7496000528335571
          ]
        },
        {
          "atom_index": 5872,
          "name": "CE2",
          "element": "C",
          "coord": [
            -0.5271999835968018,
            10.629500389099121,
            1.868299961090088
          ]
        },
        {
          "atom_index": 5873,
          "name": "CZ",
          "element": "C",
          "coord": [
            -0.6351000070571899,
            10.715800285339355,
            1.8523999452590942
          ]
        }
      ]
    },
    {
      "id": "B:172",
      "chain": "B",
      "resseq": 172,
      "icode": "",
      "resname": "LYS",
      "hetflag": " ",
      "sasa": 0.12783467769622803,
      "atoms": [
        {
          "atom_index": 5874,
          "name": "N",
          "element": "N",
          "coord": [
            -0.8622999787330627,
            10.319999694824219,
            1.4501999616622925
          ]
        },
        {
          "atom_index": 5875,
          "name": "CA",
          "element": "C",
          "coord": [
            -0.9965999722480774,
            10.364800453186035,
            1.4246000051498413
          ]
        },
        {
          "atom_index": 5876,
          "name": "C",
          "element": "C",
          "coord": [
            -1.0843000411987305,
            10.256999969482422,
            1.4896999597549438
          ]
        },
        {
          "atom_index": 5877,
          "name": "O",
          "element": "O",
          "coord": [
            -1.1943999528884888,
            10.285200119018555,
            1.5394999980926514
          ]
        },
        {
          "atom_index": 5878,
          "name": "CB",
          "element": "C",
          "coord": [
            -1.0204999446868896,
            10.378700256347656,
            1.2741999626159668
          ]
        },
        {
          "atom_index": 5879,
          "name": "CG",
          "element": "C",
          "coord": [
            -0.9679999947547913,
            10.511300086975098,
            1.2165000438690186
          ]
        },
        {
          "atom_index": 5880,
          "name": "CD",
          "element": "C",
          "coord": [
            -1.0635000467300415,
            10.563799858093262,
            1.1102999448776245
          ]
        },
        {
          "atom_index": 5881,
          "name": "CE",
          "element": "C",
          "coord": [
            -1.033400058746338,
            10.706999778747559,
            1.0745999813079834
          ]
        },
        {
          "atom_index": 5882,
          "name": "NZ",
          "element": "N",
          "coord": [
            -1.1441999673843384,
            10.768199920654297,
            0.9968000054359436
          ]
        }
      ]
    },
    {
      "id": "B:173",
      "chain": "B",
      "resseq": 173,
      "icode": "",
      "resname": "LYS",
      "hetflag": " ",
      "sasa": 3.9201784133911133,
      "atoms": [
        {
          "atom_index": 5883,
          "name": "N",
          "element": "N",
          "coord": [
            -1.0312999486923218,
            10.134200096130371,
            1.492900013923645
          ]
        },
        {
          "atom_index": 5884,
          "name": "CA",
          "element": "C",
          "coord": [
            -1.0993000268936157,
            10.020299911499023,
            1.5556000471115112
          ]
        },
        {
          "atom_index": 5885,
          "name": "C",
          "element": "C",
          "coord": [
            -1.1225999593734741,
            10.062100410461426,
            1.6995999813079834
          ]
        },
        {
          "atom_index": 5886,
          "name": "O",
          "element": "O",
          "coord": [
            -1.2309999465942383,
            10.107500076293945,
            1.7354999780654907
          ]
        },
        {
          "atom_index": 5887,
          "name": "CB",
          "element": "C",
          "coord": [
            -1.009600043296814,
            9.896200180053711,
            1.5599000453948975
          ]
        },
        {
          "atom_index": 5888,
          "name": "CG",
          "element": "C",
          "coord": [
            -0.9527000188827515,
            9.844599723815918,
            1.4284000396728516
          ]
        },
        {
          "atom_index": 5889,
          "name": "CD",
          "element": "C",
          "coord": [
            -0.8532999753952026,
            9.730400085449219,
            1.4577000141143799
          ]
        },
        {
          "atom_index": 5890,
          "name": "CE",
          "element": "C",
          "coord": [
            -0.7856000065803528,
            9.678500175476074,
            1.3317999839782715
          ]
        },
        {
          "atom_index": 5891,
          "name": "NZ",
          "element": "N",
          "coord": [
            -0.6779000163078308,
            9.58080005645752,
            1.3640999794006348
          ]
        }
      ]
    },
    {
      "id": "B:174",
      "chain": "B",
      "resseq": 174,
      "icode": "",
      "resname": "GLN",
      "hetflag": " ",
      "sasa": 4.421379089355469,
      "atoms": [
        {
          "atom_index": 5892,
          "name": "N",
          "element": "N",
          "coord": [
            -1.0174000263214111,
            10.046699523925781,
            1.780400037765503
          ]
        },
        {
          "atom_index": 5893,
          "name": "CA",
          "element": "C",
          "coord": [
            -1.0195000171661377,
            10.082599639892578,
            1.9217000007629395
          ]
        },
        {
          "atom_index": 5894,
          "name": "C",
          "element": "C",
          "coord": [
            -1.1129000186920166,
            10.198200225830078,
            1.9495999813079834
          ]
        },
        {
          "atom_index": 5895,
          "name": "O",
          "element": "O",
          "coord": [
            -1.2252999544143677,
            10.17870044708252,
            1.9952000379562378
          ]
        },
        {
          "atom_index": 5896,
          "name": "CB",
          "element": "C",
          "coord": [
            -0.8801000118255615,
            10.121800422668457,
            1.9709999561309814
          ]
        },
        {
          "atom_index": 5897,
          "name": "CG",
          "element": "C",
          "coord": [
            -0.7804999947547913,
            10.009300231933594,
            1.9723999500274658
          ]
        },
        {
          "atom_index": 5898,
          "name": "CD",
          "element": "C",
          "coord": [
            -0.8242999911308289,
            9.892399787902832,
            2.059299945831299
          ]
        },
        {
          "atom_index": 5899,
          "name": "OE1",
          "element": "O",
          "coord": [
            -0.7491999864578247,
            9.79580020904541,
            2.077899932861328
          ]
        },
        {
          "atom_index": 5900,
          "name": "NE2",
          "element": "N",
          "coord": [
            -0.945900022983551,
            9.899800300598145,
            2.112499952316284
          ]
        }
      ]
    },
    {
      "id": "B:175",
      "chain": "B",
      "resseq": 175,
      "icode": "",
      "resname": "ASN",
      "hetflag": " ",
      "sasa": 0.0,
      "atoms": [
        {
          "atom_index": 5901,
          "name": "N",
          "element": "N",
          "coord": [
            -1.065500020980835,
            10.31879997253418,
            1.9213000535964966
          ]
        },
        {
          "atom_index": 5902,
          "name": "CA",
          "element": "C",
          "coord": [
            -1.1434999704360962,
            10.438899993896484,
            1.9455000162124634
          ]
        },
        {
          "atom_index": 5903,
          "name": "C",
          "element": "C",
          "coord": [
            -1.2303999662399292,
            10.477100372314453,
            1.8265000581741333
          ]
        },
        {
          "atom_index": 5904,
          "name": "O",
          "element": "O",
          "coord": [
            -1.184499979019165,
            10.541299819946289,
            1.7331000566482544
          ]
        },
        {
          "atom_index": 5905,
          "name": "CB",
          "element": "C",
          "coord": [
            -1.0499000549316406,
            10.55459976196289,
            1.9783999919891357
          ]
        },
        {
          "atom_index": 5906,
          "name": "CG",
          "element": "C",
          "coord": [
            -0.925599992275238,
            10.509300231933594,
            2.0515999794006348
          ]
        },
        {
          "atom_index": 5907,
          "name": "OD1",
          "element": "O",
          "coord": [
            -0.8978999853134155,
            10.555100440979004,
            2.1621999740600586
          ]
        },
        {
          "atom_index": 5908,
          "name": "ND2",
          "element": "N",
          "coord": [
            -0.8493000268936157,
            10.419099807739258,
            1.9901000261306763
          ]
        }
      ]
    },
    {
      "id": "B:176",
      "chain": "B",
      "resseq": 176,
      "icode": "",
      "resname": "PRO",
      "hetflag": " ",
      "sasa": 2.6780333518981934,
      "atoms": [
        {
          "atom_index": 5909,
          "name": "N",
          "element": "N",
          "coord": [
            -1.357100009918213,
            10.435999870300293,
            1.8270000219345093
          ]
        },
        {
          "atom_index": 5910,
          "name": "CA",
          "element": "C",
          "coord": [
            -1.4386999607086182,
            10.474699974060059,
            1.7127000093460083
          ]
        },
        {
          "atom_index": 5911,
          "name": "C",
          "element": "C",
          "coord": [
            -1.452299952507019,
            10.62559986114502,
            1.707800030708313
          ]
        },
        {
          "atom_index": 5912,
          "name": "O",
          "element": "O",
          "coord": [
            -1.3687000274658203,
            10.692899703979492,
            1.6492999792099
          ]
        },
        {
          "atom_index": 5913,
          "name": "CB",
          "element": "C",
          "coord": [
            -1.5707999467849731,
            10.404800415039062,
            1.7402000427246094
          ]
        },
        {
          "atom_index": 5914,
          "name": "CG",
          "element": "C",
          "coord": [
            -1.524899959564209,
            10.277400016784668,
            1.8042000532150269
          ]
        },
        {
          "atom_index": 5915,
          "name": "CD",
          "element": "C",
          "coord": [
            -1.4220999479293823,
            10.328100204467773,
            1.9027999639511108
          ]
        }
      ]
    },
    {
      "id": "B:177",
      "chain": "B",
      "resseq": 177,
      "icode": "",
      "resname": "ASP",
      "hetflag": " ",
      "sasa": 3.5944037437438965,
      "atoms": [
        {
          "atom_index": 5916,
          "name": "N",
          "element": "N",
          "coord": [
            -1.5561000108718872,
            10.677499771118164,
            1.7720999717712402
          ]
        },
        {
          "atom_index": 5917,
          "name": "CA",
          "element": "C",
          "coord": [
            -1.5866999626159668,
            10.820799827575684,
            1.7755000591278076
          ]
        },
        {
          "atom_index": 5918,
          "name": "C",
          "element": "C",
          "coord": [
            -1.479099988937378,
            10.925999641418457,
            1.7467000484466553
          ]
        },
        {
          "atom_index": 5919,
          "name": "O",
          "element": "O",
          "coord": [
            -1.514299988746643,
            11.039400100708008,
            1.7137999534606934
          ]
        },
        {
          "atom_index": 5920,
          "name": "CB",
          "element": "C",
          "coord": [
            -1.6567000150680542,
            10.855299949645996,
            1.907099962234497
          ]
        },
        {
          "atom_index": 5921,
          "name": "CG",
          "element": "C",
          "coord": [
            -1.8006999492645264,
            10.806699752807617,
            1.9104000329971313
          ]
        },
        {
          "atom_index": 5922,
          "name": "OD1",
          "element": "O",
          "coord": [
            -1.823099970817566,
            10.683799743652344,
            1.8983999490737915
          ]
        },
        {
          "atom_index": 5923,
          "name": "OD2",
          "element": "O",
          "coord": [
            -1.8914999961853027,
            10.892200469970703,
            1.9242000579833984
          ]
        }
      ]
    },
    {
      "id": "B:178",
      "chain": "B",
      "resseq": 178,
      "icode": "",
      "resname": "ILE",
      "hetflag": " ",
      "sasa": 0.0,
      "atoms": [
        {
          "atom_index": 5924,
          "name": "N",
          "element": "N",
          "coord": [
            -1.3507000207901,
            10.891599655151367,
            1.7604000568389893
          ]
        },
        {
          "atom_index": 5925,
          "name": "CA",
          "element": "C",
          "coord": [
            -1.2415000200271606,
            10.985600471496582,
            1.7309000492095947
          ]
        },
        {
          "atom_index": 5926,
          "name": "C",
          "element": "C",
          "coord": [
            -1.2461999654769897,
            11.010299682617188,
            1.5807000398635864
          ]
        },
        {
          "atom_index": 5927,
          "name": "O",
          "element": "O",
          "coord": [
            -1.2574000358581543,
            10.913999557495117,
            1.503100037574768
          ]
        },
        {
          "atom_index": 5928,
          "name": "CB",
          "element": "C",
          "coord": [
            -1.1023000478744507,
            10.925800323486328,
            1.7563999891281128
          ]
        },
        {
          "atom_index": 5929,
          "name": "CG1",
          "element": "C",
          "coord": [
            -1.0808000564575195,
            10.892600059509277,
            1.9048999547958374
          ]
        },
        {
          "atom_index": 5930,
          "name": "CG2",
          "element": "C",
          "coord": [
            -0.9987999796867371,
            11.021400451660156,
            1.7060999870300293
          ]
        },
        {
          "atom_index": 5931,
          "name": "CD1",
          "element": "C",
          "coord": [
            -1.0247999429702759,
            11.003499984741211,
            1.9905999898910522
          ]
        }
      ]
    },
    {
      "id": "B:179",
      "chain": "B",
      "resseq": 179,
      "icode": "",
      "resname": "VAL",
      "hetflag": " ",
      "sasa": 0.0,
      "atoms": [
        {
          "atom_index": 5932,
          "name": "N",
          "element": "N",
          "coord": [
            -1.2375999689102173,
            11.137299537658691,
            1.5396000146865845
          ]
        },
        {
          "atom_index": 5933,
          "name": "CA",
          "element": "C",
          "coord": [
            -1.238800048828125,
            11.174200057983398,
            1.3970999717712402
          ]
        },
        {
          "atom_index": 5934,
          "name": "C",
          "element": "C",
          "coord": [
            -1.0973000526428223,
            11.208200454711914,
            1.3569999933242798
          ]
        },
        {
          "atom_index": 5935,
          "name": "O",
          "element": "O",
          "coord": [
            -1.0234999656677246,
            11.26830005645752,
            1.4354000091552734
          ]
        },
        {
          "atom_index": 5936,
          "name": "CB",
          "element": "C",
          "coord": [
            -1.319200038909912,
            11.299400329589844,
            1.3707000017166138
          ]
        },
        {
          "atom_index": 5937,
          "name": "CG1",
          "element": "C",
          "coord": [
            -1.4615000486373901,
            11.280500411987305,
            1.412500023841858
          ]
        },
        {
          "atom_index": 5938,
          "name": "CG2",
          "element": "C",
          "coord": [
            -1.2589999437332153,
            11.413100242614746,
            1.4443999528884888
          ]
        }
      ]
    },
    {
      "id": "B:180",
      "chain": "B",
      "resseq": 180,
      "icode": "",
      "resname": "ILE",
      "hetflag": " ",
      "sasa": 0.0,
      "atoms": [
        {
          "atom_index": 5939,
          "name": "N",
          "element": "N",
          "coord": [
            -1.0569000244140625,
            11.171199798583984,
            1.2367000579833984
          ]
        },
        {
          "atom_index": 5940,
          "name": "CA",
          "element": "C",
          "coord": [
            -0.9212999939918518,
            11.20479965209961,
            1.1964999437332153
          ]
        },
        {
          "atom_index": 5941,
          "name": "C",
          "element": "C",
          "coord": [
            -0.9147999882698059,
            11.270600318908691,
            1.0592999458312988
          ]
        },
        {
          "atom_index": 5942,
          "name": "O",
          "element": "O",
          "coord": [
            -0.935699999332428,
            11.204899787902832,
            0.9574000239372253
          ]
        },
        {
          "atom_index": 5943,
          "name": "CB",
          "element": "C",
          "coord": [
            -0.8313999772071838,
            11.081500053405762,
            1.1965999603271484
          ]
        },
        {
          "atom_index": 5944,
          "name": "CG1",
          "element": "C",
          "coord": [
            -0.8281999826431274,
            11.019200325012207,
            1.3348000049591064
          ]
        },
        {
          "atom_index": 5945,
          "name": "CG2",
          "element": "C",
          "coord": [
            -0.6912000179290771,
            11.12090015411377,
            1.1629999876022339
          ]
        },
        {
          "atom_index": 5946,
          "name": "CD1",
          "element": "C",
          "coord": [
            -0.7268000245094299,
            10.906900405883789,
            1.3487000465393066
          ]
        }
      ]
    },
    {
      "id": "B:181",
      "chain": "B",
      "resseq": 181,
      "icode": "",
      "resname": "TYR",
      "hetflag": " ",
      "sasa": 0.0,
      "atoms": [
        {
          "atom_index": 5947,
          "name": "N",
          "element": "N",
          "coord": [
            -0.8867999911308289,
            11.40060043334961,
            1.0570000410079956
          ]
        },
        {
          "atom_index": 5948,
          "name": "CA",
          "element": "C",
          "coord": [
            -0.8758000135421753,
            11.473400115966797,
            0.9311000108718872
          ]
        },
        {
          "atom_index": 5949,
          "name": "C",
          "element": "C",
          "coord": [
            -0.7310000061988831,
            11.503399848937988,
            0.9052000045776367
          ]
        },
        {
          "atom_index": 5950,
          "name": "O",
          "element": "O",
          "coord": [
            -0.6643999814987183,
            11.568099975585938,
            0.9865999817848206
          ]
        },
        {
          "atom_index": 5951,
          "name": "CB",
          "element": "C",
          "coord": [
            -0.949999988079071,
            11.606599807739258,
            0.9329000115394592
          ]
        },
        {
          "atom_index": 5952,
          "name": "CG",
          "element": "C",
          "coord": [
            -0.9527999758720398,
            11.673700332641602,
            0.7965999841690063
          ]
        },
        {
          "atom_index": 5953,
          "name": "CD1",
          "element": "C",
          "coord": [
            -0.8806999921798706,
            11.621000289916992,
            0.6891999840736389
          ]
        },
        {
          "atom_index": 5954,
          "name": "CD2",
          "element": "C",
          "coord": [
            -1.0311000347137451,
            11.786999702453613,
            0.7735999822616577
          ]
        },
        {
          "atom_index": 5955,
          "name": "CE1",
          "element": "C",
          "coord": [
            -0.8866000175476074,
            11.678500175476074,
            0.5623999834060669
          ]
        },
        {
          "atom_index": 5956,
          "name": "CE2",
          "element": "C",
          "coord": [
            -1.0378999710083008,
            11.845499992370605,
            0.646399974822998
          ]
        },
        {
          "atom_index": 5957,
          "name": "CZ",
          "element": "C",
          "coord": [
            -0.965499997138977,
            11.790399551391602,
            0.5411999821662903
          ]
        },
        {
          "atom_index": 5958,
          "name": "OH",
          "element": "O",
          "coord": [
            -0.9740999937057495,
            11.84529972076416,
            0.41429999470710754
          ]
        }
      ]
    },
    {
      "id": "B:182",
      "chain": "B",
      "resseq": 182,
      "icode": "",
      "resname": "GLN",
      "hetflag": " ",
      "sasa": 0.0,
      "atoms": [
        {
          "atom_index": 5959,
          "name": "N",
          "element": "N",
          "coord": [
            -0.6833000183105469,
            11.45580005645752,
            0.791100025177002
          ]
        },
        {
          "atom_index": 5960,
          "name": "CA",
          "element": "C",
          "coord": [
            -0.5461999773979187,
            11.477100372314453,
            0.7505999803543091
          ]
        },
        {
          "atom_index": 5961,
          "name": "C",
          "element": "C",
          "coord": [
            -0.5543000102043152,
            11.576600074768066,
            0.6399999856948853
          ]
        },
        {
          "atom_index": 5962,
          "name": "O",
          "element": "O",
          "coord": [
            -0.6011000275611877,
            11.5423002243042,
            0.5318999886512756
          ]
        },
        {
          "atom_index": 5963,
          "name": "CB",
          "element": "C",
          "coord": [
            -0.48570001125335693,
            11.350500106811523,
            0.6937000155448914
          ]
        },
        {
          "atom_index": 5964,
          "name": "CG",
          "element": "C",
          "coord": [
            -0.36410000920295715,
            11.378399848937988,
            0.6096000075340271
          ]
        },
        {
          "atom_index": 5965,
          "name": "CD",
          "element": "C",
          "coord": [
            -0.3346000015735626,
            11.267600059509277,
            0.512499988079071
          ]
        },
        {
          "atom_index": 5966,
          "name": "OE1",
          "element": "O",
          "coord": [
            -0.42570000886917114,
            11.216099739074707,
            0.44699999690055847
          ]
        },
        {
          "atom_index": 5967,
          "name": "NE2",
          "element": "N",
          "coord": [
            -0.20679999887943268,
            11.23069953918457,
            0.5005000233650208
          ]
        }
      ]
    },
    {
      "id": "B:183",
      "chain": "B",
      "resseq": 183,
      "icode": "",
      "resname": "TYR",
      "hetflag": " ",
      "sasa": 0.0,
      "atoms": [
        {
          "atom_index": 5968,
          "name": "N",
          "element": "N",
          "coord": [
            -0.5105999708175659,
            11.699299812316895,
            0.6674000024795532
          ]
        },
        {
          "atom_index": 5969,
          "name": "CA",
          "element": "C",
          "coord": [
            -0.5108000040054321,
            11.80620002746582,
            0.5683000087738037
          ]
        },
        {
          "atom_index": 5970,
          "name": "C",
          "element": "C",
          "coord": [
            -0.3671000003814697,
            11.846199989318848,
            0.5428000092506409
          ]
        },
        {
          "atom_index": 5971,
          "name": "O",
          "element": "O",
          "coord": [
            -0.3075000047683716,
            11.920700073242188,
            0.6197999715805054
          ]
        },
        {
          "atom_index": 5972,
          "name": "CB",
          "element": "C",
          "coord": [
            -0.5882999897003174,
            11.928899765014648,
            0.6169999837875366
          ]
        },
        {
          "atom_index": 5973,
          "name": "CG",
          "element": "C",
          "coord": [
            -0.5821999907493591,
            12.048600196838379,
            0.5235999822616577
          ]
        },
        {
          "atom_index": 5974,
          "name": "CD1",
          "element": "C",
          "coord": [
            -0.6542999744415283,
            12.16409969329834,
            0.5504999756813049
          ]
        },
        {
          "atom_index": 5975,
          "name": "CD2",
          "element": "C",
          "coord": [
            -0.5058000087738037,
            12.04520034790039,
            0.4077000021934509
          ]
        },
        {
          "atom_index": 5976,
          "name": "CE1",
          "element": "C",
          "coord": [
            -0.6503000259399414,
            12.272100448608398,
            0.46470001339912415
          ]
        },
        {
          "atom_index": 5977,
          "name": "CE2",
          "element": "C",
          "coord": [
            -0.5012999773025513,
            12.152099609375,
            0.32170000672340393
          ]
        },
        {
          "atom_index": 5978,
          "name": "CZ",
          "element": "C",
          "coord": [
            -0.5730999708175659,
            12.265199661254883,
            0.3499999940395355
          ]
        },
        {
          "atom_index": 5979,
          "name": "OH",
          "element": "O",
          "coord": [
            -0.5659000277519226,
            12.37090015411377,
            0.26249998807907104
          ]
        }
      ]
    },
    {
      "id": "B:184",
      "chain": "B",
      "resseq": 184,
      "icode": "",
      "resname": "MET",
      "hetflag": " ",
      "sasa": 0.0,
      "atoms": [
        {
          "atom_index": 5980,
          "name": "N",
          "element": "N",
          "coord": [
            -0.31279999017715454,
            11.795900344848633,
            0.43290001153945923
          ]
        },
        {
          "atom_index": 5981,
          "name": "CA",
          "element": "C",
          "coord": [
            -0.17790000140666962,
            11.826700210571289,
            0.39500001072883606
          ]
        },
        {
          "atom_index": 5982,
          "name": "C",
          "element": "C",
          "coord": [
            -0.07199999690055847,
            11.764599800109863,
            0.4794999957084656
          ]
        },
        {
          "atom_index": 5983,
          "name": "O",
          "element": "O",
          "coord": [
            -0.04089999943971634,
            11.647100448608398,
            0.46399998664855957
          ]
        },
        {
          "atom_index": 5984,
          "name": "CB",
          "element": "C",
          "coord": [
            -0.156700000166893,
            11.976400375366211,
            0.3935000002384186
          ]
        },
        {
          "atom_index": 5985,
          "name": "CG",
          "element": "C",
          "coord": [
            -0.21199999749660492,
            12.03950023651123,
            0.271699994802475
          ]
        },
        {
          "atom_index": 5986,
          "name": "SD",
          "element": "S",
          "coord": [
            -0.1266999989748001,
            12.187999725341797,
            0.24729999899864197
          ]
        },
        {
          "atom_index": 5987,
          "name": "CE",
          "element": "C",
          "coord": [
            -0.2653999924659729,
            12.30720043182373,
            0.24779999256134033
          ]
        }
      ]
    },
    {
      "id": "B:185",
      "chain": "B",
      "resseq": 185,
      "icode": "",
      "resname": "ASP",
      "hetflag": " ",
      "sasa": 0.0,
      "atoms": [
        {
          "atom_index": 5988,
          "name": "N",
          "element": "N",
          "coord": [
            -0.014499999582767487,
            11.845000267028809,
            0.5679000020027161
          ]
        },
        {
          "atom_index": 5989,
          "name": "CA",
          "element": "C",
          "coord": [
            0.09260000288486481,
            11.795900344848633,
            0.6534000039100647
          ]
        },
        {
          "atom_index": 5990,
          "name": "C",
          "element": "C",
          "coord": [
            0.05260000005364418,
            11.747200012207031,
            0.7901999950408936
          ]
        },
        {
          "atom_index": 5991,
          "name": "O",
          "element": "O",
          "coord": [
            0.12129999697208405,
            11.663100242614746,
            0.8479999899864197
          ]
        },
        {
          "atom_index": 5992,
          "name": "CB",
          "element": "C",
          "coord": [
            0.1995999962091446,
            11.902899742126465,
            0.6689000129699707
          ]
        },
        {
          "atom_index": 5993,
          "name": "CG",
          "element": "C",
          "coord": [
            0.29420000314712524,
            11.904500007629395,
            0.5529999732971191
          ]
        },
        {
          "atom_index": 5994,
          "name": "OD1",
          "element": "O",
          "coord": [
            0.2621000111103058,
            11.835000038146973,
            0.4528999924659729
          ]
        },
        {
          "atom_index": 5995,
          "name": "OD2",
          "element": "O",
          "coord": [
            0.3986000120639801,
            11.974100112915039,
            0.5637999773025513
          ]
        }
      ]
    },
    {
      "id": "B:186",
      "chain": "B",
      "resseq": 186,
      "icode": "",
      "resname": "ASP",
      "hetflag": " ",
      "sasa": 0.0,
      "atoms": [
        {
          "atom_index": 5996,
          "name": "N",
          "element": "N",
          "coord": [
            -0.05779999867081642,
            11.799099922180176,
            0.8420000076293945
          ]
        },
        {
          "atom_index": 5997,
          "name": "CA",
          "element": "C",
          "coord": [
            -0.10040000081062317,
            11.758600234985352,
            0.9739000201225281
          ]
        },
        {
          "atom_index": 5998,
          "name": "C",
          "element": "C",
          "coord": [
            -0.23579999804496765,
            11.690799713134766,
            0.9926000237464905
          ]
        },
        {
          "atom_index": 5999,
          "name": "O",
          "element": "O",
          "coord": [
            -0.3343999981880188,
            11.722399711608887,
            0.9261999726295471
          ]
        },
        {
          "atom_index": 6000,
          "name": "CB",
          "element": "C",
          "coord": [
            -0.08720000088214874,
            11.876799583435059,
            1.0714999437332153
          ]
        },
        {
          "atom_index": 6001,
          "name": "CG",
          "element": "C",
          "coord": [
            -0.11420000344514847,
            12.01200008392334,
            1.007099986076355
          ]
        },
        {
          "atom_index": 6002,
          "name": "OD1",
          "element": "O",
          "coord": [
            -0.23229999840259552,
            12.050000190734863,
            0.9835000038146973
          ]
        },
        {
          "atom_index": 6003,
          "name": "OD2",
          "element": "O",
          "coord": [
            -0.014100000262260437,
            12.081700325012207,
            0.9815999865531921
          ]
        }
      ]
    },
    {
      "id": "B:187",
      "chain": "B",
      "resseq": 187,
      "icode": "",
      "resname": "LEU",
      "hetflag": " ",
      "sasa": 0.0,
      "atoms": [
        {
          "atom_index": 6004,
          "name": "N",
          "element": "N",
          "coord": [
            -0.23739999532699585,
            11.595000267028809,
            1.0851000547409058
          ]
        },
        {
          "atom_index": 6005,
          "name": "CA",
          "element": "C",
          "coord": [
            -0.357699990272522,
            11.520500183105469,
            1.1205999851226807
          ]
        },
        {
          "atom_index": 6006,
          "name": "C",
          "element": "C",
          "coord": [
            -0.4350000023841858,
            11.600099563598633,
            1.2244000434875488
          ]
        },
        {
          "atom_index": 6007,
          "name": "O",
          "element": "O",
          "coord": [
            -0.37470000982284546,
            11.667499542236328,
            1.308500051498413
          ]
        },
        {
          "atom_index": 6008,
          "name": "CB",
          "element": "C",
          "coord": [
            -0.31929999589920044,
            11.385899543762207,
            1.179800033569336
          ]
        },
        {
          "atom_index": 6009,
          "name": "CG",
          "element": "C",
          "coord": [
            -0.2987000048160553,
            11.278599739074707,
            1.0746999979019165
          ]
        },
        {
          "atom_index": 6010,
          "name": "CD1",
          "element": "C",
          "coord": [
            -0.24050000309944153,
            11.150400161743164,
            1.1311999559402466
          ]
        },
        {
          "atom_index": 6011,
          "name": "CD2",
          "element": "C",
          "coord": [
            -0.4327999949455261,
            11.25469970703125,
            1.013700008392334
          ]
        }
      ]
    },
    {
      "id": "B:188",
      "chain": "B",
      "resseq": 188,
      "icode": "",
      "resname": "TYR",
      "hetflag": " ",
      "sasa": 0.0,
      "atoms": [
        {
          "atom_index": 6012,
          "name": "N",
          "element": "N",
          "coord": [
            -0.5673999786376953,
            11.592599868774414,
            1.216599941253662
          ]
        },
        {
          "atom_index": 6013,
          "name": "CA",
          "element": "C",
          "coord": [
            -0.6553000211715698,
            11.661499977111816,
            1.3100999593734741
          ]
        },
        {
          "atom_index": 6014,
          "name": "C",
          "element": "C",
          "coord": [
            -0.7444999814033508,
            11.562199592590332,
            1.3873000144958496
          ]
        },
        {
          "atom_index": 6015,
          "name": "O",
          "element": "O",
          "coord": [
            -0.8535000085830688,
            11.530699729919434,
            1.3407000303268433
          ]
        },
        {
          "atom_index": 6016,
          "name": "CB",
          "element": "C",
          "coord": [
            -0.745199978351593,
            11.760899543762207,
            1.235200047492981
          ]
        },
        {
          "atom_index": 6017,
          "name": "CG",
          "element": "C",
          "coord": [
            -0.6764000058174133,
            11.888699531555176,
            1.1900999546051025
          ]
        },
        {
          "atom_index": 6018,
          "name": "CD1",
          "element": "C",
          "coord": [
            -0.5830000042915344,
            11.888500213623047,
            1.0857000350952148
          ]
        },
        {
          "atom_index": 6019,
          "name": "CD2",
          "element": "C",
          "coord": [
            -0.7013999819755554,
            12.009699821472168,
            1.2549999952316284
          ]
        },
        {
          "atom_index": 6020,
          "name": "CE1",
          "element": "C",
          "coord": [
            -0.5156999826431274,
            12.006699562072754,
            1.0478999614715576
          ]
        },
        {
          "atom_index": 6021,
          "name": "CE2",
          "element": "C",
          "coord": [
            -0.6345999836921692,
            12.126999855041504,
            1.218400001525879
          ]
        },
        {
          "atom_index": 6022,
          "name": "CZ",
          "element": "C",
          "coord": [
            -0.5419999957084656,
            12.124799728393555,
            1.1155999898910522
          ]
        },
        {
          "atom_index": 6023,
          "name": "OH",
          "element": "O",
          "coord": [
            -0.47350001335144043,
            12.240099906921387,
            1.0852999687194824
          ]
        }
      ]
    },
    {
      "id": "B:189",
      "chain": "B",
      "resseq": 189,
      "icode": "",
      "resname": "VAL",
      "hetflag": " ",
      "sasa": 0.0,
      "atoms": [
        {
          "atom_index": 6024,
          "name": "N",
          "element": "N",
          "coord": [
            -0.6996999979019165,
            11.51360034942627,
            1.5037000179290771
          ]
        },
        {
          "atom_index": 6025,
          "name": "CA",
          "element": "C",
          "coord": [
            -0.779699981212616,
            11.420100212097168,
            1.5851000547409058
          ]
        },
        {
          "atom_index": 6026,
          "name": "C",
          "element": "C",
          "coord": [
            -0.876800000667572,
            11.496999740600586,
            1.6753000020980835
          ]
        },
        {
          "atom_index": 6027,
          "name": "O",
          "element": "O",
          "coord": [
            -0.8349999785423279,
            11.587300300598145,
            1.7482000589370728
          ]
        },
        {
          "atom_index": 6028,
          "name": "CB",
          "element": "C",
          "coord": [
            -0.6916999816894531,
            11.337200164794922,
            1.6786999702453613
          ]
        },
        {
          "atom_index": 6029,
          "name": "CG1",
          "element": "C",
          "coord": [
            -0.7444000244140625,
            11.19629955291748,
            1.687999963760376
          ]
        },
        {
          "atom_index": 6030,
          "name": "CG2",
          "element": "C",
          "coord": [
            -0.5494999885559082,
            11.339099884033203,
            1.631100058555603
          ]
        }
      ]
    },
    {
      "id": "B:190",
      "chain": "B",
      "resseq": 190,
      "icode": "",
      "resname": "GLY",
      "hetflag": " ",
      "sasa": 0.0,
      "atoms": [
        {
          "atom_index": 6031,
          "name": "N",
          "element": "N",
          "coord": [
            -1.0047999620437622,
            11.460599899291992,
            1.6727999448776245
          ]
        },
        {
          "atom_index": 6032,
          "name": "CA",
          "element": "C",
          "coord": [
            -1.1026999950408936,
            11.530200004577637,
            1.7556999921798706
          ]
        },
        {
          "atom_index": 6033,
          "name": "C",
          "element": "C",
          "coord": [
            -1.194200038909912,
            11.438799858093262,
            1.836300015449524
          ]
        },
        {
          "atom_index": 6034,
          "name": "O",
          "element": "O",
          "coord": [
            -1.2640000581741333,
            11.354900360107422,
            1.779099941253662
          ]
        }
      ]
    },
    {
      "id": "B:191",
      "chain": "B",
      "resseq": 191,
      "icode": "",
      "resname": "SER",
      "hetflag": " ",
      "sasa": 0.0,
      "atoms": [
        {
          "atom_index": 6035,
          "name": "N",
          "element": "N",
          "coord": [
            -1.1962000131607056,
            11.457200050354004,
            1.9687000513076782
          ]
        },
        {
          "atom_index": 6036,
          "name": "CA",
          "element": "C",
          "coord": [
            -1.2769999504089355,
            11.373900413513184,
            2.0578999519348145
          ]
        },
        {
          "atom_index": 6037,
          "name": "C",
          "element": "C",
          "coord": [
            -1.347000002861023,
            11.446200370788574,
            2.1717000007629395
          ]
        },
        {
          "atom_index": 6038,
          "name": "O",
          "element": "O",
          "coord": [
            -1.2939000129699707,
            11.542099952697754,
            2.2290000915527344
          ]
        },
        {
          "atom_index": 6039,
          "name": "CB",
          "element": "C",
          "coord": [
            -1.1892999410629272,
            11.268099784851074,
            2.120500087738037
          ]
        },
        {
          "atom_index": 6040,
          "name": "OG",
          "element": "O",
          "coord": [
            -1.090000033378601,
            11.331500053405762,
            2.1988000869750977
          ]
        }
      ]
    },
    {
      "id": "B:192",
      "chain": "B",
      "resseq": 192,
      "icode": "",
      "resname": "ASP",
      "hetflag": " ",
      "sasa": 0.09458957612514496,
      "atoms": [
        {
          "atom_index": 6041,
          "name": "N",
          "element": "N",
          "coord": [
            -1.4652999639511108,
            11.39490032196045,
            2.2060000896453857
          ]
        },
        {
          "atom_index": 6042,
          "name": "CA",
          "element": "C",
          "coord": [
            -1.54830002784729,
            11.447500228881836,
            2.315200090408325
          ]
        },
        {
          "atom_index": 6043,
          "name": "C",
          "element": "C",
          "coord": [
            -1.5104999542236328,
            11.375800132751465,
            2.4456000328063965
          ]
        },
        {
          "atom_index": 6044,
          "name": "O",
          "element": "O",
          "coord": [
            -1.5848000049591064,
            11.291099548339844,
            2.4935998916625977
          ]
        },
        {
          "atom_index": 6045,
          "name": "CB",
          "element": "C",
          "coord": [
            -1.6978000402450562,
            11.423199653625488,
            2.2867000102996826
          ]
        },
        {
          "atom_index": 6046,
          "name": "CG",
          "element": "C",
          "coord": [
            -1.7553000450134277,
            11.515999794006348,
            2.1798999309539795
          ]
        },
        {
          "atom_index": 6047,
          "name": "OD1",
          "element": "O",
          "coord": [
            -1.7681000232696533,
            11.638400077819824,
            2.2044999599456787
          ]
        },
        {
          "atom_index": 6048,
          "name": "OD2",
          "element": "O",
          "coord": [
            -1.789199948310852,
            11.465200424194336,
            2.0708000659942627
          ]
        }
      ]
    },
    {
      "id": "B:193",
      "chain": "B",
      "resseq": 193,
      "icode": "",
      "resname": "LEU",
      "hetflag": " ",
      "sasa": 0.0,
      "atoms": [
        {
          "atom_index": 6049,
          "name": "N",
          "element": "N",
          "coord": [
            -1.3949999809265137,
            11.408499717712402,
            2.502000093460083
          ]
        },
        {
          "atom_index": 6050,
          "name": "CA",
          "element": "C",
          "coord": [
            -1.3513000011444092,
            11.344300270080566,
            2.625
          ]
        },
        {
          "atom_index": 6051,
          "name": "C",
          "element": "C",
          "coord": [
            -1.3072999715805054,
            11.448100090026855,
            2.7262001037597656
          ]
        },
        {
          "atom_index": 6052,
          "name": "O",
          "element": "O",
          "coord": [
            -1.2781000137329102,
            11.56190013885498,
            2.689500093460083
          ]
        },
        {
          "atom_index": 6053,
          "name": "CB",
          "element": "C",
          "coord": [
            -1.2325999736785889,
            11.252699851989746,
            2.597399950027466
          ]
        },
        {
          "atom_index": 6054,
          "name": "CG",
          "element": "C",
          "coord": [
            -1.242300033569336,
            11.149399757385254,
            2.4858999252319336
          ]
        },
        {
          "atom_index": 6055,
          "name": "CD1",
          "element": "C",
          "coord": [
            -1.1291999816894531,
            11.050000190734863,
            2.502700090408325
          ]
        },
        {
          "atom_index": 6056,
          "name": "CD2",
          "element": "C",
          "coord": [
            -1.3759000301361084,
            11.077300071716309,
            2.490499973297119
          ]
        }
      ]
    },
    {
      "id": "B:194",
      "chain": "B",
      "resseq": 194,
      "icode": "",
      "resname": "GLU",
      "hetflag": " ",
      "sasa": 4.312436580657959,
      "atoms": [
        {
          "atom_index": 6057,
          "name": "N",
          "element": "N",
          "coord": [
            -1.3042999505996704,
            11.411700248718262,
            2.8541998863220215
          ]
        },
        {
          "atom_index": 6058,
          "name": "CA",
          "element": "C",
          "coord": [
            -1.2552000284194946,
            11.507100105285645,
            2.952399969100952
          ]
        },
        {
          "atom_index": 6059,
          "name": "C",
          "element": "C",
          "coord": [
            -1.111299991607666,
            11.520099639892578,
            2.903700113296509
          ]
        },
        {
          "atom_index": 6060,
          "name": "O",
          "element": "O",
          "coord": [
            -1.045199990272522,
            11.419500350952148,
            2.8756000995635986
          ]
        },
        {
          "atom_index": 6061,
          "name": "CB",
          "element": "C",
          "coord": [
            -1.2590999603271484,
            11.449899673461914,
            3.0957000255584717
          ]
        },
        {
          "atom_index": 6062,
          "name": "CG",
          "element": "C",
          "coord": [
            -1.1847000122070312,
            11.536499977111816,
            3.2014000415802
          ]
        },
        {
          "atom_index": 6063,
          "name": "CD",
          "element": "C",
          "coord": [
            -1.0351999998092651,
            11.49899959564209,
            3.2207000255584717
          ]
        },
        {
          "atom_index": 6064,
          "name": "OE1",
          "element": "O",
          "coord": [
            -0.9538000226020813,
            11.589400291442871,
            3.253499984741211
          ]
        },
        {
          "atom_index": 6065,
          "name": "OE2",
          "element": "O",
          "coord": [
            -0.9993000030517578,
            11.379199981689453,
            3.2056000232696533
          ]
        }
      ]
    },
    {
      "id": "B:195",
      "chain": "B",
      "resseq": 195,
      "icode": "",
      "resname": "ILE",
      "hetflag": " ",
      "sasa": 0.03226546198129654,
      "atoms": [
        {
          "atom_index": 6066,
          "name": "N",
          "element": "N",
          "coord": [
            -1.0650999546051025,
            11.643400192260742,
            2.890000104904175
          ]
        },
        {
          "atom_index": 6067,
          "name": "CA",
          "element": "C",
          "coord": [
            -0.9308000206947327,
            11.668100357055664,
            2.842900037765503
          ]
        },
        {
          "atom_index": 6068,
          "name": "C",
          "element": "C",
          "coord": [
            -0.8440999984741211,
            11.545599937438965,
            2.8696999549865723
          ]
        },
        {
          "atom_index": 6069,
          "name": "O",
          "element": "O",
          "coord": [
            -0.8446999788284302,
            11.452199935913086,
            2.7904000282287598
          ]
        },
        {
          "atom_index": 6070,
          "name": "CB",
          "element": "C",
          "coord": [
            -0.8730000257492065,
            11.794400215148926,
            2.9089999198913574
          ]
        },
        {
          "atom_index": 6071,
          "name": "CG1",
          "element": "C",
          "coord": [
            -0.7390999794006348,
            11.828700065612793,
            2.8457999229431152
          ]
        },
        {
          "atom_index": 6072,
          "name": "CG2",
          "element": "C",
          "coord": [
            -0.8661999702453613,
            11.777799606323242,
            3.0594000816345215
          ]
        },
        {
          "atom_index": 6073,
          "name": "CD1",
          "element": "C",
          "coord": [
            -0.7537000179290771,
            11.882499694824219,
            2.705699920654297
          ]
        }
      ]
    },
    {
      "id": "B:196",
      "chain": "B",
      "resseq": 196,
      "icode": "",
      "resname": "GLY",
      "hetflag": " ",
      "sasa": 0.0,
      "atoms": [
        {
          "atom_index": 6074,
          "name": "N",
          "element": "N",
          "coord": [
            -0.772599995136261,
            11.543899536132812,
            2.9811999797821045
          ]
        },
        {
          "atom_index": 6075,
          "name": "CA",
          "element": "C",
          "coord": [
            -0.6869999766349792,
            11.430999755859375,
            3.0146000385284424
          ]
        },
        {
          "atom_index": 6076,
          "name": "C",
          "element": "C",
          "coord": [
            -0.7085999846458435,
            11.299200057983398,
            2.941200017929077
          ]
        },
        {
          "atom_index": 6077,
          "name": "O",
          "element": "O",
          "coord": [
            -0.61080002784729,
            11.233699798583984,
            2.9052000045776367
          ]
        }
      ]
    },
    {
      "id": "B:197",
      "chain": "B",
      "resseq": 197,
      "icode": "",
      "resname": "GLN",
      "hetflag": " ",
      "sasa": 4.279414176940918,
      "atoms": [
        {
          "atom_index": 6078,
          "name": "N",
          "element": "N",
          "coord": [
            -0.8343999981880188,
            11.259400367736816,
            2.9210000038146973
          ]
        },
        {
          "atom_index": 6079,
          "name": "CA",
          "element": "C",
          "coord": [
            -0.864799976348877,
            11.134200096130371,
            2.8510000705718994
          ]
        },
        {
          "atom_index": 6080,
          "name": "C",
          "element": "C",
          "coord": [
            -0.8319000005722046,
            11.148900032043457,
            2.702699899673462
          ]
        },
        {
          "atom_index": 6081,
          "name": "O",
          "element": "O",
          "coord": [
            -0.7566999793052673,
            11.068400382995605,
            2.6452999114990234
          ]
        },
        {
          "atom_index": 6082,
          "name": "CB",
          "element": "C",
          "coord": [
            -1.0130000114440918,
            11.096799850463867,
            2.863100051879883
          ]
        },
        {
          "atom_index": 6083,
          "name": "CG",
          "element": "C",
          "coord": [
            -1.0606000423431396,
            11.042200088500977,
            2.996799945831299
          ]
        },
        {
          "atom_index": 6084,
          "name": "CD",
          "element": "C",
          "coord": [
            -1.2081999778747559,
            11.003600120544434,
            2.9904000759124756
          ]
        },
        {
          "atom_index": 6085,
          "name": "OE1",
          "element": "O",
          "coord": [
            -1.2454999685287476,
            10.907899856567383,
            2.9217000007629395
          ]
        },
        {
          "atom_index": 6086,
          "name": "NE2",
          "element": "N",
          "coord": [
            -1.2927000522613525,
            11.07960033416748,
            3.059999942779541
          ]
        }
      ]
    },
    {
      "id": "B:198",
      "chain": "B",
      "resseq": 198,
      "icode": "",
      "resname": "HIS",
      "hetflag": " ",
      "sasa": 0.0,
      "atoms": [
        {
          "atom_index": 6087,
          "name": "N",
          "element": "N",
          "coord": [
            -0.892300009727478,
            11.249899864196777,
            2.640199899673462
          ]
        },
        {
          "atom_index": 6088,
          "name": "CA",
          "element": "C",
          "coord": [
            -0.8672000169754028,
            11.277700424194336,
            2.499799966812134
          ]
        },
        {
          "atom_index": 6089,
          "name": "C",
          "element": "C",
          "coord": [
            -0.7156000137329102,
            11.285200119018555,
            2.490499973297119
          ]
        },
        {
          "atom_index": 6090,
          "name": "O",
          "element": "O",
          "coord": [
            -0.6525999903678894,
            11.198200225830078,
            2.4307000637054443
          ]
        },
        {
          "atom_index": 6091,
          "name": "CB",
          "element": "C",
          "coord": [
            -0.9319000244140625,
            11.410499572753906,
            2.460900068283081
          ]
        },
        {
          "atom_index": 6092,
          "name": "CG",
          "element": "C",
          "coord": [
            -0.8747000098228455,
            11.472599983215332,
            2.337399959564209
          ]
        },
        {
          "atom_index": 6093,
          "name": "ND1",
          "element": "N",
          "coord": [
            -0.9531999826431274,
            11.513799667358398,
            2.231800079345703
          ]
        },
        {
          "atom_index": 6094,
          "name": "CD2",
          "element": "C",
          "coord": [
            -0.7476000189781189,
            11.506799697875977,
            2.305500030517578
          ]
        },
        {
          "atom_index": 6095,
          "name": "CE1",
          "element": "C",
          "coord": [
            -0.8769999742507935,
            11.571100234985352,
            2.1405999660491943
          ]
        },
        {
          "atom_index": 6096,
          "name": "NE2",
          "element": "N",
          "coord": [
            -0.751800000667572,
            11.567999839782715,
            2.183000087738037
          ]
        }
      ]
    },
    {
      "id": "B:199",
      "chain": "B",
      "resseq": 199,
      "icode": "",
      "resname": "ARG",
      "hetflag": " ",
      "sasa": 0.0,
      "atoms": [
        {
          "atom_index": 6097,
          "name": "N",
          "element": "N",
          "coord": [
            -0.6571999788284302,
            11.38700008392334,
            2.552500009536743
          ]
        },
        {
          "atom_index": 6098,
          "name": "CA",
          "element": "C",
          "coord": [
            -0.5128999948501587,
            11.401300430297852,
            2.5515999794006348
          ]
        },
        {
          "atom_index": 6099,
          "name": "C",
          "element": "C",
          "coord": [
            -0.44749999046325684,
            11.26550006866455,
            2.5455000400543213
          ]
        },
        {
          "atom_index": 6100,
          "name": "O",
          "element": "O",
          "coord": [
            -0.34599998593330383,
            11.247599601745605,
            2.4788999557495117
          ]
        },
        {
          "atom_index": 6101,
          "name": "CB",
          "element": "C",
          "coord": [
            -0.46549999713897705,
            11.472999572753906,
            2.676800012588501
          ]
        },
        {
          "atom_index": 6102,
          "name": "CG",
          "element": "C",
          "coord": [
            -0.536899983882904,
            11.602999687194824,
            2.6977999210357666
          ]
        },
        {
          "atom_index": 6103,
          "name": "CD",
          "element": "C",
          "coord": [
            -0.4661000072956085,
            11.690999984741211,
            2.796099901199341
          ]
        },
        {
          "atom_index": 6104,
          "name": "NE",
          "element": "N",
          "coord": [
            -0.47760000824928284,
            11.829500198364258,
            2.7534000873565674
          ]
        },
        {
          "atom_index": 6105,
          "name": "CZ",
          "element": "C",
          "coord": [
            -0.4226999878883362,
            11.931900024414062,
            2.816699981689453
          ]
        },
        {
          "atom_index": 6106,
          "name": "NH1",
          "element": "N",
          "coord": [
            -0.35199999809265137,
            11.911399841308594,
            2.9267001152038574
          ]
        },
        {
          "atom_index": 6107,
          "name": "NH2",
          "element": "N",
          "coord": [
            -0.43689998984336853,
            12.05459976196289,
            2.769200086593628
          ]
        }
      ]
    },
    {
      "id": "B:200",
      "chain": "B",
      "resseq": 200,
      "icode": "",
      "resname": "THR",
      "hetflag": " ",
      "sasa": 0.2867111563682556,
      "atoms": [
        {
          "atom_index": 6108,
          "name": "N",
          "element": "N",
          "coord": [
            -0.5048999786376953,
            11.168700218200684,
            2.6157000064849854
          ]
        },
        {
          "atom_index": 6109,
          "name": "CA",
          "element": "C",
          "coord": [
            -0.44839999079704285,
            11.03439998626709,
            2.614500045776367
          ]
        },
        {
          "atom_index": 6110,
          "name": "C",
          "element": "C",
          "coord": [
            -0.46560001373291016,
            10.975000381469727,
            2.4758999347686768
          ]
        },
        {
          "atom_index": 6111,
          "name": "O",
          "element": "O",
          "coord": [
            -0.3675000071525574,
            10.934000015258789,
            2.4131999015808105
          ]
        },
        {
          "atom_index": 6112,
          "name": "CB",
          "element": "C",
          "coord": [
            -0.515500009059906,
            10.94260025024414,
            2.7197999954223633
          ]
        },
        {
          "atom_index": 6113,
          "name": "OG1",
          "element": "O",
          "coord": [
            -0.46869999170303345,
            10.978400230407715,
            2.850399971008301
          ]
        },
        {
          "atom_index": 6114,
          "name": "CG2",
          "element": "C",
          "coord": [
            -0.4819999933242798,
            10.796500205993652,
            2.6930999755859375
          ]
        }
      ]
    },
    {
      "id": "B:201",
      "chain": "B",
      "resseq": 201,
      "icode": "",
      "resname": "LYS",
      "hetflag": " ",
      "sasa": 0.0,
      "atoms": [
        {
          "atom_index": 6115,
          "name": "N",
          "element": "N",
          "coord": [
            -0.590399980545044,
            10.971500396728516,
            2.4296000003814697
          ]
        },
        {
          "atom_index": 6116,
          "name": "CA",
          "element": "C",
          "coord": [
            -0.6220999956130981,
            10.919300079345703,
            2.2976999282836914
          ]
        },
        {
          "atom_index": 6117,
          "name": "C",
          "element": "C",
          "coord": [
            -0.5146999955177307,
            10.966300010681152,
            2.201900005340576
          ]
        },
        {
          "atom_index": 6118,
          "name": "O",
          "element": "O",
          "coord": [
            -0.4580000042915344,
            10.88599967956543,
            2.1268999576568604
          ]
        },
        {
          "atom_index": 6119,
          "name": "CB",
          "element": "C",
          "coord": [
            -0.7576000094413757,
            10.970999717712402,
            2.2530999183654785
          ]
        },
        {
          "atom_index": 6120,
          "name": "CG",
          "element": "C",
          "coord": [
            -0.8682000041007996,
            10.943499565124512,
            2.352799892425537
          ]
        },
        {
          "atom_index": 6121,
          "name": "CD",
          "element": "C",
          "coord": [
            -0.9010999798774719,
            10.793999671936035,
            2.3652000427246094
          ]
        },
        {
          "atom_index": 6122,
          "name": "CE",
          "element": "C",
          "coord": [
            -0.7975999712944031,
            10.717900276184082,
            2.446199893951416
          ]
        },
        {
          "atom_index": 6123,
          "name": "NZ",
          "element": "N",
          "coord": [
            -0.8270000219345093,
            10.57229995727539,
            2.446500062942505
          ]
        }
      ]
    },
    {
      "id": "B:202",
      "chain": "B",
      "resseq": 202,
      "icode": "",
      "resname": "ILE",
      "hetflag": " ",
      "sasa": 0.0,
      "atoms": [
        {
          "atom_index": 6124,
          "name": "N",
          "element": "N",
          "coord": [
            -0.48669999837875366,
            11.096799850463867,
            2.2051000595092773
          ]
        },
        {
          "atom_index": 6125,
          "name": "CA",
          "element": "C",
          "coord": [
            -0.38269999623298645,
            11.155099868774414,
            2.1217000484466553
          ]
        },
        {
          "atom_index": 6126,
          "name": "C",
          "element": "C",
          "coord": [
            -0.2529999911785126,
            11.07919979095459,
            2.1503000259399414
          ]
        },
        {
          "atom_index": 6127,
          "name": "O",
          "element": "O",
          "coord": [
            -0.21410000324249268,
            10.991900444030762,
            2.0732998847961426
          ]
        },
        {
          "atom_index": 6128,
          "name": "CB",
          "element": "C",
          "coord": [
            -0.36340001225471497,
            11.304200172424316,
            2.1521999835968018
          ]
        },
        {
          "atom_index": 6129,
          "name": "CG1",
          "element": "C",
          "coord": [
            -0.492900013923645,
            11.37909984588623,
            2.1243999004364014
          ]
        },
        {
          "atom_index": 6130,
          "name": "CG2",
          "element": "C",
          "coord": [
            -0.25119999051094055,
            11.362099647521973,
            2.067699909210205
          ]
        },
        {
          "atom_index": 6131,
          "name": "CD1",
          "element": "C",
          "coord": [
            -0.5532000064849854,
            11.344400405883789,
            1.9908000230789185
          ]
        }
      ]
    },
    {
      "id": "B:203",
      "chain": "B",
      "resseq": 203,
      "icode": "",
      "resname": "GLU",
      "hetflag": " ",
      "sasa": 0.0,
      "atoms": [
        {
          "atom_index": 6132,
          "name": "N",
          "element": "N",
          "coord": [
            -0.18649999797344208,
            11.110199928283691,
            2.2609000205993652
          ]
        },
        {
          "atom_index": 6133,
          "name": "CA",
          "element": "C",
          "coord": [
            -0.06369999796152115,
            11.039899826049805,
            2.2946999073028564
          ]
        },
        {
          "atom_index": 6134,
          "name": "C",
          "element": "C",
          "coord": [
            -0.07590000331401825,
            10.891799926757812,
            2.265199899673462
          ]
        },
        {
          "atom_index": 6135,
          "name": "O",
          "element": "O",
          "coord": [
            0.019999999552965164,
            10.828499794006348,
            2.224400043487549
          ]
        },
        {
          "atom_index": 6136,
          "name": "CB",
          "element": "C",
          "coord": [
            -0.032499998807907104,
            11.055899620056152,
            2.4419000148773193
          ]
        },
        {
          "atom_index": 6137,
          "name": "CG",
          "element": "C",
          "coord": [
            0.08919999748468399,
            10.976900100708008,
            2.4851999282836914
          ]
        },
        {
          "atom_index": 6138,
          "name": "CD",
          "element": "C",
          "coord": [
            0.2092999964952469,
            11.01259994506836,
            2.40310001373291
          ]
        },
        {
          "atom_index": 6139,
          "name": "OE1",
          "element": "O",
          "coord": [
            0.22579999268054962,
            11.133099555969238,
            2.3743999004364014
          ]
        },
        {
          "atom_index": 6140,
          "name": "OE2",
          "element": "O",
          "coord": [
            0.28690001368522644,
            10.921299934387207,
            2.368000030517578
          ]
        }
      ]
    },
    {
      "id": "B:204",
      "chain": "B",
      "resseq": 204,
      "icode": "",
      "resname": "GLU",
      "hetflag": " ",
      "sasa": 0.7251867651939392,
      "atoms": [
        {
          "atom_index": 6141,
          "name": "N",
          "element": "N",
          "coord": [
            -0.1949000060558319,
            10.836899757385254,
            2.2880001068115234
          ]
        },
        {
          "atom_index": 6142,
          "name": "CA",
          "element": "C",
          "coord": [
            -0.2224999964237213,
            10.694700241088867,
            2.26419997215271
          ]
        },
        {
          "atom_index": 6143,
          "name": "C",
          "element": "C",
          "coord": [
            -0.22020000219345093,
            10.666999816894531,
            2.1142001152038574
          ]
        },
        {
          "atom_index": 6144,
          "name": "O",
          "element": "O",
          "coord": [
            -0.1873999983072281,
            10.55720043182373,
            2.0697999000549316
          ]
        },
        {
          "atom_index": 6145,
          "name": "CB",
          "element": "C",
          "coord": [
            -0.35929998755455017,
            10.65839958190918,
            2.322499990463257
          ]
        },
        {
          "atom_index": 6146,
          "name": "CG",
          "element": "C",
          "coord": [
            -0.4000000059604645,
            10.51259994506836,
            2.3062000274658203
          ]
        },
        {
          "atom_index": 6147,
          "name": "CD",
          "element": "C",
          "coord": [
            -0.522599995136261,
            10.477299690246582,
            2.390500068664551
          ]
        },
        {
          "atom_index": 6148,
          "name": "OE1",
          "element": "O",
          "coord": [
            -0.5120999813079834,
            10.482199668884277,
            2.515399932861328
          ]
        },
        {
          "atom_index": 6149,
          "name": "OE2",
          "element": "O",
          "coord": [
            -0.6291000247001648,
            10.44540023803711,
            2.332200050354004
          ]
        }
      ]
    },
    {
      "id": "B:205",
      "chain": "B",
      "resseq": 205,
      "icode": "",
      "resname": "LEU",
      "hetflag": " ",
      "sasa": 0.0,
      "atoms": [
        {
          "atom_index": 6150,
          "name": "N",
          "element": "N",
          "coord": [
            -0.2574999928474426,
            10.768899917602539,
            2.0380001068115234
          ]
        },
        {
          "atom_index": 6151,
          "name": "CA",
          "element": "C",
          "coord": [
            -0.2574000060558319,
            10.76550006866455,
            1.8925000429153442
          ]
        },
        {
          "atom_index": 6152,
          "name": "C",
          "element": "C",
          "coord": [
            -0.11320000141859055,
            10.787300109863281,
            1.8473000526428223
          ]
        },
        {
          "atom_index": 6153,
          "name": "O",
          "element": "O",
          "coord": [
            -0.052799999713897705,
            10.701700210571289,
            1.7848000526428223
          ]
        },
        {
          "atom_index": 6154,
          "name": "CB",
          "element": "C",
          "coord": [
            -0.3479999899864197,
            10.876799583435059,
            1.8402999639511108
          ]
        },
        {
          "atom_index": 6155,
          "name": "CG",
          "element": "C",
          "coord": [
            -0.3495999872684479,
            10.923199653625488,
            1.6957000494003296
          ]
        },
        {
          "atom_index": 6156,
          "name": "CD1",
          "element": "C",
          "coord": [
            -0.3303999900817871,
            10.810700416564941,
            1.5924999713897705
          ]
        },
        {
          "atom_index": 6157,
          "name": "CD2",
          "element": "C",
          "coord": [
            -0.483599990606308,
            10.991600036621094,
            1.680799961090088
          ]
        }
      ]
    },
    {
      "id": "B:206",
      "chain": "B",
      "resseq": 206,
      "icode": "",
      "resname": "ARG",
      "hetflag": " ",
      "sasa": 0.0,
      "atoms": [
        {
          "atom_index": 6158,
          "name": "N",
          "element": "N",
          "coord": [
            -0.058400001376867294,
            10.90250015258789,
            1.8811999559402466
          ]
        },
        {
          "atom_index": 6159,
          "name": "CA",
          "element": "C",
          "coord": [
            0.07810000330209732,
            10.93120002746582,
            1.8460999727249146
          ]
        },
        {
          "atom_index": 6160,
          "name": "C",
          "element": "C",
          "coord": [
            0.16369999945163727,
            10.806900024414062,
            1.863700032234192
          ]
        },
        {
          "atom_index": 6161,
          "name": "O",
          "element": "O",
          "coord": [
            0.23819999396800995,
            10.769599914550781,
            1.773300051689148
          ]
        },
        {
          "atom_index": 6162,
          "name": "CB",
          "element": "C",
          "coord": [
            0.13259999454021454,
            11.04170036315918,
            1.9345999956130981
          ]
        },
        {
          "atom_index": 6163,
          "name": "CG",
          "element": "C",
          "coord": [
            0.05869999900460243,
            11.172499656677246,
            1.9246000051498413
          ]
        },
        {
          "atom_index": 6164,
          "name": "CD",
          "element": "C",
          "coord": [
            0.12489999830722809,
            11.277000427246094,
            2.012200117111206
          ]
        },
        {
          "atom_index": 6165,
          "name": "NE",
          "element": "N",
          "coord": [
            0.2621999979019165,
            11.306300163269043,
            1.9700000286102295
          ]
        },
        {
          "atom_index": 6166,
          "name": "CZ",
          "element": "C",
          "coord": [
            0.3671000003814697,
            11.226300239562988,
            1.9883999824523926
          ]
        },
        {
          "atom_index": 6167,
          "name": "NH1",
          "element": "N",
          "coord": [
            0.3529999852180481,
            11.109600067138672,
            2.049299955368042
          ]
        },
        {
          "atom_index": 6168,
          "name": "NH2",
          "element": "N",
          "coord": [
            0.487199991941452,
            11.263799667358398,
            1.9465999603271484
          ]
        }
      ]
    },
    {
      "id": "B:207",
      "chain": "B",
      "resseq": 207,
      "icode": "",
      "resname": "GLN",
      "hetflag": " ",
      "sasa": 1.139467477798462,
      "atoms": [
        {
          "atom_index": 6169,
          "name": "N",
          "element": "N",
          "coord": [
            0.1526000052690506,
            10.742400169372559,
            1.9799000024795532
          ]
        },
        {
          "atom_index": 6170,
          "name": "CA",
          "element": "C",
          "coord": [
            0.23119999468326569,
            10.621899604797363,
            2.010200023651123
          ]
        },
        {
          "atom_index": 6171,
          "name": "C",
          "element": "C",
          "coord": [
            0.20270000398159027,
            10.511899948120117,
            1.9075000286102295
          ]
        },
        {
          "atom_index": 6172,
          "name": "O",
          "element": "O",
          "coord": [
            0.2824999988079071,
            10.418899536132812,
            1.8868000507354736
          ]
        },
        {
          "atom_index": 6173,
          "name": "CB",
          "element": "C",
          "coord": [
            0.19789999723434448,
            10.571200370788574,
            2.1510000228881836
          ]
        },
        {
          "atom_index": 6174,
          "name": "CG",
          "element": "C",
          "coord": [
            0.2443999946117401,
            10.66100025177002,
            2.2644999027252197
          ]
        },
        {
          "atom_index": 6175,
          "name": "CD",
          "element": "C",
          "coord": [
            0.39070001244544983,
            10.642399787902832,
            2.2995998859405518
          ]
        },
        {
          "atom_index": 6176,
          "name": "OE1",
          "element": "O",
          "coord": [
            0.47769999504089355,
            10.639800071716309,
            2.2119998931884766
          ]
        },
        {
          "atom_index": 6177,
          "name": "NE2",
          "element": "N",
          "coord": [
            0.4189999997615814,
            10.630499839782715,
            2.4291999340057373
          ]
        }
      ]
    },
    {
      "id": "B:208",
      "chain": "B",
      "resseq": 208,
      "icode": "",
      "resname": "HIS",
      "hetflag": " ",
      "sasa": 0.0,
      "atoms": [
        {
          "atom_index": 6178,
          "name": "N",
          "element": "N",
          "coord": [
            0.08730000257492065,
            10.52299976348877,
            1.8436000347137451
          ]
        },
        {
          "atom_index": 6179,
          "name": "CA",
          "element": "C",
          "coord": [
            0.047600001096725464,
            10.427200317382812,
            1.7426999807357788
          ]
        },
        {
          "atom_index": 6180,
          "name": "C",
          "element": "C",
          "coord": [
            0.12700000405311584,
            10.449299812316895,
            1.6133999824523926
          ]
        },
        {
          "atom_index": 6181,
          "name": "O",
          "element": "O",
          "coord": [
            0.2070000022649765,
            10.36400032043457,
            1.572100043296814
          ]
        },
        {
          "atom_index": 6182,
          "name": "CB",
          "element": "C",
          "coord": [
            -0.10019999742507935,
            10.442899703979492,
            1.715000033378601
          ]
        },
        {
          "atom_index": 6183,
          "name": "CG",
          "element": "C",
          "coord": [
            -0.15060000121593475,
            10.348299980163574,
            1.6124000549316406
          ]
        },
        {
          "atom_index": 6184,
          "name": "ND1",
          "element": "N",
          "coord": [
            -0.06599999964237213,
            10.274100303649902,
            1.5331000089645386
          ]
        },
        {
          "atom_index": 6185,
          "name": "CD2",
          "element": "C",
          "coord": [
            -0.27630001306533813,
            10.31779956817627,
            1.5733000040054321
          ]
        },
        {
          "atom_index": 6186,
          "name": "CE1",
          "element": "C",
          "coord": [
            -0.13760000467300415,
            10.20199966430664,
            1.4488999843597412
          ]
        },
        {
          "atom_index": 6187,
          "name": "NE2",
          "element": "N",
          "coord": [
            -0.265500009059906,
            10.22659969329834,
            1.4710999727249146
          ]
        }
      ]
    },
    {
      "id": "B:209",
      "chain": "B",
      "resseq": 209,
      "icode": "",
      "resname": "LEU",
      "hetflag": " ",
      "sasa": 0.0,
      "atoms": [
        {
          "atom_index": 6188,
          "name": "N",
          "element": "N",
          "coord": [
            0.10220000147819519,
            10.564200401306152,
            1.5503000020980835
          ]
        },
        {
          "atom_index": 6189,
          "name": "CA",
          "element": "C",
          "coord": [
            0.16869999468326569,
            10.60420036315918,
            1.42739999294281
          ]
        },
        {
          "atom_index": 6190,
          "name": "C",
          "element": "C",
          "coord": [
            0.314300000667572,
            10.575799942016602,
            1.4496999979019165
          ]
        },
        {
          "atom_index": 6191,
          "name": "O",
          "element": "O",
          "coord": [
            0.3840999901294708,
            10.521599769592285,
            1.3634999990463257
          ]
        },
        {
          "atom_index": 6192,
          "name": "CB",
          "element": "C",
          "coord": [
            0.15240000188350677,
            10.75409984588623,
            1.4027999639511108
          ]
        },
        {
          "atom_index": 6193,
          "name": "CG",
          "element": "C",
          "coord": [
            0.00800000037997961,
            10.802800178527832,
            1.3982000350952148
          ]
        },
        {
          "atom_index": 6194,
          "name": "CD1",
          "element": "C",
          "coord": [
            0.0026000000070780516,
            10.94540023803711,
            1.350000023841858
          ]
        },
        {
          "atom_index": 6195,
          "name": "CD2",
          "element": "C",
          "coord": [
            -0.07280000299215317,
            10.714200019836426,
            1.3056000471115112
          ]
        }
      ]
    },
    {
      "id": "B:210",
      "chain": "B",
      "resseq": 210,
      "icode": "",
      "resname": "LEU",
      "hetflag": " ",
      "sasa": 0.1613273024559021,
      "atoms": [
        {
          "atom_index": 6196,
          "name": "N",
          "element": "N",
          "coord": [
            0.35850000381469727,
            10.611100196838379,
            1.5688999891281128
          ]
        },
        {
          "atom_index": 6197,
          "name": "CA",
          "element": "C",
          "coord": [
            0.4961000084877014,
            10.593600273132324,
            1.607300043106079
          ]
        },
        {
          "atom_index": 6198,
          "name": "C",
          "element": "C",
          "coord": [
            0.550599992275238,
            10.451000213623047,
            1.6030999422073364
          ]
        },
        {
          "atom_index": 6199,
          "name": "O",
          "element": "O",
          "coord": [
            0.65829998254776,
            10.428799629211426,
            1.549399971961975
          ]
        },
        {
          "atom_index": 6200,
          "name": "CB",
          "element": "C",
          "coord": [
            0.5162000060081482,
            10.655500411987305,
            1.7447999715805054
          ]
        },
        {
          "atom_index": 6201,
          "name": "CG",
          "element": "C",
          "coord": [
            0.6559000015258789,
            10.644599914550781,
            1.8042999505996704
          ]
        },
        {
          "atom_index": 6202,
          "name": "CD1",
          "element": "C",
          "coord": [
            0.7623999714851379,
            10.685799598693848,
            1.7014000415802002
          ]
        },
        {
          "atom_index": 6203,
          "name": "CD2",
          "element": "C",
          "coord": [
            0.6603999733924866,
            10.732000350952148,
            1.9299999475479126
          ]
        }
      ]
    },
    {
      "id": "B:211",
      "chain": "B",
      "resseq": 211,
      "icode": "",
      "resname": "ARG",
      "hetflag": " ",
      "sasa": 3.8364033699035645,
      "atoms": [
        {
          "atom_index": 6204,
          "name": "N",
          "element": "N",
          "coord": [
            0.478300005197525,
            10.353500366210938,
            1.6572999954223633
          ]
        },
        {
          "atom_index": 6205,
          "name": "CA",
          "element": "C",
          "coord": [
            0.531499981880188,
            10.217399597167969,
            1.655900001525879
          ]
        },
        {
          "atom_index": 6206,
          "name": "C",
          "element": "C",
          "coord": [
            0.5127999782562256,
            10.152099609375,
            1.5211000442504883
          ]
        },
        {
          "atom_index": 6207,
          "name": "O",
          "element": "O",
          "coord": [
            0.5422999858856201,
            10.03439998626709,
            1.5041999816894531
          ]
        },
        {
          "atom_index": 6208,
          "name": "CB",
          "element": "C",
          "coord": [
            0.4666000008583069,
            10.13029956817627,
            1.7634999752044678
          ]
        },
        {
          "atom_index": 6209,
          "name": "CG",
          "element": "C",
          "coord": [
            0.3463999927043915,
            10.047699928283691,
            1.7177000045776367
          ]
        },
        {
          "atom_index": 6210,
          "name": "CD",
          "element": "C",
          "coord": [
            0.30140000581741333,
            9.955900192260742,
            1.8305000066757202
          ]
        },
        {
          "atom_index": 6211,
          "name": "NE",
          "element": "N",
          "coord": [
            0.2815000116825104,
            10.03279972076416,
            1.9529999494552612
          ]
        },
        {
          "atom_index": 6212,
          "name": "CZ",
          "element": "C",
          "coord": [
            0.16369999945163727,
            10.075400352478027,
            1.9974000453948975
          ]
        },
        {
          "atom_index": 6213,
          "name": "NH1",
          "element": "N",
          "coord": [
            0.05119999870657921,
            10.04889965057373,
            1.9306999444961548
          ]
        },
        {
          "atom_index": 6214,
          "name": "NH2",
          "element": "N",
          "coord": [
            0.15929999947547913,
            10.146300315856934,
            2.1094000339508057
          ]
        }
      ]
    },
    {
      "id": "B:212",
      "chain": "B",
      "resseq": 212,
      "icode": "",
      "resname": "TRP",
      "hetflag": " ",
      "sasa": 2.6780333518981934,
      "atoms": [
        {
          "atom_index": 6215,
          "name": "N",
          "element": "N",
          "coord": [
            0.46380001306533813,
            10.229399681091309,
            1.4249000549316406
          ]
        },
        {
          "atom_index": 6216,
          "name": "CA",
          "element": "C",
          "coord": [
            0.44279998540878296,
            10.177000045776367,
            1.2908999919891357
          ]
        },
        {
          "atom_index": 6217,
          "name": "C",
          "element": "C",
          "coord": [
            0.5374000072479248,
            10.230500221252441,
            1.1845999956130981
          ]
        },
        {
          "atom_index": 6218,
          "name": "O",
          "element": "O",
          "coord": [
            0.5767999887466431,
            10.157600402832031,
            1.0937999486923218
          ]
        },
        {
          "atom_index": 6219,
          "name": "CB",
          "element": "C",
          "coord": [
            0.29829999804496765,
            10.19789981842041,
            1.2484999895095825
          ]
        },
        {
          "atom_index": 6220,
          "name": "CG",
          "element": "C",
          "coord": [
            0.225600004196167,
            10.070199966430664,
            1.2553000450134277
          ]
        },
        {
          "atom_index": 6221,
          "name": "CD1",
          "element": "C",
          "coord": [
            0.11029999703168869,
            10.04539966583252,
            1.3220000267028809
          ]
        },
        {
          "atom_index": 6222,
          "name": "CD2",
          "element": "C",
          "coord": [
            0.2653999924659729,
            9.946000099182129,
            1.1948000192642212
          ]
        },
        {
          "atom_index": 6223,
          "name": "NE1",
          "element": "N",
          "coord": [
            0.07460000365972519,
            9.9128999710083,
            1.3075000047683716
          ]
        },
        {
          "atom_index": 6224,
          "name": "CE2",
          "element": "C",
          "coord": [
            0.1680999994277954,
            9.849699974060059,
            1.2297999858856201
          ]
        },
        {
          "atom_index": 6225,
          "name": "CE3",
          "element": "C",
          "coord": [
            0.3741999864578247,
            9.906900405883789,
            1.1146999597549438
          ]
        },
        {
          "atom_index": 6226,
          "name": "CZ2",
          "element": "C",
          "coord": [
            0.17579999566078186,
            9.715999603271484,
            1.1877000331878662
          ]
        },
        {
          "atom_index": 6227,
          "name": "CZ3",
          "element": "C",
          "coord": [
            0.3822999894618988,
            9.77400016784668,
            1.0729000568389893
          ]
        },
        {
          "atom_index": 6228,
          "name": "CH2",
          "element": "C",
          "coord": [
            0.2831999957561493,
            9.680100440979004,
            1.1097999811172485
          ]
        }
      ]
    },
    {
      "id": "B:213",
      "chain": "B",
      "resseq": 213,
      "icode": "",
      "resname": "GLY",
      "hetflag": " ",
      "sasa": 0.0,
      "atoms": [
        {
          "atom_index": 6229,
          "name": "N",
          "element": "N",
          "coord": [
            0.5758000016212463,
            10.356499671936035,
            1.1964000463485718
          ]
        },
        {
          "atom_index": 6230,
          "name": "CA",
          "element": "C",
          "coord": [
            0.666700005531311,
            10.4128999710083,
            1.0988999605178833
          ]
        },
        {
          "atom_index": 6231,
          "name": "C",
          "element": "C",
          "coord": [
            0.6722000241279602,
            10.56309986114502,
            1.1117000579833984
          ]
        },
        {
          "atom_index": 6232,
          "name": "O",
          "element": "O",
          "coord": [
            0.7803000211715698,
            10.62090015411377,
            1.1267000436782837
          ]
        }
      ]
    },
    {
      "id": "B:214",
      "chain": "B",
      "resseq": 214,
      "icode": "",
      "resname": "LEU",
      "hetflag": " ",
      "sasa": 0.0,
      "atoms": [
        {
          "atom_index": 6233,
          "name": "N",
          "element": "N",
          "coord": [
            0.5547999739646912,
            10.625900268554688,
            1.1055999994277954
          ]
        },
        {
          "atom_index": 6234,
          "name": "CA",
          "element": "C",
          "coord": [
            0.5437999963760376,
            10.770099639892578,
            1.1175999641418457
          ]
        },
        {
          "atom_index": 6235,
          "name": "C",
          "element": "C",
          "coord": [
            0.6100999712944031,
            10.81309986114502,
            1.2466000318527222
          ]
        },
        {
          "atom_index": 6236,
          "name": "O",
          "element": "O",
          "coord": [
            0.6309000253677368,
            10.731900215148926,
            1.3351000547409058
          ]
        },
        {
          "atom_index": 6237,
          "name": "CB",
          "element": "C",
          "coord": [
            0.39739999175071716,
            10.812000274658203,
            1.1224000453948975
          ]
        },
        {
          "atom_index": 6238,
          "name": "CG",
          "element": "C",
          "coord": [
            0.30730000138282776,
            10.746899604797363,
            1.0184999704360962
          ]
        },
        {
          "atom_index": 6239,
          "name": "CD1",
          "element": "C",
          "coord": [
            0.18880000710487366,
            10.839400291442871,
            0.9915000200271606
          ]
        },
        {
          "atom_index": 6240,
          "name": "CD2",
          "element": "C",
          "coord": [
            0.38420000672340393,
            10.72189998626709,
            0.8899999856948853
          ]
        }
      ]
    },
    {
      "id": "B:215",
      "chain": "B",
      "resseq": 215,
      "icode": "",
      "resname": "THR",
      "hetflag": " ",
      "sasa": 0.0,
      "atoms": [
        {
          "atom_index": 6241,
          "name": "N",
          "element": "N",
          "coord": [
            0.6460999846458435,
            10.939900398254395,
            1.2562999725341797
          ]
        },
        {
          "atom_index": 6242,
          "name": "CA",
          "element": "C",
          "coord": [
            0.7042999863624573,
            10.991900444030762,
            1.3783999681472778
          ]
        },
        {
          "atom_index": 6243,
          "name": "C",
          "element": "C",
          "coord": [
            0.6363999843597412,
            11.125800132751465,
            1.3871999979019165
          ]
        },
        {
          "atom_index": 6244,
          "name": "O",
          "element": "O",
          "coord": [
            0.6148999929428101,
            11.190500259399414,
            1.2848000526428223
          ]
        },
        {
          "atom_index": 6245,
          "name": "CB",
          "element": "C",
          "coord": [
            0.8575000166893005,
            11.010199546813965,
            1.3691999912261963
          ]
        },
        {
          "atom_index": 6246,
          "name": "OG1",
          "element": "O",
          "coord": [
            0.8931999802589417,
            11.042200088500977,
            1.2348999977111816
          ]
        },
        {
          "atom_index": 6247,
          "name": "CG2",
          "element": "C",
          "coord": [
            0.9298999905586243,
            10.88479995727539,
            1.4107999801635742
          ]
        }
      ]
    },
    {
      "id": "B:216",
      "chain": "B",
      "resseq": 216,
      "icode": "",
      "resname": "THR",
      "hetflag": " ",
      "sasa": 0.0,
      "atoms": [
        {
          "atom_index": 6248,
          "name": "N",
          "element": "N",
          "coord": [
            0.5985999703407288,
            11.165599822998047,
            1.5080000162124634
          ]
        },
        {
          "atom_index": 6249,
          "name": "CA",
          "element": "C",
          "coord": [
            0.5317000150680542,
            11.29319953918457,
            1.5281000137329102
          ]
        },
        {
          "atom_index": 6250,
          "name": "C",
          "element": "C",
          "coord": [
            0.6085000038146973,
            11.369199752807617,
            1.6349999904632568
          ]
        },
        {
          "atom_index": 6251,
          "name": "O",
          "element": "O",
          "coord": [
            0.604200005531311,
            11.331999778747559,
            1.7517000436782837
          ]
        },
        {
          "atom_index": 6252,
          "name": "CB",
          "element": "C",
          "coord": [
            0.38659998774528503,
            11.271599769592285,
            1.5733000040054321
          ]
        },
        {
          "atom_index": 6253,
          "name": "OG1",
          "element": "O",
          "coord": [
            0.3847000002861023,
            11.190999984741211,
            1.6914000511169434
          ]
        },
        {
          "atom_index": 6254,
          "name": "CG2",
          "element": "C",
          "coord": [
            0.30630001425743103,
            11.20199966430664,
            1.4646999835968018
          ]
        }
      ]
    },
    {
      "id": "B:217",
      "chain": "B",
      "resseq": 217,
      "icode": "",
      "resname": "PRO",
      "hetflag": " ",
      "sasa": 0.0,
      "atoms": [
        {
          "atom_index": 6255,
          "name": "N",
          "element": "N",
          "coord": [
            0.6797000169754028,
            11.477499961853027,
            1.596500039100647
          ]
        },
        {
          "atom_index": 6256,
          "name": "CA",
          "element": "C",
          "coord": [
            0.7583000063896179,
            11.557100296020508,
            1.692199945449829
          ]
        },
        {
          "atom_index": 6257,
          "name": "C",
          "element": "C",
          "coord": [
            0.6707000136375427,
            11.618599891662598,
            1.8006000518798828
          ]
        },
        {
          "atom_index": 6258,
          "name": "O",
          "element": "O",
          "coord": [
            0.7195000052452087,
            11.68970012664795,
            1.8889000415802002
          ]
        },
        {
          "atom_index": 6259,
          "name": "CB",
          "element": "C",
          "coord": [
            0.8240000009536743,
            11.663100242614746,
            1.6030999422073364
          ]
        },
        {
          "atom_index": 6260,
          "name": "CG",
          "element": "C",
          "coord": [
            0.7174000144004822,
            11.6899995803833,
            1.5032000541687012
          ]
        },
        {
          "atom_index": 6261,
          "name": "CD",
          "element": "C",
          "coord": [
            0.6700999736785889,
            11.548600196838379,
            1.4673999547958374
          ]
        }
      ]
    },
    {
      "id": "B:218",
      "chain": "B",
      "resseq": 218,
      "icode": "",
      "resname": "ASP",
      "hetflag": " ",
      "sasa": 0.0,
      "atoms": [
        {
          "atom_index": 6262,
          "name": "N",
          "element": "N",
          "coord": [
            0.5412999987602234,
            11.587599754333496,
            1.7928999662399292
          ]
        },
        {
          "atom_index": 6263,
          "name": "CA",
          "element": "C",
          "coord": [
            0.4406000077724457,
            11.638500213623047,
            1.88510000705719
          ]
        },
        {
          "atom_index": 6264,
          "name": "C",
          "element": "C",
          "coord": [
            0.47429999709129333,
            11.637800216674805,
            2.032900094985962
          ]
        },
        {
          "atom_index": 6265,
          "name": "O",
          "element": "O",
          "coord": [
            0.38920000195503235,
            11.672800064086914,
            2.115499973297119
          ]
        },
        {
          "atom_index": 6266,
          "name": "CB",
          "element": "C",
          "coord": [
            0.30979999899864197,
            11.565299987792969,
            1.8626999855041504
          ]
        },
        {
          "atom_index": 6267,
          "name": "CG",
          "element": "C",
          "coord": [
            0.2667999863624573,
            11.5693998336792,
            1.7186000347137451
          ]
        },
        {
          "atom_index": 6268,
          "name": "OD1",
          "element": "O",
          "coord": [
            0.25769999623298645,
            11.681599617004395,
            1.662600040435791
          ]
        },
        {
          "atom_index": 6269,
          "name": "OD2",
          "element": "O",
          "coord": [
            0.24240000545978546,
            11.46090030670166,
            1.6613999605178833
          ]
        }
      ]
    },
    {
      "id": "B:219",
      "chain": "B",
      "resseq": 219,
      "icode": "",
      "resname": "LYS",
      "hetflag": " ",
      "sasa": 1.1711193323135376,
      "atoms": [
        {
          "atom_index": 6270,
          "name": "N",
          "element": "N",
          "coord": [
            0.5960000157356262,
            11.595199584960938,
            2.066800117492676
          ]
        },
        {
          "atom_index": 6271,
          "name": "CA",
          "element": "C",
          "coord": [
            0.6395000219345093,
            11.598799705505371,
            2.2053000926971436
          ]
        },
        {
          "atom_index": 6272,
          "name": "C",
          "element": "C",
          "coord": [
            0.6230999827384949,
            11.748000144958496,
            2.2330000400543213
          ]
        },
        {
          "atom_index": 6273,
          "name": "O",
          "element": "O",
          "coord": [
            0.7067000269889832,
            11.828200340270996,
            2.1900999546051025
          ]
        },
        {
          "atom_index": 6274,
          "name": "CB",
          "element": "C",
          "coord": [
            0.786899983882904,
            11.561300277709961,
            2.21560001373291
          ]
        },
        {
          "atom_index": 6275,
          "name": "CG",
          "element": "C",
          "coord": [
            0.8205999732017517,
            11.418299674987793,
            2.180000066757202
          ]
        },
        {
          "atom_index": 6276,
          "name": "CD",
          "element": "C",
          "coord": [
            0.9679999947547913,
            11.391500473022461,
            2.2107999324798584
          ]
        },
        {
          "atom_index": 6277,
          "name": "CE",
          "element": "C",
          "coord": [
            1.0010000467300415,
            11.242400169372559,
            2.2091000080108643
          ]
        },
        {
          "atom_index": 6278,
          "name": "NZ",
          "element": "N",
          "coord": [
            1.1437000036239624,
            11.215700149536133,
            2.2439000606536865
          ]
        }
      ]
    },
    {
      "id": "B:220",
      "chain": "B",
      "resseq": 220,
      "icode": "",
      "resname": "LYS",
      "hetflag": " ",
      "sasa": 0.0,
      "atoms": [
        {
          "atom_index": 6279,
          "name": "N",
          "element": "N",
          "coord": [
            0.5151000022888184,
            11.786100387573242,
            2.301100015640259
          ]
        },
        {
          "atom_index": 6280,
          "name": "CA",
          "element": "C",
          "coord": [
            0.489300012588501,
            11.927599906921387,
            2.327500104904175
          ]
        },
        {
          "atom_index": 6281,
          "name": "C",
          "element": "C",
          "coord": [
            0.5785999894142151,
            11.993000030517578,
            2.4328999519348145
          ]
        },
        {
          "atom_index": 6282,
          "name": "O",
          "element": "O",
          "coord": [
            0.6464999914169312,
            12.092900276184082,
            2.405900001525879
          ]
        },
        {
          "atom_index": 6283,
          "name": "CB",
          "element": "C",
          "coord": [
            0.3409000039100647,
            11.947600364685059,
            2.3605000972747803
          ]
        },
        {
          "atom_index": 6284,
          "name": "CG",
          "element": "C",
          "coord": [
            0.25200000405311584,
            11.937600135803223,
            2.2370998859405518
          ]
        },
        {
          "atom_index": 6285,
          "name": "CD",
          "element": "C",
          "coord": [
            0.31470000743865967,
            12.015700340270996,
            2.1212000846862793
          ]
        },
        {
          "atom_index": 6286,
          "name": "CE",
          "element": "C",
          "coord": [
            0.21549999713897705,
            12.049200057983398,
            2.01200008392334
          ]
        },
        {
          "atom_index": 6287,
          "name": "NZ",
          "element": "N",
          "coord": [
            0.2766999900341034,
            12.145000457763672,
            1.9158999919891357
          ]
        }
      ]
    },
    {
      "id": "B:221",
      "chain": "B",
      "resseq": 221,
      "icode": "",
      "resname": "HIS",
      "hetflag": " ",
      "sasa": 0.0,
      "atoms": [
        {
          "atom_index": 6288,
          "name": "N",
          "element": "N",
          "coord": [
            0.5777000188827515,
            11.937899589538574,
            2.552999973297119
          ]
        },
        {
          "atom_index": 6289,
          "name": "CA",
          "element": "C",
          "coord": [
            0.6614999771118164,
            11.990099906921387,
            2.658799886703491
          ]
        },
        {
          "atom_index": 6290,
          "name": "C",
          "element": "C",
          "coord": [
            0.7523000240325928,
            11.870800018310547,
            2.687999963760376
          ]
        },
        {
          "atom_index": 6291,
          "name": "O",
          "element": "O",
          "coord": [
            0.7904000282287598,
            11.797200202941895,
            2.595599889755249
          ]
        },
        {
          "atom_index": 6292,
          "name": "CB",
          "element": "C",
          "coord": [
            0.5781999826431274,
            12.027099609375,
            2.783099889755249
          ]
        },
        {
          "atom_index": 6293,
          "name": "CG",
          "element": "C",
          "coord": [
            0.42969998717308044,
            12.031800270080566,
            2.7597999572753906
          ]
        },
        {
          "atom_index": 6294,
          "name": "ND1",
          "element": "N",
          "coord": [
            0.34279999136924744,
            12.091500282287598,
            2.8487000465393066
          ]
        },
        {
          "atom_index": 6295,
          "name": "CD2",
          "element": "C",
          "coord": [
            0.35249999165534973,
            11.981200218200684,
            2.6605000495910645
          ]
        },
        {
          "atom_index": 6296,
          "name": "CE1",
          "element": "C",
          "coord": [
            0.21870000660419464,
            12.077500343322754,
            2.8048999309539795
          ]
        },
        {
          "atom_index": 6297,
          "name": "NE2",
          "element": "N",
          "coord": [
            0.22179999947547913,
            12.011099815368652,
            2.6907999515533447
          ]
        }
      ]
    },
    {
      "id": "B:222",
      "chain": "B",
      "resseq": 222,
      "icode": "",
      "resname": "GLN",
      "hetflag": " ",
      "sasa": 1.771406650543213,
      "atoms": [
        {
          "atom_index": 6298,
          "name": "N",
          "element": "N",
          "coord": [
            0.7868000268936157,
            11.851099967956543,
            2.8148000240325928
          ]
        },
        {
          "atom_index": 6299,
          "name": "CA",
          "element": "C",
          "coord": [
            0.869700014591217,
            11.737899780273438,
            2.8529000282287598
          ]
        },
        {
          "atom_index": 6300,
          "name": "C",
          "element": "C",
          "coord": [
            0.8730999827384949,
            11.727800369262695,
            3.005500078201294
          ]
        },
        {
          "atom_index": 6301,
          "name": "O",
          "element": "O",
          "coord": [
            0.9793000221252441,
            11.741999626159668,
            3.068000078201294
          ]
        },
        {
          "atom_index": 6302,
          "name": "CB",
          "element": "C",
          "coord": [
            1.0120999813079834,
            11.752400398254395,
            2.7980000972747803
          ]
        },
        {
          "atom_index": 6303,
          "name": "CG",
          "element": "C",
          "coord": [
            1.0981999635696411,
            11.628999710083008,
            2.823499917984009
          ]
        },
        {
          "atom_index": 6304,
          "name": "CD",
          "element": "C",
          "coord": [
            1.2344000339508057,
            11.636199951171875,
            2.755199909210205
          ]
        },
        {
          "atom_index": 6305,
          "name": "OE1",
          "element": "O",
          "coord": [
            1.3025000095367432,
            11.738300323486328,
            2.764899969100952
          ]
        },
        {
          "atom_index": 6306,
          "name": "NE2",
          "element": "N",
          "coord": [
            1.2785999774932861,
            11.532999992370605,
            2.6861000061035156
          ]
        }
      ]
    },
    {
      "id": "B:223",
      "chain": "B",
      "resseq": 223,
      "icode": "",
      "resname": "LYS",
      "hetflag": " ",
      "sasa": 3.87160062789917,
      "atoms": [
        {
          "atom_index": 6307,
          "name": "N",
          "element": "N",
          "coord": [
            0.7542999982833862,
            11.704700469970703,
            3.058799982070923
          ]
        },
        {
          "atom_index": 6308,
          "name": "CA",
          "element": "C",
          "coord": [
            0.7314000129699707,
            11.687100410461426,
            3.2030999660491943
          ]
        },
        {
          "atom_index": 6309,
          "name": "C",
          "element": "C",
          "coord": [
            0.7682999968528748,
            11.813699722290039,
            3.280400037765503
          ]
        },
        {
          "atom_index": 6310,
          "name": "O",
          "element": "O",
          "coord": [
            0.8277000188827515,
            11.807000160217285,
            3.3893001079559326
          ]
        },
        {
          "atom_index": 6311,
          "name": "CB",
          "element": "C",
          "coord": [
            0.816100001335144,
            11.569899559020996,
            3.2537999153137207
          ]
        },
        {
          "atom_index": 6312,
          "name": "CG",
          "element": "C",
          "coord": [
            0.7470999956130981,
            11.435600280761719,
            3.231300115585327
          ]
        },
        {
          "atom_index": 6313,
          "name": "CD",
          "element": "C",
          "coord": [
            0.6011000275611877,
            11.437999725341797,
            3.276099920272827
          ]
        },
        {
          "atom_index": 6314,
          "name": "CE",
          "element": "C",
          "coord": [
            0.5200999975204468,
            11.318300247192383,
            3.2269999980926514
          ]
        },
        {
          "atom_index": 6315,
          "name": "NZ",
          "element": "N",
          "coord": [
            0.37950000166893005,
            11.323800086975098,
            3.2699999809265137
          ]
        }
      ]
    },
    {
      "id": "B:224",
      "chain": "B",
      "resseq": 224,
      "icode": "",
      "resname": "GLU",
      "hetflag": " ",
      "sasa": 5.933498382568359,
      "atoms": [
        {
          "atom_index": 6316,
          "name": "N",
          "element": "N",
          "coord": [
            0.7289000153541565,
            11.928099632263184,
            3.2246999740600586
          ]
        },
        {
          "atom_index": 6317,
          "name": "CA",
          "element": "C",
          "coord": [
            0.7648000121116638,
            12.057100296020508,
            3.2862000465393066
          ]
        },
        {
          "atom_index": 6318,
          "name": "C",
          "element": "C",
          "coord": [
            0.6844000220298767,
            12.178199768066406,
            3.2402000427246094
          ]
        },
        {
          "atom_index": 6319,
          "name": "O",
          "element": "O",
          "coord": [
            0.6863999962806702,
            12.218600273132324,
            3.125999927520752
          ]
        },
        {
          "atom_index": 6320,
          "name": "CB",
          "element": "C",
          "coord": [
            0.9045000076293945,
            12.09469985961914,
            3.250699996948242
          ]
        },
        {
          "atom_index": 6321,
          "name": "CG",
          "element": "C",
          "coord": [
            0.991599977016449,
            12.119500160217285,
            3.3717000484466553
          ]
        },
        {
          "atom_index": 6322,
          "name": "CD",
          "element": "C",
          "coord": [
            1.062000036239624,
            11.992799758911133,
            3.4177000522613525
          ]
        },
        {
          "atom_index": 6323,
          "name": "OE1",
          "element": "O",
          "coord": [
            0.996999979019165,
            11.903599739074707,
            3.4839999675750732
          ]
        },
        {
          "atom_index": 6324,
          "name": "OE2",
          "element": "O",
          "coord": [
            1.186400055885315,
            11.9753999710083,
            3.3896000385284424
          ]
        }
      ]
    },
    {
      "id": "B:225",
      "chain": "B",
      "resseq": 225,
      "icode": "",
      "resname": "PRO",
      "hetflag": " ",
      "sasa": 2.3985772132873535,
      "atoms": [
        {
          "atom_index": 6325,
          "name": "N",
          "element": "N",
          "coord": [
            0.6097000241279602,
            12.227100372314453,
            3.3257999420166016
          ]
        },
        {
          "atom_index": 6326,
          "name": "CA",
          "element": "C",
          "coord": [
            0.5304999947547913,
            12.35159969329834,
            3.3080999851226807
          ]
        },
        {
          "atom_index": 6327,
          "name": "C",
          "element": "C",
          "coord": [
            0.5785999894142151,
            12.493300437927246,
            3.358799934387207
          ]
        },
        {
          "atom_index": 6328,
          "name": "O",
          "element": "O",
          "coord": [
            0.5461000204086304,
            12.534500122070312,
            3.4744999408721924
          ]
        },
        {
          "atom_index": 6329,
          "name": "CB",
          "element": "C",
          "coord": [
            0.42820000648498535,
            12.3302001953125,
            3.411099910736084
          ]
        },
        {
          "atom_index": 6330,
          "name": "CG",
          "element": "C",
          "coord": [
            0.4722000062465668,
            12.207599639892578,
            3.4928998947143555
          ]
        },
        {
          "atom_index": 6331,
          "name": "CD",
          "element": "C",
          "coord": [
            0.5968000292778015,
            12.152000427246094,
            3.44350004196167
          ]
        }
      ]
    },
    {
      "id": "B:226",
      "chain": "B",
      "resseq": 226,
      "icode": "",
      "resname": "PRO",
      "hetflag": " ",
      "sasa": 2.5167062282562256,
      "atoms": [
        {
          "atom_index": 6332,
          "name": "N",
          "element": "N",
          "coord": [
            0.6618000268936157,
            12.581100463867188,
            3.3018999099731445
          ]
        },
        {
          "atom_index": 6333,
          "name": "CA",
          "element": "C",
          "coord": [
            0.6704000234603882,
            12.723299980163574,
            3.349299907684326
          ]
        },
        {
          "atom_index": 6334,
          "name": "C",
          "element": "C",
          "coord": [
            0.5763000249862671,
            12.826199531555176,
            3.2757999897003174
          ]
        },
        {
          "atom_index": 6335,
          "name": "O",
          "element": "O",
          "coord": [
            0.6284000277519226,
            12.91759967803955,
            3.2035000324249268
          ]
        },
        {
          "atom_index": 6336,
          "name": "CB",
          "element": "C",
          "coord": [
            0.8025000095367432,
            12.767399787902832,
            3.299499988555908
          ]
        },
        {
          "atom_index": 6337,
          "name": "CG",
          "element": "C",
          "coord": [
            0.8508999943733215,
            12.659000396728516,
            3.2046000957489014
          ]
        },
        {
          "atom_index": 6338,
          "name": "CD",
          "element": "C",
          "coord": [
            0.7527999877929688,
            12.54539966583252,
            3.1977999210357666
          ]
        }
      ]
    },
    {
      "id": "B:227",
      "chain": "B",
      "resseq": 227,
      "icode": "",
      "resname": "PHE",
      "hetflag": " ",
      "sasa": 3.291077136993408,
      "atoms": [
        {
          "atom_index": 6339,
          "name": "N",
          "element": "N",
          "coord": [
            0.44269999861717224,
            12.817099571228027,
            3.2860000133514404
          ]
        },
        {
          "atom_index": 6340,
          "name": "CA",
          "element": "C",
          "coord": [
            0.3465999960899353,
            12.9173002243042,
            3.2232000827789307
          ]
        },
        {
          "atom_index": 6341,
          "name": "C",
          "element": "C",
          "coord": [
            0.35920000076293945,
            12.929499626159668,
            3.0678000450134277
          ]
        },
        {
          "atom_index": 6342,
          "name": "O",
          "element": "O",
          "coord": [
            0.3549000024795532,
            13.040399551391602,
            3.011199951171875
          ]
        },
        {
          "atom_index": 6343,
          "name": "CB",
          "element": "C",
          "coord": [
            0.3716000020503998,
            13.058099746704102,
            3.2815001010894775
          ]
        },
        {
          "atom_index": 6344,
          "name": "CG",
          "element": "C",
          "coord": [
            0.25920000672340393,
            13.160300254821777,
            3.254300117492676
          ]
        },
        {
          "atom_index": 6345,
          "name": "CD1",
          "element": "C",
          "coord": [
            0.12439999729394913,
            13.12399959564209,
            3.268899917602539
          ]
        },
        {
          "atom_index": 6346,
          "name": "CD2",
          "element": "C",
          "coord": [
            0.29109999537467957,
            13.291600227355957,
            3.2155001163482666
          ]
        },
        {
          "atom_index": 6347,
          "name": "CE1",
          "element": "C",
          "coord": [
            0.02280000038444996,
            13.218099594116211,
            3.244499921798706
          ]
        },
        {
          "atom_index": 6348,
          "name": "CE2",
          "element": "C",
          "coord": [
            0.18970000743865967,
            13.385299682617188,
            3.1912999153137207
          ]
        },
        {
          "atom_index": 6349,
          "name": "CZ",
          "element": "C",
          "coord": [
            0.05559999868273735,
            13.348699569702148,
            3.205899953842163
          ]
        }
      ]
    },
    {
      "id": "B:228",
      "chain": "B",
      "resseq": 228,
      "icode": "",
      "resname": "LEU",
      "hetflag": " ",
      "sasa": 0.0,
      "atoms": [
        {
          "atom_index": 6350,
          "name": "N",
          "element": "N",
          "coord": [
            0.37279999256134033,
            12.8149995803833,
            3.00219988822937
          ]
        },
        {
          "atom_index": 6351,
          "name": "CA",
          "element": "C",
          "coord": [
            0.3815999925136566,
            12.80370044708252,
            2.8536999225616455
          ]
        },
        {
          "atom_index": 6352,
          "name": "C",
          "element": "C",
          "coord": [
            0.40939998626708984,
            12.657699584960938,
            2.817199945449829
          ]
        },
        {
          "atom_index": 6353,
          "name": "O",
          "element": "O",
          "coord": [
            0.5245000123977661,
            12.61340045928955,
            2.8113999366760254
          ]
        },
        {
          "atom_index": 6354,
          "name": "CB",
          "element": "C",
          "coord": [
            0.4900999963283539,
            12.895899772644043,
            2.7983999252319336
          ]
        },
        {
          "atom_index": 6355,
          "name": "CG",
          "element": "C",
          "coord": [
            0.4318000078201294,
            13.019000053405762,
            2.7279000282287598
          ]
        },
        {
          "atom_index": 6356,
          "name": "CD1",
          "element": "C",
          "coord": [
            0.5370000004768372,
            13.099499702453613,
            2.651599884033203
          ]
        },
        {
          "atom_index": 6357,
          "name": "CD2",
          "element": "C",
          "coord": [
            0.323199987411499,
            12.984100341796875,
            2.6256000995635986
          ]
        }
      ]
    },
    {
      "id": "B:229",
      "chain": "B",
      "resseq": 229,
      "icode": "",
      "resname": "TRP",
      "hetflag": " ",
      "sasa": 0.7421056032180786,
      "atoms": [
        {
          "atom_index": 6358,
          "name": "N",
          "element": "N",
          "coord": [
            0.30169999599456787,
            12.583999633789062,
            2.7959001064300537
          ]
        },
        {
          "atom_index": 6359,
          "name": "CA",
          "element": "C",
          "coord": [
            0.30059999227523804,
            12.444700241088867,
            2.760200023651123
          ]
        },
        {
          "atom_index": 6360,
          "name": "C",
          "element": "C",
          "coord": [
            0.18780000507831573,
            12.415300369262695,
            2.6633999347686768
          ]
        },
        {
          "atom_index": 6361,
          "name": "O",
          "element": "O",
          "coord": [
            0.08540000021457672,
            12.356399536132812,
            2.6981000900268555
          ]
        },
        {
          "atom_index": 6362,
          "name": "CB",
          "element": "C",
          "coord": [
            0.28519999980926514,
            12.35789966583252,
            2.8852999210357666
          ]
        },
        {
          "atom_index": 6363,
          "name": "CG",
          "element": "C",
          "coord": [
            0.15189999341964722,
            12.3725004196167,
            2.953399896621704
          ]
        },
        {
          "atom_index": 6364,
          "name": "CD1",
          "element": "C",
          "coord": [
            0.03370000049471855,
            12.316100120544434,
            2.91510009765625
          ]
        },
        {
          "atom_index": 6365,
          "name": "CD2",
          "element": "C",
          "coord": [
            0.12319999933242798,
            12.44849967956543,
            3.072000026702881
          ]
        },
        {
          "atom_index": 6366,
          "name": "NE1",
          "element": "N",
          "coord": [
            -0.06700000166893005,
            12.353400230407715,
            3.0009000301361084
          ]
        },
        {
          "atom_index": 6367,
          "name": "CE2",
          "element": "C",
          "coord": [
            -0.01489999983459711,
            12.435400009155273,
            3.0975000858306885
          ]
        },
        {
          "atom_index": 6368,
          "name": "CE3",
          "element": "C",
          "coord": [
            0.20029999315738678,
            12.527099609375,
            3.1582000255584717
          ]
        },
        {
          "atom_index": 6369,
          "name": "CZ2",
          "element": "C",
          "coord": [
            -0.07760000228881836,
            12.499199867248535,
            3.2042999267578125
          ]
        },
        {
          "atom_index": 6370,
          "name": "CZ3",
          "element": "C",
          "coord": [
            0.1378999948501587,
            12.589699745178223,
            3.264699935913086
          ]
        },
        {
          "atom_index": 6371,
          "name": "CH2",
          "element": "C",
          "coord": [
            0.0003000000142492354,
            12.575599670410156,
            3.2867000102996826
          ]
        }
      ]
    },
    {
      "id": "B:230",
      "chain": "B",
      "resseq": 230,
      "icode": "",
      "resname": "MET",
      "hetflag": " ",
      "sasa": 0.0,
      "atoms": [
        {
          "atom_index": 6372,
          "name": "N",
          "element": "N",
          "coord": [
            0.2071000039577484,
            12.45989990234375,
            2.5364999771118164
          ]
        },
        {
          "atom_index": 6373,
          "name": "CA",
          "element": "C",
          "coord": [
            0.10180000215768814,
            12.453700065612793,
            2.435800075531006
          ]
        },
        {
          "atom_index": 6374,
          "name": "C",
          "element": "C",
          "coord": [
            0.1290999948978424,
            12.343400001525879,
            2.3343000411987305
          ]
        },
        {
          "atom_index": 6375,
          "name": "O",
          "element": "O",
          "coord": [
            0.2298000007867813,
            12.331700325012207,
            2.261899948120117
          ]
        },
        {
          "atom_index": 6376,
          "name": "CB",
          "element": "C",
          "coord": [
            0.08699999749660492,
            12.588700294494629,
            2.365499973297119
          ]
        },
        {
          "atom_index": 6377,
          "name": "CG",
          "element": "C",
          "coord": [
            0.0494999997317791,
            12.703200340270996,
            2.458199977874756
          ]
        },
        {
          "atom_index": 6378,
          "name": "SD",
          "element": "S",
          "coord": [
            0.006500000134110451,
            12.853799819946289,
            2.3691000938415527
          ]
        },
        {
          "atom_index": 6379,
          "name": "CE",
          "element": "C",
          "coord": [
            0.16680000722408295,
            12.902600288391113,
            2.305500030517578
          ]
        }
      ]
    },
    {
      "id": "B:231",
      "chain": "B",
      "resseq": 231,
      "icode": "",
      "resname": "GLY",
      "hetflag": " ",
      "sasa": 0.0,
      "atoms": [
        {
          "atom_index": 6380,
          "name": "N",
          "element": "N",
          "coord": [
            0.020899999886751175,
            12.260100364685059,
            2.3178000450134277
          ]
        },
        {
          "atom_index": 6381,
          "name": "CA",
          "element": "C",
          "coord": [
            0.010200000368058681,
            12.151800155639648,
            2.220900058746338
          ]
        },
        {
          "atom_index": 6382,
          "name": "C",
          "element": "C",
          "coord": [
            -0.12330000102519989,
            12.18529987335205,
            2.1558001041412354
          ]
        },
        {
          "atom_index": 6383,
          "name": "O",
          "element": "O",
          "coord": [
            -0.22470000386238098,
            12.197199821472168,
            2.2258999347686768
          ]
        }
      ]
    },
    {
      "id": "B:232",
      "chain": "B",
      "resseq": 232,
      "icode": "",
      "resname": "TYR",
      "hetflag": " ",
      "sasa": 0.0,
      "atoms": [
        {
          "atom_index": 6384,
          "name": "N",
          "element": "N",
          "coord": [
            -0.1256999969482422,
            12.200400352478027,
            2.0234999656677246
          ]
        },
        {
          "atom_index": 6385,
          "name": "CA",
          "element": "C",
          "coord": [
            -0.24819999933242798,
            12.241600036621094,
            1.9551000595092773
          ]
        },
        {
          "atom_index": 6386,
          "name": "C",
          "element": "C",
          "coord": [
            -0.3801000118255615,
            12.173299789428711,
            1.9848999977111816
          ]
        },
        {
          "atom_index": 6387,
          "name": "O",
          "element": "O",
          "coord": [
            -0.4129999876022339,
            12.070899963378906,
            1.9253000020980835
          ]
        },
        {
          "atom_index": 6388,
          "name": "CB",
          "element": "C",
          "coord": [
            -0.22869999706745148,
            12.242799758911133,
            1.8037999868392944
          ]
        },
        {
          "atom_index": 6389,
          "name": "CG",
          "element": "C",
          "coord": [
            -0.26899999380111694,
            12.375399589538574,
            1.7447999715805054
          ]
        },
        {
          "atom_index": 6390,
          "name": "CD1",
          "element": "C",
          "coord": [
            -0.17489999532699585,
            12.476099967956543,
            1.7252999544143677
          ]
        },
        {
          "atom_index": 6391,
          "name": "CD2",
          "element": "C",
          "coord": [
            -0.4018000066280365,
            12.402299880981445,
            1.7141000032424927
          ]
        },
        {
          "atom_index": 6392,
          "name": "CE1",
          "element": "C",
          "coord": [
            -0.210999995470047,
            12.600600242614746,
            1.6765999794006348
          ]
        },
        {
          "atom_index": 6393,
          "name": "CE2",
          "element": "C",
          "coord": [
            -0.43959999084472656,
            12.526399612426758,
            1.6655999422073364
          ]
        },
        {
          "atom_index": 6394,
          "name": "CZ",
          "element": "C",
          "coord": [
            -0.3433000147342682,
            12.625800132751465,
            1.6467000246047974
          ]
        },
        {
          "atom_index": 6395,
          "name": "OH",
          "element": "O",
          "coord": [
            -0.3774000108242035,
            12.750200271606445,
            1.5973999500274658
          ]
        }
      ]
    },
    {
      "id": "B:233",
      "chain": "B",
      "resseq": 233,
      "icode": "",
      "resname": "GLU",
      "hetflag": " ",
      "sasa": 0.0,
      "atoms": [
        {
          "atom_index": 6396,
          "name": "N",
          "element": "N",
          "coord": [
            -0.4560999870300293,
            12.23270034790039,
            2.076200008392334
          ]
        },
        {
          "atom_index": 6397,
          "name": "CA",
          "element": "C",
          "coord": [
            -0.5860999822616577,
            12.180299758911133,
            2.1113998889923096
          ]
        },
        {
          "atom_index": 6398,
          "name": "C",
          "element": "C",
          "coord": [
            -0.6823999881744385,
            12.292400360107422,
            2.0834999084472656
          ]
        },
        {
          "atom_index": 6399,
          "name": "O",
          "element": "O",
          "coord": [
            -0.6729000210762024,
            12.398200035095215,
            2.1435999870300293
          ]
        },
        {
          "atom_index": 6400,
          "name": "CB",
          "element": "C",
          "coord": [
            -0.5932999849319458,
            12.144700050354004,
            2.259399890899658
          ]
        },
        {
          "atom_index": 6401,
          "name": "CG",
          "element": "C",
          "coord": [
            -0.46720001101493835,
            12.082500457763672,
            2.314300060272217
          ]
        },
        {
          "atom_index": 6402,
          "name": "CD",
          "element": "C",
          "coord": [
            -0.4945000112056732,
            11.993000030517578,
            2.432800054550171
          ]
        },
        {
          "atom_index": 6403,
          "name": "OE1",
          "element": "O",
          "coord": [
            -0.589900016784668,
            12.02299976348877,
            2.5076000690460205
          ]
        },
        {
          "atom_index": 6404,
          "name": "OE2",
          "element": "O",
          "coord": [
            -0.420199990272522,
            11.893600463867188,
            2.4509999752044678
          ]
        }
      ]
    },
    {
      "id": "B:234",
      "chain": "B",
      "resseq": 234,
      "icode": "",
      "resname": "LEU",
      "hetflag": " ",
      "sasa": 0.0,
      "atoms": [
        {
          "atom_index": 6405,
          "name": "N",
          "element": "N",
          "coord": [
            -0.7730000019073486,
            12.270700454711914,
            1.9900000095367432
          ]
        },
        {
          "atom_index": 6406,
          "name": "CA",
          "element": "C",
          "coord": [
            -0.8718000054359436,
            12.371500015258789,
            1.9571000337600708
          ]
        },
        {
          "atom_index": 6407,
          "name": "C",
          "element": "C",
          "coord": [
            -0.9957000017166138,
            12.321700096130371,
            2.0276999473571777
          ]
        },
        {
          "atom_index": 6408,
          "name": "O",
          "element": "O",
          "coord": [
            -0.994700014591217,
            12.211899757385254,
            2.0820999145507812
          ]
        },
        {
          "atom_index": 6409,
          "name": "CB",
          "element": "C",
          "coord": [
            -0.8950999975204468,
            12.375399589538574,
            1.805999994277954
          ]
        },
        {
          "atom_index": 6410,
          "name": "CG",
          "element": "C",
          "coord": [
            -0.7706000208854675,
            12.412199974060059,
            1.7259000539779663
          ]
        },
        {
          "atom_index": 6411,
          "name": "CD1",
          "element": "C",
          "coord": [
            -0.7766000032424927,
            12.353300094604492,
            1.586899995803833
          ]
        },
        {
          "atom_index": 6412,
          "name": "CD2",
          "element": "C",
          "coord": [
            -0.7587000131607056,
            12.563899993896484,
            1.7223000526428223
          ]
        }
      ]
    },
    {
      "id": "B:235",
      "chain": "B",
      "resseq": 235,
      "icode": "",
      "resname": "HIS",
      "hetflag": " ",
      "sasa": 0.0,
      "atoms": [
        {
          "atom_index": 6413,
          "name": "N",
          "element": "N",
          "coord": [
            -1.101699948310852,
            12.401599884033203,
            2.02620005607605
          ]
        },
        {
          "atom_index": 6414,
          "name": "CA",
          "element": "C",
          "coord": [
            -1.2274999618530273,
            12.365500450134277,
            2.090100049972534
          ]
        },
        {
          "atom_index": 6415,
          "name": "C",
          "element": "C",
          "coord": [
            -1.3407000303268433,
            12.422599792480469,
            2.0048999786376953
          ]
        },
        {
          "atom_index": 6416,
          "name": "O",
          "element": "O",
          "coord": [
            -1.3997000455856323,
            12.524800300598145,
            2.038800001144409
          ]
        },
        {
          "atom_index": 6417,
          "name": "CB",
          "element": "C",
          "coord": [
            -1.2309999465942383,
            12.423700332641602,
            2.2316999435424805
          ]
        },
        {
          "atom_index": 6418,
          "name": "CG",
          "element": "C",
          "coord": [
            -1.1339000463485718,
            12.359299659729004,
            2.3261001110076904
          ]
        },
        {
          "atom_index": 6419,
          "name": "ND1",
          "element": "N",
          "coord": [
            -1.1523000001907349,
            12.232399940490723,
            2.37719988822937
          ]
        },
        {
          "atom_index": 6420,
          "name": "CD2",
          "element": "C",
          "coord": [
            -1.016700029373169,
            12.403300285339355,
            2.3773999214172363
          ]
        },
        {
          "atom_index": 6421,
          "name": "CE1",
          "element": "C",
          "coord": [
            -1.0506999492645264,
            12.201299667358398,
            2.4554998874664307
          ]
        },
        {
          "atom_index": 6422,
          "name": "NE2",
          "element": "N",
          "coord": [
            -0.9666000008583069,
            12.303400039672852,
            2.4574999809265137
          ]
        }
      ]
    },
    {
      "id": "B:236",
      "chain": "B",
      "resseq": 236,
      "icode": "",
      "resname": "PRO",
      "hetflag": " ",
      "sasa": 0.0,
      "atoms": [
        {
          "atom_index": 6423,
          "name": "N",
          "element": "N",
          "coord": [
            -1.3726999759674072,
            12.355299949645996,
            1.8933000564575195
          ]
        },
        {
          "atom_index": 6424,
          "name": "CA",
          "element": "C",
          "coord": [
            -1.4759999513626099,
            12.390800476074219,
            1.7955000400543213
          ]
        },
        {
          "atom_index": 6425,
          "name": "C",
          "element": "C",
          "coord": [
            -1.6161999702453613,
            12.398699760437012,
            1.847000002861023
          ]
        },
        {
          "atom_index": 6426,
          "name": "O",
          "element": "O",
          "coord": [
            -1.7107000350952148,
            12.393400192260742,
            1.7687000036239624
          ]
        },
        {
          "atom_index": 6427,
          "name": "CB",
          "element": "C",
          "coord": [
            -1.461400032043457,
            12.28320026397705,
            1.6892000436782837
          ]
        },
        {
          "atom_index": 6428,
          "name": "CG",
          "element": "C",
          "coord": [
            -1.4263999462127686,
            12.165900230407715,
            1.7685999870300293
          ]
        },
        {
          "atom_index": 6429,
          "name": "CD",
          "element": "C",
          "coord": [
            -1.319700002670288,
            12.221500396728516,
            1.8631999492645264
          ]
        }
      ]
    },
    {
      "id": "B:237",
      "chain": "B",
      "resseq": 237,
      "icode": "",
      "resname": "ASP",
      "hetflag": " ",
      "sasa": 0.0,
      "atoms": [
        {
          "atom_index": 6430,
          "name": "N",
          "element": "N",
          "coord": [
            -1.6301000118255615,
            12.409899711608887,
            1.9783999919891357
          ]
        },
        {
          "atom_index": 6431,
          "name": "CA",
          "element": "C",
          "coord": [
            -1.7621999979019165,
            12.421299934387207,
            2.039599895477295
          ]
        },
        {
          "atom_index": 6432,
          "name": "C",
          "element": "C",
          "coord": [
            -1.795300006866455,
            12.568900108337402,
            2.058199882507324
          ]
        },
        {
          "atom_index": 6433,
          "name": "O",
          "element": "O",
          "coord": [
            -1.9067000150680542,
            12.613499641418457,
            2.027600049972534
          ]
        },
        {
          "atom_index": 6434,
          "name": "CB",
          "element": "C",
          "coord": [
            -1.7662999629974365,
            12.349200248718262,
            2.1745998859405518
          ]
        },
        {
          "atom_index": 6435,
          "name": "CG",
          "element": "C",
          "coord": [
            -1.756500005722046,
            12.199399948120117,
            2.1600000858306885
          ]
        },
        {
          "atom_index": 6436,
          "name": "OD1",
          "element": "O",
          "coord": [
            -1.6438000202178955,
            12.147899627685547,
            2.141700029373169
          ]
        },
        {
          "atom_index": 6437,
          "name": "OD2",
          "element": "O",
          "coord": [
            -1.8624000549316406,
            12.133099555969238,
            2.1651999950408936
          ]
        }
      ]
    },
    {
      "id": "B:238",
      "chain": "B",
      "resseq": 238,
      "icode": "",
      "resname": "LYS",
      "hetflag": " ",
      "sasa": 0.7341289520263672,
      "atoms": [
        {
          "atom_index": 6438,
          "name": "N",
          "element": "N",
          "coord": [
            -1.6974999904632568,
            12.645000457763672,
            2.1064000129699707
          ]
        },
        {
          "atom_index": 6439,
          "name": "CA",
          "element": "C",
          "coord": [
            -1.7188999652862549,
            12.78689956665039,
            2.1273999214172363
          ]
        },
        {
          "atom_index": 6440,
          "name": "C",
          "element": "C",
          "coord": [
            -1.7049000263214111,
            12.867899894714355,
            1.998900055885315
          ]
        },
        {
          "atom_index": 6441,
          "name": "O",
          "element": "O",
          "coord": [
            -1.7089999914169312,
            12.990500450134277,
            2.0030999183654785
          ]
        },
        {
          "atom_index": 6442,
          "name": "CB",
          "element": "C",
          "coord": [
            -1.6240999698638916,
            12.840800285339355,
            2.2363998889923096
          ]
        },
        {
          "atom_index": 6443,
          "name": "CG",
          "element": "C",
          "coord": [
            -1.4736000299453735,
            12.833200454711914,
            2.20770001411438
          ]
        },
        {
          "atom_index": 6444,
          "name": "CD",
          "element": "C",
          "coord": [
            -1.3930000066757202,
            12.89739990234375,
            2.322700023651123
          ]
        },
        {
          "atom_index": 6445,
          "name": "CE",
          "element": "C",
          "coord": [
            -1.242900013923645,
            12.899399757385254,
            2.295799970626831
          ]
        },
        {
          "atom_index": 6446,
          "name": "NZ",
          "element": "N",
          "coord": [
            -1.1676000356674194,
            12.947199821472168,
            2.414400100708008
          ]
        }
      ]
    },
    {
      "id": "B:239",
      "chain": "B",
      "resseq": 239,
      "icode": "",
      "resname": "TRP",
      "hetflag": " ",
      "sasa": 0.0,
      "atoms": [
        {
          "atom_index": 6447,
          "name": "N",
          "element": "N",
          "coord": [
            -1.688099980354309,
            12.800100326538086,
            1.8853000402450562
          ]
        },
        {
          "atom_index": 6448,
          "name": "CA",
          "element": "C",
          "coord": [
            -1.676200032234192,
            12.869799613952637,
            1.7573000192642212
          ]
        },
        {
          "atom_index": 6449,
          "name": "C",
          "element": "C",
          "coord": [
            -1.8068000078201294,
            12.946800231933594,
            1.738800048828125
          ]
        },
        {
          "atom_index": 6450,
          "name": "O",
          "element": "O",
          "coord": [
            -1.893399953842163,
            12.903200149536133,
            1.6632000207901
          ]
        },
        {
          "atom_index": 6451,
          "name": "CB",
          "element": "C",
          "coord": [
            -1.6611000299453735,
            12.770299911499023,
            1.6409000158309937
          ]
        },
        {
          "atom_index": 6452,
          "name": "CG",
          "element": "C",
          "coord": [
            -1.5204999446868896,
            12.717399597167969,
            1.610200047492981
          ]
        },
        {
          "atom_index": 6453,
          "name": "CD1",
          "element": "C",
          "coord": [
            -1.4818999767303467,
            12.650300025939941,
            1.4967999458312988
          ]
        },
        {
          "atom_index": 6454,
          "name": "CD2",
          "element": "C",
          "coord": [
            -1.40339994430542,
            12.723299980163574,
            1.694000005722046
          ]
        },
        {
          "atom_index": 6455,
          "name": "NE1",
          "element": "N",
          "coord": [
            -1.3493000268936157,
            12.614399909973145,
            1.504699945449829
          ]
        },
        {
          "atom_index": 6456,
          "name": "CE2",
          "element": "C",
          "coord": [
            -1.2985999584197998,
            12.65779972076416,
            1.624400019645691
          ]
        },
        {
          "atom_index": 6457,
          "name": "CE3",
          "element": "C",
          "coord": [
            -1.3766000270843506,
            12.777400016784668,
            1.8207999467849731
          ]
        },
        {
          "atom_index": 6458,
          "name": "CZ2",
          "element": "C",
          "coord": [
            -1.169800043106079,
            12.644700050354004,
            1.67739999294281
          ]
        },
        {
          "atom_index": 6459,
          "name": "CZ3",
          "element": "C",
          "coord": [
            -1.2476999759674072,
            12.764300346374512,
            1.873900055885315
          ]
        },
        {
          "atom_index": 6460,
          "name": "CH2",
          "element": "C",
          "coord": [
            -1.146399974822998,
            12.69849967956543,
            1.801800012588501
          ]
        }
      ]
    },
    {
      "id": "B:240",
      "chain": "B",
      "resseq": 240,
      "icode": "",
      "resname": "THR",
      "hetflag": " ",
      "sasa": 0.06453092396259308,
      "atoms": [
        {
          "atom_index": 6461,
          "name": "N",
          "element": "N",
          "coord": [
            -1.8221999406814575,
            13.060799598693848,
            1.805999994277954
          ]
        },
        {
          "atom_index": 6462,
          "name": "CA",
          "element": "C",
          "coord": [
            -1.9474999904632568,
            13.13290023803711,
            1.7929999828338623
          ]
        },
        {
          "atom_index": 6463,
          "name": "C",
          "element": "C",
          "coord": [
            -1.954300045967102,
            13.284000396728516,
            1.7740999460220337
          ]
        },
        {
          "atom_index": 6464,
          "name": "O",
          "element": "O",
          "coord": [
            -1.8554999828338623,
            13.357799530029297,
            1.7838000059127808
          ]
        },
        {
          "atom_index": 6465,
          "name": "CB",
          "element": "C",
          "coord": [
            -2.045799970626831,
            13.093099594116211,
            1.9056999683380127
          ]
        },
        {
          "atom_index": 6466,
          "name": "OG1",
          "element": "O",
          "coord": [
            -1.9743000268936157,
            13.073100090026855,
            2.02839994430542
          ]
        },
        {
          "atom_index": 6467,
          "name": "CG2",
          "element": "C",
          "coord": [
            -2.118499994277954,
            12.965399742126465,
            1.868299961090088
          ]
        }
      ]
    },
    {
      "id": "B:241",
      "chain": "B",
      "resseq": 241,
      "icode": "",
      "resname": "VAL",
      "hetflag": " ",
      "sasa": 0.0,
      "atoms": [
        {
          "atom_index": 6468,
          "name": "N",
          "element": "N",
          "coord": [
            -2.0789999961853027,
            13.322999954223633,
            1.7482999563217163
          ]
        },
        {
          "atom_index": 6469,
          "name": "CA",
          "element": "C",
          "coord": [
            -2.131700038909912,
            13.454999923706055,
            1.7128000259399414
          ]
        },
        {
          "atom_index": 6470,
          "name": "C",
          "element": "C",
          "coord": [
            -2.16129994392395,
            13.57349967956543,
            1.806399941444397
          ]
        },
        {
          "atom_index": 6471,
          "name": "O",
          "element": "O",
          "coord": [
            -2.1201000213623047,
            13.579400062561035,
            1.9220999479293823
          ]
        },
        {
          "atom_index": 6472,
          "name": "CB",
          "element": "C",
          "coord": [
            -2.2644999027252197,
            13.431099891662598,
            1.6404999494552612
          ]
        },
        {
          "atom_index": 6473,
          "name": "CG1",
          "element": "C",
          "coord": [
            -2.2446999549865723,
            13.330599784851074,
            1.5290000438690186
          ]
        },
        {
          "atom_index": 6474,
          "name": "CG2",
          "element": "C",
          "coord": [
            -2.36929988861084,
            13.378299713134766,
            1.7415000200271606
          ]
        }
      ]
    },
    {
      "id": "B:242",
      "chain": "B",
      "resseq": 242,
      "icode": "",
      "resname": "GLN",
      "hetflag": " ",
      "sasa": 0.8200203776359558,
      "atoms": [
        {
          "atom_index": 6475,
          "name": "N",
          "element": "N",
          "coord": [
            -2.2344000339508057,
            13.667699813842773,
            1.7450000047683716
          ]
        },
        {
          "atom_index": 6476,
          "name": "CA",
          "element": "C",
          "coord": [
            -2.294600009918213,
            13.789600372314453,
            1.8008999824523926
          ]
        },
        {
          "atom_index": 6477,
          "name": "C",
          "element": "C",
          "coord": [
            -2.228300094604492,
            13.910799980163574,
            1.8716000318527222
          ]
        },
        {
          "atom_index": 6478,
          "name": "O",
          "element": "O",
          "coord": [
            -2.299999952316284,
            13.995599746704102,
            1.9249999523162842
          ]
        },
        {
          "atom_index": 6479,
          "name": "CB",
          "element": "C",
          "coord": [
            -2.413800001144409,
            13.741299629211426,
            1.8848999738693237
          ]
        },
        {
          "atom_index": 6480,
          "name": "CG",
          "element": "C",
          "coord": [
            -2.496799945831299,
            13.847100257873535,
            1.9565999507904053
          ]
        },
        {
          "atom_index": 6481,
          "name": "CD",
          "element": "C",
          "coord": [
            -2.6215999126434326,
            13.788999557495117,
            2.023200035095215
          ]
        },
        {
          "atom_index": 6482,
          "name": "OE1",
          "element": "O",
          "coord": [
            -2.6563000679016113,
            13.824899673461914,
            2.1364998817443848
          ]
        },
        {
          "atom_index": 6483,
          "name": "NE2",
          "element": "N",
          "coord": [
            -2.6907999515533447,
            13.700200080871582,
            1.951799988746643
          ]
        }
      ]
    },
    {
      "id": "B:243",
      "chain": "B",
      "resseq": 243,
      "icode": "",
      "resname": "PRO",
      "hetflag": " ",
      "sasa": 0.0,
      "atoms": [
        {
          "atom_index": 6484,
          "name": "N",
          "element": "N",
          "coord": [
            -2.0941998958587646,
            13.924400329589844,
            1.872499942779541
          ]
        },
        {
          "atom_index": 6485,
          "name": "CA",
          "element": "C",
          "coord": [
            -2.0546000003814697,
            14.046500205993652,
            1.9448000192642212
          ]
        },
        {
          "atom_index": 6486,
          "name": "C",
          "element": "C",
          "coord": [
            -2.063199996948242,
            14.183600425720215,
            1.872499942779541
          ]
        },
        {
          "atom_index": 6487,
          "name": "O",
          "element": "O",
          "coord": [
            -1.9635000228881836,
            14.255499839782715,
            1.8634999990463257
          ]
        },
        {
          "atom_index": 6488,
          "name": "CB",
          "element": "C",
          "coord": [
            -1.9121999740600586,
            14.014300346374512,
            1.9917000532150269
          ]
        },
        {
          "atom_index": 6489,
          "name": "CG",
          "element": "C",
          "coord": [
            -1.913100004196167,
            13.866800308227539,
            2.005500078201294
          ]
        },
        {
          "atom_index": 6490,
          "name": "CD",
          "element": "C",
          "coord": [
            -1.9843000173568726,
            13.826399803161621,
            1.8776999711990356
          ]
        }
      ]
    },
    {
      "id": "B:244",
      "chain": "B",
      "resseq": 244,
      "icode": "",
      "resname": "ILE",
      "hetflag": " ",
      "sasa": 0.0,
      "atoms": [
        {
          "atom_index": 6491,
          "name": "N",
          "element": "N",
          "coord": [
            -2.1809000968933105,
            14.21969985961914,
            1.8206000328063965
          ]
        },
        {
          "atom_index": 6492,
          "name": "CA",
          "element": "C",
          "coord": [
            -2.198699951171875,
            14.351300239562988,
            1.7581000328063965
          ]
        },
        {
          "atom_index": 6493,
          "name": "C",
          "element": "C",
          "coord": [
            -2.2715001106262207,
            14.435700416564941,
            1.8632999658584595
          ]
        },
        {
          "atom_index": 6494,
          "name": "O",
          "element": "O",
          "coord": [
            -2.394200086593628,
            14.451700210571289,
            1.8604999780654907
          ]
        },
        {
          "atom_index": 6495,
          "name": "CB",
          "element": "C",
          "coord": [
            -2.2818000316619873,
            14.347999572753906,
            1.6243000030517578
          ]
        },
        {
          "atom_index": 6496,
          "name": "CG1",
          "element": "C",
          "coord": [
            -2.418800115585327,
            14.281700134277344,
            1.6444000005722046
          ]
        },
        {
          "atom_index": 6497,
          "name": "CG2",
          "element": "C",
          "coord": [
            -2.2009999752044678,
            14.28030014038086,
            1.5154999494552612
          ]
        },
        {
          "atom_index": 6498,
          "name": "CD1",
          "element": "C",
          "coord": [
            -2.415800094604492,
            14.130599975585938,
            1.6585999727249146
          ]
        }
      ]
    },
    {
      "id": "B:245",
      "chain": "B",
      "resseq": 245,
      "icode": "",
      "resname": "VAL",
      "hetflag": " ",
      "sasa": 0.0,
      "atoms": [
        {
          "atom_index": 6499,
          "name": "N",
          "element": "N",
          "coord": [
            -2.1919000148773193,
            14.48859977722168,
            1.9560999870300293
          ]
        },
        {
          "atom_index": 6500,
          "name": "CA",
          "element": "C",
          "coord": [
            -2.237799882888794,
            14.568099975585938,
            2.0703999996185303
          ]
        },
        {
          "atom_index": 6501,
          "name": "C",
          "element": "C",
          "coord": [
            -2.305999994277954,
            14.703499794006348,
            2.0504000186920166
          ]
        },
        {
          "atom_index": 6502,
          "name": "O",
          "element": "O",
          "coord": [
            -2.2379000186920166,
            14.806599617004395,
            2.0494000911712646
          ]
        },
        {
          "atom_index": 6503,
          "name": "CB",
          "element": "C",
          "coord": [
            -2.119999885559082,
            14.592000007629395,
            2.169100046157837
          ]
        },
        {
          "atom_index": 6504,
          "name": "CG1",
          "element": "C",
          "coord": [
            -2.0048999786376953,
            14.661199569702148,
            2.097100019454956
          ]
        },
        {
          "atom_index": 6505,
          "name": "CG2",
          "element": "C",
          "coord": [
            -2.1656999588012695,
            14.67650032043457,
            2.2874999046325684
          ]
        }
      ]
    },
    {
      "id": "B:246",
      "chain": "B",
      "resseq": 246,
      "icode": "",
      "resname": "LEU",
      "hetflag": " ",
      "sasa": 0.0,
      "atoms": [
        {
          "atom_index": 6506,
          "name": "N",
          "element": "N",
          "coord": [
            -2.438800096511841,
            14.705300331115723,
            2.037100076675415
          ]
        },
        {
          "atom_index": 6507,
          "name": "CA",
          "element": "C",
          "coord": [
            -2.5078999996185303,
            14.833700180053711,
            2.024600028991699
          ]
        },
        {
          "atom_index": 6508,
          "name": "C",
          "element": "C",
          "coord": [
            -2.4962000846862793,
            14.896200180053711,
            2.1631999015808105
          ]
        },
        {
          "atom_index": 6509,
          "name": "O",
          "element": "O",
          "coord": [
            -2.5246999263763428,
            14.8302001953125,
            2.2639999389648438
          ]
        },
        {
          "atom_index": 6510,
          "name": "CB",
          "element": "C",
          "coord": [
            -2.6558001041412354,
            14.81659984588623,
            1.9883999824523926
          ]
        },
        {
          "atom_index": 6511,
          "name": "CG",
          "element": "C",
          "coord": [
            -2.6863999366760254,
            14.758999824523926,
            1.850600004196167
          ]
        },
        {
          "atom_index": 6512,
          "name": "CD1",
          "element": "C",
          "coord": [
            -2.8329999446868896,
            14.777600288391113,
            1.8170000314712524
          ]
        },
        {
          "atom_index": 6513,
          "name": "CD2",
          "element": "C",
          "coord": [
            -2.6024999618530273,
            14.8302001953125,
            1.7486000061035156
          ]
        }
      ]
    },
    {
      "id": "B:247",
      "chain": "B",
      "resseq": 247,
      "icode": "",
      "resname": "PRO",
      "hetflag": " ",
      "sasa": 0.0,
      "atoms": [
        {
          "atom_index": 6514,
          "name": "N",
          "element": "N",
          "coord": [
            -2.4514999389648438,
            15.02280044555664,
            2.171299934387207
          ]
        },
        {
          "atom_index": 6515,
          "name": "CA",
          "element": "C",
          "coord": [
            -2.4391000270843506,
            15.085399627685547,
            2.303299903869629
          ]
        },
        {
          "atom_index": 6516,
          "name": "C",
          "element": "C",
          "coord": [
            -2.570499897003174,
            15.069499969482422,
            2.3791000843048096
          ]
        },
        {
          "atom_index": 6517,
          "name": "O",
          "element": "O",
          "coord": [
            -2.6745998859405518,
            15.043600082397461,
            2.3185999393463135
          ]
        },
        {
          "atom_index": 6518,
          "name": "CB",
          "element": "C",
          "coord": [
            -2.4077000617980957,
            15.231300354003906,
            2.2695999145507812
          ]
        },
        {
          "atom_index": 6519,
          "name": "CG",
          "element": "C",
          "coord": [
            -2.334700107574463,
            15.221699714660645,
            2.138200044631958
          ]
        },
        {
          "atom_index": 6520,
          "name": "CD",
          "element": "C",
          "coord": [
            -2.416300058364868,
            15.117799758911133,
            2.063999891281128
          ]
        }
      ]
    },
    {
      "id": "B:248",
      "chain": "B",
      "resseq": 248,
      "icode": "",
      "resname": "GLU",
      "hetflag": " ",
      "sasa": 2.207090139389038,
      "atoms": [
        {
          "atom_index": 6521,
          "name": "N",
          "element": "N",
          "coord": [
            -2.5666000843048096,
            15.083100318908691,
            2.5109000205993652
          ]
        },
        {
          "atom_index": 6522,
          "name": "CA",
          "element": "C",
          "coord": [
            -2.6891000270843506,
            15.069700241088867,
            2.5882999897003174
          ]
        },
        {
          "atom_index": 6523,
          "name": "C",
          "element": "C",
          "coord": [
            -2.711400032043457,
            15.184100151062012,
            2.6867001056671143
          ]
        },
        {
          "atom_index": 6524,
          "name": "O",
          "element": "O",
          "coord": [
            -2.8215999603271484,
            15.238699913024902,
            2.6933000087738037
          ]
        },
        {
          "atom_index": 6525,
          "name": "CB",
          "element": "C",
          "coord": [
            -2.690200090408325,
            14.935500144958496,
            2.661600112915039
          ]
        },
        {
          "atom_index": 6526,
          "name": "CG",
          "element": "C",
          "coord": [
            -2.726900100708008,
            14.817700386047363,
            2.5729000568389893
          ]
        },
        {
          "atom_index": 6527,
          "name": "CD",
          "element": "C",
          "coord": [
            -2.714400053024292,
            14.684800148010254,
            2.64490008354187
          ]
        },
        {
          "atom_index": 6528,
          "name": "OE1",
          "element": "O",
          "coord": [
            -2.7737998962402344,
            14.585000038146973,
            2.5980000495910645
          ]
        },
        {
          "atom_index": 6529,
          "name": "OE2",
          "element": "O",
          "coord": [
            -2.6440000534057617,
            14.680100440979004,
            2.748199939727783
          ]
        }
      ]
    },
    {
      "id": "B:249",
      "chain": "B",
      "resseq": 249,
      "icode": "",
      "resname": "LYS",
      "hetflag": " ",
      "sasa": 2.8750529289245605,
      "atoms": [
        {
          "atom_index": 6530,
          "name": "N",
          "element": "N",
          "coord": [
            -2.606600046157837,
            15.22029972076416,
            2.760999917984009
          ]
        },
        {
          "atom_index": 6531,
          "name": "CA",
          "element": "C",
          "coord": [
            -2.6115000247955322,
            15.327799797058105,
            2.8606998920440674
          ]
        },
        {
          "atom_index": 6532,
          "name": "C",
          "element": "C",
          "coord": [
            -2.727799892425537,
            15.423700332641602,
            2.835700035095215
          ]
        },
        {
          "atom_index": 6533,
          "name": "O",
          "element": "O",
          "coord": [
            -2.7183001041412354,
            15.512399673461914,
            2.750699996948242
          ]
        },
        {
          "atom_index": 6534,
          "name": "CB",
          "element": "C",
          "coord": [
            -2.4779999256134033,
            15.403400421142578,
            2.861299991607666
          ]
        },
        {
          "atom_index": 6535,
          "name": "CG",
          "element": "C",
          "coord": [
            -2.356600046157837,
            15.311699867248535,
            2.882999897003174
          ]
        },
        {
          "atom_index": 6536,
          "name": "CD",
          "element": "C",
          "coord": [
            -2.222599983215332,
            15.384699821472168,
            2.8668999671936035
          ]
        },
        {
          "atom_index": 6537,
          "name": "CE",
          "element": "C",
          "coord": [
            -2.1041998863220215,
            15.287599563598633,
            2.876699924468994
          ]
        },
        {
          "atom_index": 6538,
          "name": "NZ",
          "element": "N",
          "coord": [
            -1.9710999727249146,
            15.353400230407715,
            2.8620998859405518
          ]
        }
      ]
    },
    {
      "id": "B:250",
      "chain": "B",
      "resseq": 250,
      "icode": "",
      "resname": "ASP",
      "hetflag": " ",
      "sasa": 5.126962661743164,
      "atoms": [
        {
          "atom_index": 6539,
          "name": "N",
          "element": "N",
          "coord": [
            -2.8368000984191895,
            15.403499603271484,
            2.9105000495910645
          ]
        },
        {
          "atom_index": 6540,
          "name": "CA",
          "element": "C",
          "coord": [
            -2.960400104522705,
            15.482500076293945,
            2.8993000984191895
          ]
        },
        {
          "atom_index": 6541,
          "name": "C",
          "element": "C",
          "coord": [
            -2.948199987411499,
            15.633099555969238,
            2.9249000549316406
          ]
        },
        {
          "atom_index": 6542,
          "name": "O",
          "element": "O",
          "coord": [
            -2.9953999519348145,
            15.683699607849121,
            3.027100086212158
          ]
        },
        {
          "atom_index": 6543,
          "name": "CB",
          "element": "C",
          "coord": [
            -3.068700075149536,
            15.423600196838379,
            2.9914000034332275
          ]
        },
        {
          "atom_index": 6544,
          "name": "CG",
          "element": "C",
          "coord": [
            -3.14739990234375,
            15.309900283813477,
            2.925600051879883
          ]
        },
        {
          "atom_index": 6545,
          "name": "OD1",
          "element": "O",
          "coord": [
            -3.2132999897003174,
            15.334500312805176,
            2.8220999240875244
          ]
        },
        {
          "atom_index": 6546,
          "name": "OD2",
          "element": "O",
          "coord": [
            -3.144200086593628,
            15.195899963378906,
            2.9776999950408936
          ]
        }
      ]
    },
    {
      "id": "B:251",
      "chain": "B",
      "resseq": 251,
      "icode": "",
      "resname": "SER",
      "hetflag": " ",
      "sasa": 1.1556718349456787,
      "atoms": [
        {
          "atom_index": 6547,
          "name": "N",
          "element": "N",
          "coord": [
            -2.8863000869750977,
            15.702699661254883,
            2.8289999961853027
          ]
        },
        {
          "atom_index": 6548,
          "name": "CA",
          "element": "C",
          "coord": [
            -2.863600015640259,
            15.848099708557129,
            2.8299999237060547
          ]
        },
        {
          "atom_index": 6549,
          "name": "C",
          "element": "C",
          "coord": [
            -2.801300048828125,
            15.883099555969238,
            2.6942999362945557
          ]
        },
        {
          "atom_index": 6550,
          "name": "O",
          "element": "O",
          "coord": [
            -2.6819000244140625,
            15.911800384521484,
            2.6851000785827637
          ]
        },
        {
          "atom_index": 6551,
          "name": "CB",
          "element": "C",
          "coord": [
            -2.7665998935699463,
            15.887299537658691,
            2.9414000511169434
          ]
        },
        {
          "atom_index": 6552,
          "name": "OG",
          "element": "O",
          "coord": [
            -2.640199899673462,
            15.826199531555176,
            2.920599937438965
          ]
        }
      ]
    },
    {
      "id": "B:252",
      "chain": "B",
      "resseq": 252,
      "icode": "",
      "resname": "TRP",
      "hetflag": " ",
      "sasa": 0.0,
      "atoms": [
        {
          "atom_index": 6553,
          "name": "N",
          "element": "N",
          "coord": [
            -2.8831000328063965,
            15.878999710083008,
            2.5894999504089355
          ]
        },
        {
          "atom_index": 6554,
          "name": "CA",
          "element": "C",
          "coord": [
            -2.837599992752075,
            15.906499862670898,
            2.4535999298095703
          ]
        },
        {
          "atom_index": 6555,
          "name": "C",
          "element": "C",
          "coord": [
            -2.8508999347686768,
            16.05229949951172,
            2.4091999530792236
          ]
        },
        {
          "atom_index": 6556,
          "name": "O",
          "element": "O",
          "coord": [
            -2.950200080871582,
            16.119199752807617,
            2.438800096511841
          ]
        },
        {
          "atom_index": 6557,
          "name": "CB",
          "element": "C",
          "coord": [
            -2.9119999408721924,
            15.815199851989746,
            2.3561999797821045
          ]
        },
        {
          "atom_index": 6558,
          "name": "CG",
          "element": "C",
          "coord": [
            -2.8661999702453613,
            15.672100067138672,
            2.3589999675750732
          ]
        },
        {
          "atom_index": 6559,
          "name": "CD1",
          "element": "C",
          "coord": [
            -2.9321000576019287,
            15.564800262451172,
            2.307499885559082
          ]
        },
        {
          "atom_index": 6560,
          "name": "CD2",
          "element": "C",
          "coord": [
            -2.7416999340057373,
            15.621700286865234,
            2.409899950027466
          ]
        },
        {
          "atom_index": 6561,
          "name": "NE1",
          "element": "N",
          "coord": [
            -2.857100009918213,
            15.45110034942627,
            2.3225998878479004
          ]
        },
        {
          "atom_index": 6562,
          "name": "CE2",
          "element": "C",
          "coord": [
            -2.740000009536743,
            15.482999801635742,
            2.3854000568389893
          ]
        },
        {
          "atom_index": 6563,
          "name": "CE3",
          "element": "C",
          "coord": [
            -2.6321001052856445,
            15.680399894714355,
            2.474299907684326
          ]
        },
        {
          "atom_index": 6564,
          "name": "CZ2",
          "element": "C",
          "coord": [
            -2.6324000358581543,
            15.401900291442871,
            2.422100067138672
          ]
        },
        {
          "atom_index": 6565,
          "name": "CZ3",
          "element": "C",
          "coord": [
            -2.524600028991699,
            15.599100112915039,
            2.5111000537872314
          ]
        },
        {
          "atom_index": 6566,
          "name": "CH2",
          "element": "C",
          "coord": [
            -2.5260000228881836,
            15.461299896240234,
            2.4848999977111816
          ]
        }
      ]
    },
    {
      "id": "B:253",
      "chain": "B",
      "resseq": 253,
      "icode": "",
      "resname": "THR",
      "hetflag": " ",
      "sasa": 0.0,
      "atoms": [
        {
          "atom_index": 6567,
          "name": "N",
          "element": "N",
          "coord": [
            -2.7493999004364014,
            16.100200653076172,
            2.3373000621795654
          ]
        },
        {
          "atom_index": 6568,
          "name": "CA",
          "element": "C",
          "coord": [
            -2.7455999851226807,
            16.23780059814453,
            2.2880001068115234
          ]
        },
        {
          "atom_index": 6569,
          "name": "C",
          "element": "C",
          "coord": [
            -2.7667999267578125,
            16.24139976501465,
            2.137399911880493
          ]
        },
        {
          "atom_index": 6570,
          "name": "O",
          "element": "O",
          "coord": [
            -2.7876999378204346,
            16.13789939880371,
            2.0748000144958496
          ]
        },
        {
          "atom_index": 6571,
          "name": "CB",
          "element": "C",
          "coord": [
            -2.6092000007629395,
            16.30430030822754,
            2.318700075149536
          ]
        },
        {
          "atom_index": 6572,
          "name": "OG1",
          "element": "O",
          "coord": [
            -2.5041000843048096,
            16.2278995513916,
            2.2585999965667725
          ]
        },
        {
          "atom_index": 6573,
          "name": "CG2",
          "element": "C",
          "coord": [
            -2.58489990234375,
            16.31130027770996,
            2.4684998989105225
          ]
        }
      ]
    },
    {
      "id": "B:254",
      "chain": "B",
      "resseq": 254,
      "icode": "",
      "resname": "VAL",
      "hetflag": " ",
      "sasa": 0.0,
      "atoms": [
        {
          "atom_index": 6574,
          "name": "N",
          "element": "N",
          "coord": [
            -2.7606000900268555,
            16.361400604248047,
            2.080399990081787
          ]
        },
        {
          "atom_index": 6575,
          "name": "CA",
          "element": "C",
          "coord": [
            -2.776700019836426,
            16.37929916381836,
            1.936400055885315
          ]
        },
        {
          "atom_index": 6576,
          "name": "C",
          "element": "C",
          "coord": [
            -2.661900043487549,
            16.310699462890625,
            1.8659000396728516
          ]
        },
        {
          "atom_index": 6577,
          "name": "O",
          "element": "O",
          "coord": [
            -2.6777000427246094,
            16.259700775146484,
            1.7547999620437622
          ]
        },
        {
          "atom_index": 6578,
          "name": "CB",
          "element": "C",
          "coord": [
            -2.772900104522705,
            16.527299880981445,
            1.8952000141143799
          ]
        },
        {
          "atom_index": 6579,
          "name": "CG1",
          "element": "C",
          "coord": [
            -2.777600049972534,
            16.53809928894043,
            1.7424999475479126
          ]
        },
        {
          "atom_index": 6580,
          "name": "CG2",
          "element": "C",
          "coord": [
            -2.890199899673462,
            16.6023006439209,
            1.9585000276565552
          ]
        }
      ]
    },
    {
      "id": "B:255",
      "chain": "B",
      "resseq": 255,
      "icode": "",
      "resname": "ASN",
      "hetflag": " ",
      "sasa": 0.0,
      "atoms": [
        {
          "atom_index": 6581,
          "name": "N",
          "element": "N",
          "coord": [
            -2.546299934387207,
            16.31170082092285,
            1.9315999746322632
          ]
        },
        {
          "atom_index": 6582,
          "name": "CA",
          "element": "C",
          "coord": [
            -2.4256999492645264,
            16.24959945678711,
            1.878499984741211
          ]
        },
        {
          "atom_index": 6583,
          "name": "C",
          "element": "C",
          "coord": [
            -2.4330999851226807,
            16.09760093688965,
            1.8952000141143799
          ]
        },
        {
          "atom_index": 6584,
          "name": "O",
          "element": "O",
          "coord": [
            -2.405100107192993,
            16.023000717163086,
            1.8009999990463257
          ]
        },
        {
          "atom_index": 6585,
          "name": "CB",
          "element": "C",
          "coord": [
            -2.302500009536743,
            16.303600311279297,
            1.9508999586105347
          ]
        },
        {
          "atom_index": 6586,
          "name": "CG",
          "element": "C",
          "coord": [
            -2.174499988555908,
            16.274599075317383,
            1.8763999938964844
          ]
        },
        {
          "atom_index": 6587,
          "name": "OD1",
          "element": "O",
          "coord": [
            -2.147200107574463,
            16.161300659179688,
            1.8377000093460083
          ]
        },
        {
          "atom_index": 6588,
          "name": "ND2",
          "element": "N",
          "coord": [
            -2.095099925994873,
            16.377399444580078,
            1.8558000326156616
          ]
        }
      ]
    },
    {
      "id": "B:256",
      "chain": "B",
      "resseq": 256,
      "icode": "",
      "resname": "ASP",
      "hetflag": " ",
      "sasa": 0.0,
      "atoms": [
        {
          "atom_index": 6589,
          "name": "N",
          "element": "N",
          "coord": [
            -2.4714999198913574,
            16.052400588989258,
            2.014899969100952
          ]
        },
        {
          "atom_index": 6590,
          "name": "CA",
          "element": "C",
          "coord": [
            -2.4835000038146973,
            15.909299850463867,
            2.043800115585327
          ]
        },
        {
          "atom_index": 6591,
          "name": "C",
          "element": "C",
          "coord": [
            -2.5833001136779785,
            15.844300270080566,
            1.9486000537872314
          ]
        },
        {
          "atom_index": 6592,
          "name": "O",
          "element": "O",
          "coord": [
            -2.5590999126434326,
            15.733799934387207,
            1.8986999988555908
          ]
        },
        {
          "atom_index": 6593,
          "name": "CB",
          "element": "C",
          "coord": [
            -2.5292999744415283,
            15.887100219726562,
            2.1886000633239746
          ]
        },
        {
          "atom_index": 6594,
          "name": "CG",
          "element": "C",
          "coord": [
            -2.4233999252319336,
            15.925700187683105,
            2.2904999256134033
          ]
        },
        {
          "atom_index": 6595,
          "name": "OD1",
          "element": "O",
          "coord": [
            -2.3189001083374023,
            15.857399940490723,
            2.2994000911712646
          ]
        },
        {
          "atom_index": 6596,
          "name": "OD2",
          "element": "O",
          "coord": [
            -2.444999933242798,
            16.02519989013672,
            2.362499952316284
          ]
        }
      ]
    },
    {
      "id": "B:257",
      "chain": "B",
      "resseq": 257,
      "icode": "",
      "resname": "ILE",
      "hetflag": " ",
      "sasa": 0.0,
      "atoms": [
        {
          "atom_index": 6597,
          "name": "N",
          "element": "N",
          "coord": [
            -2.6953999996185303,
            15.913100242614746,
            1.9248000383377075
          ]
        },
        {
          "atom_index": 6598,
          "name": "CA",
          "element": "C",
          "coord": [
            -2.799299955368042,
            15.8641996383667,
            1.8342000246047974
          ]
        },
        {
          "atom_index": 6599,
          "name": "C",
          "element": "C",
          "coord": [
            -2.7469000816345215,
            15.86769962310791,
            1.6930999755859375
          ]
        },
        {
          "atom_index": 6600,
          "name": "O",
          "element": "O",
          "coord": [
            -2.767899990081787,
            15.775099754333496,
            1.6164000034332275
          ]
        },
        {
          "atom_index": 6601,
          "name": "CB",
          "element": "C",
          "coord": [
            -2.9263999462127686,
            15.950900077819824,
            1.8380000591278076
          ]
        },
        {
          "atom_index": 6602,
          "name": "CG1",
          "element": "C",
          "coord": [
            -3.011699914932251,
            15.92609977722168,
            1.7130999565124512
          ]
        },
        {
          "atom_index": 6603,
          "name": "CG2",
          "element": "C",
          "coord": [
            -2.8898000717163086,
            16.095699310302734,
            1.8377000093460083
          ]
        },
        {
          "atom_index": 6604,
          "name": "CD1",
          "element": "C",
          "coord": [
            -3.0629000663757324,
            15.786199569702148,
            1.6991000175476074
          ]
        }
      ]
    },
    {
      "id": "B:258",
      "chain": "B",
      "resseq": 258,
      "icode": "",
      "resname": "GLN",
      "hetflag": " ",
      "sasa": 0.0,
      "atoms": [
        {
          "atom_index": 6605,
          "name": "N",
          "element": "N",
          "coord": [
            -2.678999900817871,
            15.976099967956543,
            1.6588000059127808
          ]
        },
        {
          "atom_index": 6606,
          "name": "CA",
          "element": "C",
          "coord": [
            -2.623800039291382,
            15.988900184631348,
            1.5255999565124512
          ]
        },
        {
          "atom_index": 6607,
          "name": "C",
          "element": "C",
          "coord": [
            -2.548099994659424,
            15.862500190734863,
            1.4845000505447388
          ]
        },
        {
          "atom_index": 6608,
          "name": "O",
          "element": "O",
          "coord": [
            -2.5885000228881836,
            15.792499542236328,
            1.3904999494552612
          ]
        },
        {
          "atom_index": 6609,
          "name": "CB",
          "element": "C",
          "coord": [
            -2.5320000648498535,
            16.111799240112305,
            1.517899990081787
          ]
        },
        {
          "atom_index": 6610,
          "name": "CG",
          "element": "C",
          "coord": [
            -2.6066999435424805,
            16.241899490356445,
            1.4852999448776245
          ]
        },
        {
          "atom_index": 6611,
          "name": "CD",
          "element": "C",
          "coord": [
            -2.5141000747680664,
            16.357500076293945,
            1.4528000354766846
          ]
        },
        {
          "atom_index": 6612,
          "name": "OE1",
          "element": "O",
          "coord": [
            -2.5590999126434326,
            16.463300704956055,
            1.4092999696731567
          ]
        },
        {
          "atom_index": 6613,
          "name": "NE2",
          "element": "N",
          "coord": [
            -2.384399890899658,
            16.33799934387207,
            1.4742000102996826
          ]
        }
      ]
    },
    {
      "id": "B:259",
      "chain": "B",
      "resseq": 259,
      "icode": "",
      "resname": "LYS",
      "hetflag": " ",
      "sasa": 0.0,
      "atoms": [
        {
          "atom_index": 6614,
          "name": "N",
          "element": "N",
          "coord": [
            -2.439300060272217,
            15.833000183105469,
            1.5555000305175781
          ]
        },
        {
          "atom_index": 6615,
          "name": "CA",
          "element": "C",
          "coord": [
            -2.358099937438965,
            15.715700149536133,
            1.5252000093460083
          ]
        },
        {
          "atom_index": 6616,
          "name": "C",
          "element": "C",
          "coord": [
            -2.4435999393463135,
            15.589400291442871,
            1.511299967765808
          ]
        },
        {
          "atom_index": 6617,
          "name": "O",
          "element": "O",
          "coord": [
            -2.4240000247955322,
            15.509400367736816,
            1.4187999963760376
          ]
        },
        {
          "atom_index": 6618,
          "name": "CB",
          "element": "C",
          "coord": [
            -2.2495999336242676,
            15.699299812316895,
            1.6328999996185303
          ]
        },
        {
          "atom_index": 6619,
          "name": "CG",
          "element": "C",
          "coord": [
            -2.131500005722046,
            15.795000076293945,
            1.611899971961975
          ]
        },
        {
          "atom_index": 6620,
          "name": "CD",
          "element": "C",
          "coord": [
            -2.0687999725341797,
            15.849100112915039,
            1.7417000532150269
          ]
        },
        {
          "atom_index": 6621,
          "name": "CE",
          "element": "C",
          "coord": [
            -1.9896999597549438,
            15.744199752807617,
            1.8205000162124634
          ]
        },
        {
          "atom_index": 6622,
          "name": "NZ",
          "element": "N",
          "coord": [
            -1.9242000579833984,
            15.80370044708252,
            1.941499948501587
          ]
        }
      ]
    },
    {
      "id": "B:260",
      "chain": "B",
      "resseq": 260,
      "icode": "",
      "resname": "LEU",
      "hetflag": " ",
      "sasa": 0.0,
      "atoms": [
        {
          "atom_index": 6623,
          "name": "N",
          "element": "N",
          "coord": [
            -2.54010009765625,
            15.57349967956543,
            1.6013000011444092
          ]
        },
        {
          "atom_index": 6624,
          "name": "CA",
          "element": "C",
          "coord": [
            -2.629499912261963,
            15.45829963684082,
            1.5982999801635742
          ]
        },
        {
          "atom_index": 6625,
          "name": "C",
          "element": "C",
          "coord": [
            -2.7060000896453857,
            15.449600219726562,
            1.46589994430542
          ]
        },
        {
          "atom_index": 6626,
          "name": "O",
          "element": "O",
          "coord": [
            -2.701200008392334,
            15.34850025177002,
            1.3952000141143799
          ]
        },
        {
          "atom_index": 6627,
          "name": "CB",
          "element": "C",
          "coord": [
            -2.7297000885009766,
            15.467100143432617,
            1.7129000425338745
          ]
        },
        {
          "atom_index": 6628,
          "name": "CG",
          "element": "C",
          "coord": [
            -2.842600107192993,
            15.363900184631348,
            1.707800030708313
          ]
        },
        {
          "atom_index": 6629,
          "name": "CD1",
          "element": "C",
          "coord": [
            -2.7841999530792236,
            15.224800109863281,
            1.7289999723434448
          ]
        },
        {
          "atom_index": 6630,
          "name": "CD2",
          "element": "C",
          "coord": [
            -2.948499917984009,
            15.396100044250488,
            1.8134000301361084
          ]
        }
      ]
    },
    {
      "id": "B:261",
      "chain": "B",
      "resseq": 261,
      "icode": "",
      "resname": "VAL",
      "hetflag": " ",
      "sasa": 0.0,
      "atoms": [
        {
          "atom_index": 6631,
          "name": "N",
          "element": "N",
          "coord": [
            -2.7783000469207764,
            15.555899620056152,
            1.4337999820709229
          ]
        },
        {
          "atom_index": 6632,
          "name": "CA",
          "element": "C",
          "coord": [
            -2.8548998832702637,
            15.560799598693848,
            1.3109999895095825
          ]
        },
        {
          "atom_index": 6633,
          "name": "C",
          "element": "C",
          "coord": [
            -2.767199993133545,
            15.512299537658691,
            1.1960999965667725
          ]
        },
        {
          "atom_index": 6634,
          "name": "O",
          "element": "O",
          "coord": [
            -2.815999984741211,
            15.456899642944336,
            1.0980000495910645
          ]
        },
        {
          "atom_index": 6635,
          "name": "CB",
          "element": "C",
          "coord": [
            -2.9012999534606934,
            15.704400062561035,
            1.2826000452041626
          ]
        },
        {
          "atom_index": 6636,
          "name": "CG1",
          "element": "C",
          "coord": [
            -2.9618000984191895,
            15.712900161743164,
            1.1454999446868896
          ]
        },
        {
          "atom_index": 6637,
          "name": "CG2",
          "element": "C",
          "coord": [
            -3.0028998851776123,
            15.746999740600586,
            1.3854999542236328
          ]
        }
      ]
    },
    {
      "id": "B:262",
      "chain": "B",
      "resseq": 262,
      "icode": "",
      "resname": "GLY",
      "hetflag": " ",
      "sasa": 0.0,
      "atoms": [
        {
          "atom_index": 6638,
          "name": "N",
          "element": "N",
          "coord": [
            -2.636899948120117,
            15.531800270080566,
            1.2103999853134155
          ]
        },
        {
          "atom_index": 6639,
          "name": "CA",
          "element": "C",
          "coord": [
            -2.5453999042510986,
            15.490900039672852,
            1.1059000492095947
          ]
        },
        {
          "atom_index": 6640,
          "name": "C",
          "element": "C",
          "coord": [
            -2.512700080871582,
            15.343199729919434,
            1.101699948310852
          ]
        },
        {
          "atom_index": 6641,
          "name": "O",
          "element": "O",
          "coord": [
            -2.5388998985290527,
            15.277299880981445,
            1.0008000135421753
          ]
        }
      ]
    },
    {
      "id": "B:263",
      "chain": "B",
      "resseq": 263,
      "icode": "",
      "resname": "LYS",
      "hetflag": " ",
      "sasa": 0.0,
      "atoms": [
        {
          "atom_index": 6642,
          "name": "N",
          "element": "N",
          "coord": [
            -2.4544999599456787,
            15.291000366210938,
            1.2098000049591064
          ]
        },
        {
          "atom_index": 6643,
          "name": "CA",
          "element": "C",
          "coord": [
            -2.4172000885009766,
            15.149700164794922,
            1.2161999940872192
          ]
        },
        {
          "atom_index": 6644,
          "name": "C",
          "element": "C",
          "coord": [
            -2.5367000102996826,
            15.061100006103516,
            1.184000015258789
          ]
        },
        {
          "atom_index": 6645,
          "name": "O",
          "element": "O",
          "coord": [
            -2.521199941635132,
            14.954500198364258,
            1.125100016593933
          ]
        },
        {
          "atom_index": 6646,
          "name": "CB",
          "element": "C",
          "coord": [
            -2.36080002784729,
            15.11769962310791,
            1.3539999723434448
          ]
        },
        {
          "atom_index": 6647,
          "name": "CG",
          "element": "C",
          "coord": [
            -2.251199960708618,
            15.215100288391113,
            1.394700050354004
          ]
        },
        {
          "atom_index": 6648,
          "name": "CD",
          "element": "C",
          "coord": [
            -2.204400062561035,
            15.192299842834473,
            1.5384000539779663
          ]
        },
        {
          "atom_index": 6649,
          "name": "CE",
          "element": "C",
          "coord": [
            -2.1198999881744385,
            15.310700416564941,
            1.5891000032424927
          ]
        },
        {
          "atom_index": 6650,
          "name": "NZ",
          "element": "N",
          "coord": [
            -2.080699920654297,
            15.30090045928955,
            1.733299970626831
          ]
        }
      ]
    },
    {
      "id": "B:264",
      "chain": "B",
      "resseq": 264,
      "icode": "",
      "resname": "LEU",
      "hetflag": " ",
      "sasa": 0.0,
      "atoms": [
        {
          "atom_index": 6651,
          "name": "N",
          "element": "N",
          "coord": [
            -2.6556999683380127,
            15.107999801635742,
            1.2210999727249146
          ]
        },
        {
          "atom_index": 6652,
          "name": "CA",
          "element": "C",
          "coord": [
            -2.781100034713745,
            15.037699699401855,
            1.1944999694824219
          ]
        },
        {
          "atom_index": 6653,
          "name": "C",
          "element": "C",
          "coord": [
            -2.811000108718872,
            15.050700187683105,
            1.0460000038146973
          ]
        },
        {
          "atom_index": 6654,
          "name": "O",
          "element": "O",
          "coord": [
            -2.8515000343322754,
            14.955300331115723,
            0.9807999730110168
          ]
        },
        {
          "atom_index": 6655,
          "name": "CB",
          "element": "C",
          "coord": [
            -2.8956000804901123,
            15.10219955444336,
            1.271299958229065
          ]
        },
        {
          "atom_index": 6656,
          "name": "CG",
          "element": "C",
          "coord": [
            -2.8838999271392822,
            15.119099617004395,
            1.4222999811172485
          ]
        },
        {
          "atom_index": 6657,
          "name": "CD1",
          "element": "C",
          "coord": [
            -2.9727001190185547,
            15.235099792480469,
            1.4638999700546265
          ]
        },
        {
          "atom_index": 6658,
          "name": "CD2",
          "element": "C",
          "coord": [
            -2.9233999252319336,
            14.990300178527832,
            1.49399995803833
          ]
        }
      ]
    },
    {
      "id": "B:265",
      "chain": "B",
      "resseq": 265,
      "icode": "",
      "resname": "ASN",
      "hetflag": " ",
      "sasa": 0.0,
      "atoms": [
        {
          "atom_index": 6659,
          "name": "N",
          "element": "N",
          "coord": [
            -2.791800022125244,
            15.170900344848633,
            0.9936000108718872
          ]
        },
        {
          "atom_index": 6660,
          "name": "CA",
          "element": "C",
          "coord": [
            -2.816200017929077,
            15.196999549865723,
            0.8522999882698059
          ]
        },
        {
          "atom_index": 6661,
          "name": "C",
          "element": "C",
          "coord": [
            -2.705399990081787,
            15.129599571228027,
            0.7702000141143799
          ]
        },
        {
          "atom_index": 6662,
          "name": "O",
          "element": "O",
          "coord": [
            -2.7114999294281006,
            15.122400283813477,
            0.6467999815940857
          ]
        },
        {
          "atom_index": 6663,
          "name": "CB",
          "element": "C",
          "coord": [
            -2.819499969482422,
            15.348999977111816,
            0.8270000219345093
          ]
        },
        {
          "atom_index": 6664,
          "name": "CG",
          "element": "C",
          "coord": [
            -2.8994998931884766,
            15.38659954071045,
            0.7024999856948853
          ]
        },
        {
          "atom_index": 6665,
          "name": "OD1",
          "element": "O",
          "coord": [
            -2.8534998893737793,
            15.367400169372559,
            0.5892000198364258
          ]
        },
        {
          "atom_index": 6666,
          "name": "ND2",
          "element": "N",
          "coord": [
            -3.020400047302246,
            15.439499855041504,
            0.7232999801635742
          ]
        }
      ]
    },
    {
      "id": "B:266",
      "chain": "B",
      "resseq": 266,
      "icode": "",
      "resname": "TRP",
      "hetflag": " ",
      "sasa": 0.0,
      "atoms": [
        {
          "atom_index": 6667,
          "name": "N",
          "element": "N",
          "coord": [
            -2.6034998893737793,
            15.079899787902832,
            0.8393999934196472
          ]
        },
        {
          "atom_index": 6668,
          "name": "CA",
          "element": "C",
          "coord": [
            -2.495800018310547,
            15.013099670410156,
            0.7698000073432922
          ]
        },
        {
          "atom_index": 6669,
          "name": "C",
          "element": "C",
          "coord": [
            -2.540299892425537,
            14.872099876403809,
            0.7361999750137329
          ]
        },
        {
          "atom_index": 6670,
          "name": "O",
          "element": "O",
          "coord": [
            -2.5504000186920166,
            14.835100173950195,
            0.6191999912261963
          ]
        },
        {
          "atom_index": 6671,
          "name": "CB",
          "element": "C",
          "coord": [
            -2.3698999881744385,
            15.006099700927734,
            0.8551999926567078
          ]
        },
        {
          "atom_index": 6672,
          "name": "CG",
          "element": "C",
          "coord": [
            -2.25570011138916,
            14.953499794006348,
            0.7746999859809875
          ]
        },
        {
          "atom_index": 6673,
          "name": "CD1",
          "element": "C",
          "coord": [
            -2.189300060272217,
            15.018899917602539,
            0.6733999848365784
          ]
        },
        {
          "atom_index": 6674,
          "name": "CD2",
          "element": "C",
          "coord": [
            -2.2035999298095703,
            14.820099830627441,
            0.7766000032424927
          ]
        },
        {
          "atom_index": 6675,
          "name": "NE1",
          "element": "N",
          "coord": [
            -2.0998001098632812,
            14.933899879455566,
            0.6118999719619751
          ]
        },
        {
          "atom_index": 6676,
          "name": "CE2",
          "element": "C",
          "coord": [
            -2.1061999797821045,
            14.811400413513184,
            0.6733999848365784
          ]
        },
        {
          "atom_index": 6677,
          "name": "CE3",
          "element": "C",
          "coord": [
            -2.229099988937378,
            14.706899642944336,
            0.8553000092506409
          ]
        },
        {
          "atom_index": 6678,
          "name": "CZ2",
          "element": "C",
          "coord": [
            -2.0355000495910645,
            14.69320011138916,
            0.6467000246047974
          ]
        },
        {
          "atom_index": 6679,
          "name": "CZ3",
          "element": "C",
          "coord": [
            -2.1582999229431152,
            14.589099884033203,
            0.8281999826431274
          ]
        },
        {
          "atom_index": 6680,
          "name": "CH2",
          "element": "C",
          "coord": [
            -2.0625,
            14.583800315856934,
            0.7250000238418579
          ]
        }
      ]
    },
    {
      "id": "B:267",
      "chain": "B",
      "resseq": 267,
      "icode": "",
      "resname": "ALA",
      "hetflag": " ",
      "sasa": 0.0,
      "atoms": [
        {
          "atom_index": 6681,
          "name": "N",
          "element": "N",
          "coord": [
            -2.567500114440918,
            14.794500350952148,
            0.840499997138977
          ]
        },
        {
          "atom_index": 6682,
          "name": "CA",
          "element": "C",
          "coord": [
            -2.6106998920440674,
            14.656499862670898,
            0.8269000053405762
          ]
        },
        {
          "atom_index": 6683,
          "name": "C",
          "element": "C",
          "coord": [
            -2.7360999584198,
            14.634400367736816,
            0.7422000169754028
          ]
        },
        {
          "atom_index": 6684,
          "name": "O",
          "element": "O",
          "coord": [
            -2.798799991607666,
            14.52929973602295,
            0.7523000240325928
          ]
        },
        {
          "atom_index": 6685,
          "name": "CB",
          "element": "C",
          "coord": [
            -2.632499933242798,
            14.598299980163574,
            0.9635000228881836
          ]
        }
      ]
    },
    {
      "id": "B:268",
      "chain": "B",
      "resseq": 268,
      "icode": "",
      "resname": "SER",
      "hetflag": " ",
      "sasa": 0.0,
      "atoms": [
        {
          "atom_index": 6686,
          "name": "N",
          "element": "N",
          "coord": [
            -2.773200035095215,
            14.731300354003906,
            0.6590999960899353
          ]
        },
        {
          "atom_index": 6687,
          "name": "CA",
          "element": "C",
          "coord": [
            -2.8926000595092773,
            14.717300415039062,
            0.5751000046730042
          ]
        },
        {
          "atom_index": 6688,
          "name": "C",
          "element": "C",
          "coord": [
            -2.871799945831299,
            14.621999740600586,
            0.4569999873638153
          ]
        },
        {
          "atom_index": 6689,
          "name": "O",
          "element": "O",
          "coord": [
            -2.9674999713897705,
            14.586000442504883,
            0.387800008058548
          ]
        },
        {
          "atom_index": 6690,
          "name": "CB",
          "element": "C",
          "coord": [
            -2.9384000301361084,
            14.85420036315918,
            0.5235000252723694
          ]
        },
        {
          "atom_index": 6691,
          "name": "OG",
          "element": "O",
          "coord": [
            -2.8378000259399414,
            14.916799545288086,
            0.4456000030040741
          ]
        }
      ]
    },
    {
      "id": "B:269",
      "chain": "B",
      "resseq": 269,
      "icode": "",
      "resname": "GLN",
      "hetflag": " ",
      "sasa": 1.1999648809432983,
      "atoms": [
        {
          "atom_index": 6692,
          "name": "N",
          "element": "N",
          "coord": [
            -2.746299982070923,
            14.583200454711914,
            0.4334000051021576
          ]
        },
        {
          "atom_index": 6693,
          "name": "CA",
          "element": "C",
          "coord": [
            -2.7130000591278076,
            14.490400314331055,
            0.3255000114440918
          ]
        },
        {
          "atom_index": 6694,
          "name": "C",
          "element": "C",
          "coord": [
            -2.703700065612793,
            14.350899696350098,
            0.3865000009536743
          ]
        },
        {
          "atom_index": 6695,
          "name": "O",
          "element": "O",
          "coord": [
            -2.7629001140594482,
            14.255599975585938,
            0.33559998869895935
          ]
        },
        {
          "atom_index": 6696,
          "name": "CB",
          "element": "C",
          "coord": [
            -2.5792999267578125,
            14.527799606323242,
            0.26089999079704285
          ]
        },
        {
          "atom_index": 6697,
          "name": "CG",
          "element": "C",
          "coord": [
            -2.533799886703491,
            14.430999755859375,
            0.15070000290870667
          ]
        },
        {
          "atom_index": 6698,
          "name": "CD",
          "element": "C",
          "coord": [
            -2.604599952697754,
            14.450799942016602,
            0.01679999940097332
          ]
        },
        {
          "atom_index": 6699,
          "name": "OE1",
          "element": "O",
          "coord": [
            -2.6579999923706055,
            14.355600357055664,
            -0.0414000004529953
          ]
        },
        {
          "atom_index": 6700,
          "name": "NE2",
          "element": "N",
          "coord": [
            -2.6033999919891357,
            14.574199676513672,
            -0.03350000083446503
          ]
        }
      ]
    },
    {
      "id": "B:270",
      "chain": "B",
      "resseq": 270,
      "icode": "",
      "resname": "ILE",
      "hetflag": " ",
      "sasa": 0.0,
      "atoms": [
        {
          "atom_index": 6701,
          "name": "N",
          "element": "N",
          "coord": [
            -2.6277999877929688,
            14.340299606323242,
            0.49570000171661377
          ]
        },
        {
          "atom_index": 6702,
          "name": "CA",
          "element": "C",
          "coord": [
            -2.6147000789642334,
            14.214400291442871,
            0.5676000118255615
          ]
        },
        {
          "atom_index": 6703,
          "name": "C",
          "element": "C",
          "coord": [
            -2.7462000846862793,
            14.180999755859375,
            0.6395999789237976
          ]
        },
        {
          "atom_index": 6704,
          "name": "O",
          "element": "O",
          "coord": [
            -2.772599935531616,
            14.069999694824219,
            0.678600013256073
          ]
        },
        {
          "atom_index": 6705,
          "name": "CB",
          "element": "C",
          "coord": [
            -2.4981000423431396,
            14.216300010681152,
            0.6671000123023987
          ]
        },
        {
          "atom_index": 6706,
          "name": "CG1",
          "element": "C",
          "coord": [
            -2.3661000728607178,
            14.239800453186035,
            0.593500018119812
          ]
        },
        {
          "atom_index": 6707,
          "name": "CG2",
          "element": "C",
          "coord": [
            -2.493799924850464,
            14.086000442504883,
            0.7455999851226807
          ]
        },
        {
          "atom_index": 6708,
          "name": "CD1",
          "element": "C",
          "coord": [
            -2.2486000061035156,
            14.265299797058105,
            0.6851999759674072
          ]
        }
      ]
    },
    {
      "id": "B:271",
      "chain": "B",
      "resseq": 271,
      "icode": "",
      "resname": "TYR",
      "hetflag": " ",
      "sasa": 0.0,
      "atoms": [
        {
          "atom_index": 6709,
          "name": "N",
          "element": "N",
          "coord": [
            -2.828700065612793,
            14.284899711608887,
            0.6524999737739563
          ]
        },
        {
          "atom_index": 6710,
          "name": "CA",
          "element": "C",
          "coord": [
            -2.9588000774383545,
            14.272700309753418,
            0.715499997138977
          ]
        },
        {
          "atom_index": 6711,
          "name": "C",
          "element": "C",
          "coord": [
            -3.0499000549316406,
            14.376500129699707,
            0.6488000154495239
          ]
        },
        {
          "atom_index": 6712,
          "name": "O",
          "element": "O",
          "coord": [
            -3.0457000732421875,
            14.495100021362305,
            0.6844000220298767
          ]
        },
        {
          "atom_index": 6713,
          "name": "CB",
          "element": "C",
          "coord": [
            -2.947200059890747,
            14.303400039672852,
            0.8647000193595886
          ]
        },
        {
          "atom_index": 6714,
          "name": "CG",
          "element": "C",
          "coord": [
            -2.90310001373291,
            14.188400268554688,
            0.9524000287055969
          ]
        },
        {
          "atom_index": 6715,
          "name": "CD1",
          "element": "C",
          "coord": [
            -2.9744999408721924,
            14.068699836730957,
            0.954200029373169
          ]
        },
        {
          "atom_index": 6716,
          "name": "CD2",
          "element": "C",
          "coord": [
            -2.7948999404907227,
            14.201800346374512,
            1.0396000146865845
          ]
        },
        {
          "atom_index": 6717,
          "name": "CE1",
          "element": "C",
          "coord": [
            -2.9398999214172363,
            13.965399742126465,
            1.0410000085830688
          ]
        },
        {
          "atom_index": 6718,
          "name": "CE2",
          "element": "C",
          "coord": [
            -2.759500026702881,
            14.099499702453613,
            1.1265000104904175
          ]
        },
        {
          "atom_index": 6719,
          "name": "CZ",
          "element": "C",
          "coord": [
            -2.83270001411438,
            13.981499671936035,
            1.1267999410629272
          ]
        },
        {
          "atom_index": 6720,
          "name": "OH",
          "element": "O",
          "coord": [
            -2.8008999824523926,
            13.878899574279785,
            1.2132999897003174
          ]
        }
      ]
    },
    {
      "id": "B:272",
      "chain": "B",
      "resseq": 272,
      "icode": "",
      "resname": "PRO",
      "hetflag": " ",
      "sasa": 1.581007719039917,
      "atoms": [
        {
          "atom_index": 6721,
          "name": "N",
          "element": "N",
          "coord": [
            -3.131500005722046,
            14.334500312805176,
            0.5493000149726868
          ]
        },
        {
          "atom_index": 6722,
          "name": "CA",
          "element": "C",
          "coord": [
            -3.2204999923706055,
            14.431099891662598,
            0.482699990272522
          ]
        },
        {
          "atom_index": 6723,
          "name": "C",
          "element": "C",
          "coord": [
            -3.3485000133514404,
            14.457799911499023,
            0.5633000135421753
          ]
        },
        {
          "atom_index": 6724,
          "name": "O",
          "element": "O",
          "coord": [
            -3.433199882507324,
            14.537699699401855,
            0.5224000215530396
          ]
        },
        {
          "atom_index": 6725,
          "name": "CB",
          "element": "C",
          "coord": [
            -3.247299909591675,
            14.364999771118164,
            0.3476000130176544
          ]
        },
        {
          "atom_index": 6726,
          "name": "CG",
          "element": "C",
          "coord": [
            -3.251499891281128,
            14.220999717712402,
            0.3840000033378601
          ]
        },
        {
          "atom_index": 6727,
          "name": "CD",
          "element": "C",
          "coord": [
            -3.1347999572753906,
            14.20419979095459,
            0.48019999265670776
          ]
        }
      ]
    },
    {
      "id": "B:273",
      "chain": "B",
      "resseq": 273,
      "icode": "",
      "resname": "GLY",
      "hetflag": " ",
      "sasa": 0.03226546198129654,
      "atoms": [
        {
          "atom_index": 6728,
          "name": "N",
          "element": "N",
          "coord": [
            -3.3596999645233154,
            14.391599655151367,
            0.6786999702453613
          ]
        },
        {
          "atom_index": 6729,
          "name": "CA",
          "element": "C",
          "coord": [
            -3.4758999347686768,
            14.407899856567383,
            0.7644000053405762
          ]
        },
        {
          "atom_index": 6730,
          "name": "C",
          "element": "C",
          "coord": [
            -3.45989990234375,
            14.501899719238281,
            0.883400022983551
          ]
        },
        {
          "atom_index": 6731,
          "name": "O",
          "element": "O",
          "coord": [
            -3.5109000205993652,
            14.473899841308594,
            0.9923999905586243
          ]
        }
      ]
    },
    {
      "id": "B:274",
      "chain": "B",
      "resseq": 274,
      "icode": "",
      "resname": "ILE",
      "hetflag": " ",
      "sasa": 0.0,
      "atoms": [
        {
          "atom_index": 6732,
          "name": "N",
          "element": "N",
          "coord": [
            -3.3889000415802,
            14.612700462341309,
            0.8636999726295471
          ]
        },
        {
          "atom_index": 6733,
          "name": "CA",
          "element": "C",
          "coord": [
            -3.3696999549865723,
            14.70989990234375,
            0.97079998254776
          ]
        },
        {
          "atom_index": 6734,
          "name": "C",
          "element": "C",
          "coord": [
            -3.398400068283081,
            14.850899696350098,
            0.921500027179718
          ]
        },
        {
          "atom_index": 6735,
          "name": "O",
          "element": "O",
          "coord": [
            -3.3327999114990234,
            14.899800300598145,
            0.8296999931335449
          ]
        },
        {
          "atom_index": 6736,
          "name": "CB",
          "element": "C",
          "coord": [
            -3.2253000736236572,
            14.710100173950195,
            1.0285999774932861
          ]
        },
        {
          "atom_index": 6737,
          "name": "CG1",
          "element": "C",
          "coord": [
            -3.194200038909912,
            14.579099655151367,
            1.1015000343322754
          ]
        },
        {
          "atom_index": 6738,
          "name": "CG2",
          "element": "C",
          "coord": [
            -3.2107999324798584,
            14.823800086975098,
            1.1282999515533447
          ]
        },
        {
          "atom_index": 6739,
          "name": "CD1",
          "element": "C",
          "coord": [
            -3.1763999462127686,
            14.460399627685547,
            1.0111000537872314
          ]
        }
      ]
    },
    {
      "id": "B:275",
      "chain": "B",
      "resseq": 275,
      "icode": "",
      "resname": "LYS",
      "hetflag": " ",
      "sasa": 3.611994981765747,
      "atoms": [
        {
          "atom_index": 6740,
          "name": "N",
          "element": "N",
          "coord": [
            -3.4976000785827637,
            14.914299964904785,
            0.9837999939918518
          ]
        },
        {
          "atom_index": 6741,
          "name": "CA",
          "element": "C",
          "coord": [
            -3.538300037384033,
            15.05150032043457,
            0.9526000022888184
          ]
        },
        {
          "atom_index": 6742,
          "name": "C",
          "element": "C",
          "coord": [
            -3.464400053024292,
            15.1451997756958,
            1.0485999584197998
          ]
        },
        {
          "atom_index": 6743,
          "name": "O",
          "element": "O",
          "coord": [
            -3.401099920272827,
            15.09939956665039,
            1.1440000534057617
          ]
        },
        {
          "atom_index": 6744,
          "name": "CB",
          "element": "C",
          "coord": [
            -3.6898999214172363,
            15.068599700927734,
            0.9717000126838684
          ]
        },
        {
          "atom_index": 6745,
          "name": "CG",
          "element": "C",
          "coord": [
            -3.7780001163482666,
            14.983499526977539,
            0.879800021648407
          ]
        },
        {
          "atom_index": 6746,
          "name": "CD",
          "element": "C",
          "coord": [
            -3.924999952316284,
            15.023200035095215,
            0.8956999778747559
          ]
        },
        {
          "atom_index": 6747,
          "name": "CE",
          "element": "C",
          "coord": [
            -4.010900020599365,
            14.979999542236328,
            0.7764000296592712
          ]
        },
        {
          "atom_index": 6748,
          "name": "NZ",
          "element": "N",
          "coord": [
            -4.146299839019775,
            15.044899940490723,
            0.7785999774932861
          ]
        }
      ]
    },
    {
      "id": "B:276",
      "chain": "B",
      "resseq": 276,
      "icode": "",
      "resname": "VAL",
      "hetflag": " ",
      "sasa": 0.0,
      "atoms": [
        {
          "atom_index": 6749,
          "name": "N",
          "element": "N",
          "coord": [
            -3.4732000827789307,
            15.275500297546387,
            1.024399995803833
          ]
        },
        {
          "atom_index": 6750,
          "name": "CA",
          "element": "C",
          "coord": [
            -3.405100107192993,
            15.373499870300293,
            1.1088999509811401
          ]
        },
        {
          "atom_index": 6751,
          "name": "C",
          "element": "C",
          "coord": [
            -3.466599941253662,
            15.512499809265137,
            1.0946999788284302
          ]
        },
        {
          "atom_index": 6752,
          "name": "O",
          "element": "O",
          "coord": [
            -3.447000026702881,
            15.598600387573242,
            1.180299997329712
          ]
        },
        {
          "atom_index": 6753,
          "name": "CB",
          "element": "C",
          "coord": [
            -3.2551000118255615,
            15.383500099182129,
            1.0728000402450562
          ]
        },
        {
          "atom_index": 6754,
          "name": "CG1",
          "element": "C",
          "coord": [
            -3.1958999633789062,
            15.508199691772461,
            1.1327999830245972
          ]
        },
        {
          "atom_index": 6755,
          "name": "CG2",
          "element": "C",
          "coord": [
            -3.1800999641418457,
            15.262399673461914,
            1.124500036239624
          ]
        }
      ]
    },
    {
      "id": "B:277",
      "chain": "B",
      "resseq": 277,
      "icode": "",
      "resname": "ARG",
      "hetflag": " ",
      "sasa": 0.06330374628305435,
      "atoms": [
        {
          "atom_index": 6756,
          "name": "N",
          "element": "N",
          "coord": [
            -3.539599895477295,
            15.53339958190918,
            0.9854000210762024
          ]
        },
        {
          "atom_index": 6757,
          "name": "CA",
          "element": "C",
          "coord": [
            -3.6052000522613525,
            15.66100025177002,
            0.9577000141143799
          ]
        },
        {
          "atom_index": 6758,
          "name": "C",
          "element": "C",
          "coord": [
            -3.6623001098632812,
            15.723299980163574,
            1.0850000381469727
          ]
        },
        {
          "atom_index": 6759,
          "name": "O",
          "element": "O",
          "coord": [
            -3.6347999572753906,
            15.839400291442871,
            1.1146999597549438
          ]
        },
        {
          "atom_index": 6760,
          "name": "CB",
          "element": "C",
          "coord": [
            -3.7172999382019043,
            15.64169979095459,
            0.8547999858856201
          ]
        },
        {
          "atom_index": 6761,
          "name": "CG",
          "element": "C",
          "coord": [
            -3.7483999729156494,
            15.495499610900879,
            0.8228999972343445
          ]
        },
        {
          "atom_index": 6762,
          "name": "CD",
          "element": "C",
          "coord": [
            -3.6393001079559326,
            15.430800437927246,
            0.7371000051498413
          ]
        },
        {
          "atom_index": 6763,
          "name": "NE",
          "element": "N",
          "coord": [
            -3.651099920272827,
            15.285300254821777,
            0.7321000099182129
          ]
        },
        {
          "atom_index": 6764,
          "name": "CZ",
          "element": "C",
          "coord": [
            -3.573899984359741,
            15.207200050354004,
            0.6575999855995178
          ]
        },
        {
          "atom_index": 6765,
          "name": "NH1",
          "element": "N",
          "coord": [
            -3.4797000885009766,
            15.261699676513672,
            0.5819000005722046
          ]
        },
        {
          "atom_index": 6766,
          "name": "NH2",
          "element": "N",
          "coord": [
            -3.590100049972534,
            15.075400352478027,
            0.6586999893188477
          ]
        }
      ]
    },
    {
      "id": "B:278",
      "chain": "B",
      "resseq": 278,
      "icode": "",
      "resname": "GLN",
      "hetflag": " ",
      "sasa": 0.0,
      "atoms": [
        {
          "atom_index": 6767,
          "name": "N",
          "element": "N",
          "coord": [
            -3.739799976348877,
            15.644800186157227,
            1.1603000164031982
          ]
        },
        {
          "atom_index": 6768,
          "name": "CA",
          "element": "C",
          "coord": [
            -3.803800106048584,
            15.689499855041504,
            1.2851999998092651
          ]
        },
        {
          "atom_index": 6769,
          "name": "C",
          "element": "C",
          "coord": [
            -3.7077999114990234,
            15.735400199890137,
            1.3950999975204468
          ]
        },
        {
          "atom_index": 6770,
          "name": "O",
          "element": "O",
          "coord": [
            -3.7441999912261963,
            15.816100120544434,
            1.4816999435424805
          ]
        },
        {
          "atom_index": 6771,
          "name": "CB",
          "element": "C",
          "coord": [
            -3.8903000354766846,
            15.57800006866455,
            1.3425999879837036
          ]
        },
        {
          "atom_index": 6772,
          "name": "CG",
          "element": "C",
          "coord": [
            -3.9695000648498535,
            15.621800422668457,
            1.4629000425338745
          ]
        },
        {
          "atom_index": 6773,
          "name": "CD",
          "element": "C",
          "coord": [
            -4.103000164031982,
            15.682100296020508,
            1.4248000383377075
          ]
        },
        {
          "atom_index": 6774,
          "name": "OE1",
          "element": "O",
          "coord": [
            -4.105899810791016,
            15.790200233459473,
            1.3605999946594238
          ]
        },
        {
          "atom_index": 6775,
          "name": "NE2",
          "element": "N",
          "coord": [
            -4.205599784851074,
            15.619000434875488,
            1.4594000577926636
          ]
        }
      ]
    },
    {
      "id": "B:279",
      "chain": "B",
      "resseq": 279,
      "icode": "",
      "resname": "LEU",
      "hetflag": " ",
      "sasa": 0.0,
      "atoms": [
        {
          "atom_index": 6776,
          "name": "N",
          "element": "N",
          "coord": [
            -3.586899995803833,
            15.680399894714355,
            1.3931000232696533
          ]
        },
        {
          "atom_index": 6777,
          "name": "CA",
          "element": "C",
          "coord": [
            -3.4848999977111816,
            15.71619987487793,
            1.4902000427246094
          ]
        },
        {
          "atom_index": 6778,
          "name": "C",
          "element": "C",
          "coord": [
            -3.4058001041412354,
            15.831000328063965,
            1.4266999959945679
          ]
        },
        {
          "atom_index": 6779,
          "name": "O",
          "element": "O",
          "coord": [
            -3.3533999919891357,
            15.919099807739258,
            1.4957000017166138
          ]
        },
        {
          "atom_index": 6780,
          "name": "CB",
          "element": "C",
          "coord": [
            -3.3954999446868896,
            15.594599723815918,
            1.518399953842163
          ]
        },
        {
          "atom_index": 6781,
          "name": "CG",
          "element": "C",
          "coord": [
            -3.3287999629974365,
            15.588299751281738,
            1.656000018119812
          ]
        },
        {
          "atom_index": 6782,
          "name": "CD1",
          "element": "C",
          "coord": [
            -3.430000066757202,
            15.63029956817627,
            1.7621999979019165
          ]
        },
        {
          "atom_index": 6783,
          "name": "CD2",
          "element": "C",
          "coord": [
            -3.27620005607605,
            15.447400093078613,
            1.6835999488830566
          ]
        }
      ]
    },
    {
      "id": "B:280",
      "chain": "B",
      "resseq": 280,
      "icode": "",
      "resname": "SER",
      "hetflag": " ",
      "sasa": 0.0,
      "atoms": [
        {
          "atom_index": 6784,
          "name": "N",
          "element": "N",
          "coord": [
            -3.3998000621795654,
            15.82960033416748,
            1.2935999631881714
          ]
        },
        {
          "atom_index": 6785,
          "name": "CA",
          "element": "C",
          "coord": [
            -3.330199956893921,
            15.933099746704102,
            1.2192000150680542
          ]
        },
        {
          "atom_index": 6786,
          "name": "C",
          "element": "C",
          "coord": [
            -3.4168999195098877,
            16.058900833129883,
            1.2209999561309814
          ]
        },
        {
          "atom_index": 6787,
          "name": "O",
          "element": "O",
          "coord": [
            -3.368299961090088,
            16.170000076293945,
            1.1967999935150146
          ]
        },
        {
          "atom_index": 6788,
          "name": "CB",
          "element": "C",
          "coord": [
            -3.302799940109253,
            15.887700080871582,
            1.0743999481201172
          ]
        },
        {
          "atom_index": 6789,
          "name": "OG",
          "element": "O",
          "coord": [
            -3.4203999042510986,
            15.878600120544434,
            0.995199978351593
          ]
        }
      ]
    },
    {
      "id": "B:281",
      "chain": "B",
      "resseq": 281,
      "icode": "",
      "resname": "LYS",
      "hetflag": " ",
      "sasa": 0.6330374479293823,
      "atoms": [
        {
          "atom_index": 6790,
          "name": "N",
          "element": "N",
          "coord": [
            -3.5457000732421875,
            16.041099548339844,
            1.249899983406067
          ]
        },
        {
          "atom_index": 6791,
          "name": "CA",
          "element": "C",
          "coord": [
            -3.6377999782562256,
            16.154300689697266,
            1.2569999694824219
          ]
        },
        {
          "atom_index": 6792,
          "name": "C",
          "element": "C",
          "coord": [
            -3.6057000160217285,
            16.22559928894043,
            1.3866000175476074
          ]
        },
        {
          "atom_index": 6793,
          "name": "O",
          "element": "O",
          "coord": [
            -3.6354000568389893,
            16.343900680541992,
            1.4020999670028687
          ]
        },
        {
          "atom_index": 6794,
          "name": "CB",
          "element": "C",
          "coord": [
            -3.7839999198913574,
            16.108200073242188,
            1.259600043296814
          ]
        },
        {
          "atom_index": 6795,
          "name": "CG",
          "element": "C",
          "coord": [
            -3.8329999446868896,
            16.04789924621582,
            1.128999948501587
          ]
        },
        {
          "atom_index": 6796,
          "name": "CD",
          "element": "C",
          "coord": [
            -3.9728000164031982,
            15.9891996383667,
            1.1448999643325806
          ]
        },
        {
          "atom_index": 6797,
          "name": "CE",
          "element": "C",
          "coord": [
            -4.0142998695373535,
            15.909199714660645,
            1.0218000411987305
          ]
        },
        {
          "atom_index": 6798,
          "name": "NZ",
          "element": "N",
          "coord": [
            -4.153500080108643,
            15.85830020904541,
            1.0363999605178833
          ]
        }
      ]
    },
    {
      "id": "B:282",
      "chain": "B",
      "resseq": 282,
      "icode": "",
      "resname": "LEU",
      "hetflag": " ",
      "sasa": 0.0,
      "atoms": [
        {
          "atom_index": 6799,
          "name": "N",
          "element": "N",
          "coord": [
            -3.5443999767303467,
            16.152099609375,
            1.4793000221252441
          ]
        },
        {
          "atom_index": 6800,
          "name": "CA",
          "element": "C",
          "coord": [
            -3.5060999393463135,
            16.207199096679688,
            1.6087000370025635
          ]
        },
        {
          "atom_index": 6801,
          "name": "C",
          "element": "C",
          "coord": [
            -3.3940000534057617,
            16.307899475097656,
            1.587499976158142
          ]
        },
        {
          "atom_index": 6802,
          "name": "O",
          "element": "O",
          "coord": [
            -3.375999927520752,
            16.402000427246094,
            1.6653000116348267
          ]
        },
        {
          "atom_index": 6803,
          "name": "CB",
          "element": "C",
          "coord": [
            -3.4593000411987305,
            16.095399856567383,
            1.701200008392334
          ]
        },
        {
          "atom_index": 6804,
          "name": "CG",
          "element": "C",
          "coord": [
            -3.4430999755859375,
            16.13089942932129,
            1.8492000102996826
          ]
        },
        {
          "atom_index": 6805,
          "name": "CD1",
          "element": "C",
          "coord": [
            -3.558300018310547,
            16.21929931640625,
            1.9005999565124512
          ]
        },
        {
          "atom_index": 6806,
          "name": "CD2",
          "element": "C",
          "coord": [
            -3.4375,
            16.000499725341797,
            1.926200032234192
          ]
        }
      ]
    },
    {
      "id": "B:283",
      "chain": "B",
      "resseq": 283,
      "icode": "",
      "resname": "LEU",
      "hetflag": " ",
      "sasa": 0.0,
      "atoms": [
        {
          "atom_index": 6807,
          "name": "N",
          "element": "N",
          "coord": [
            -3.3203999996185303,
            16.286300659179688,
            1.4788000583648682
          ]
        },
        {
          "atom_index": 6808,
          "name": "CA",
          "element": "C",
          "coord": [
            -3.2095000743865967,
            16.371999740600586,
            1.4392000436782837
          ]
        },
        {
          "atom_index": 6809,
          "name": "C",
          "element": "C",
          "coord": [
            -3.259000062942505,
            16.48310089111328,
            1.3479000329971313
          ]
        },
        {
          "atom_index": 6810,
          "name": "O",
          "element": "O",
          "coord": [
            -3.1984000205993652,
            16.589000701904297,
            1.3424999713897705
          ]
        },
        {
          "atom_index": 6811,
          "name": "CB",
          "element": "C",
          "coord": [
            -3.103600025177002,
            16.289199829101562,
            1.3669999837875366
          ]
        },
        {
          "atom_index": 6812,
          "name": "CG",
          "element": "C",
          "coord": [
            -3.041800022125244,
            16.178800582885742,
            1.4528000354766846
          ]
        },
        {
          "atom_index": 6813,
          "name": "CD1",
          "element": "C",
          "coord": [
            -2.9684998989105225,
            16.079999923706055,
            1.3639999628067017
          ]
        },
        {
          "atom_index": 6814,
          "name": "CD2",
          "element": "C",
          "coord": [
            -2.9484000205993652,
            16.240800857543945,
            1.5565999746322632
          ]
        }
      ]
    },
    {
      "id": "B:284",
      "chain": "B",
      "resseq": 284,
      "icode": "",
      "resname": "ARG",
      "hetflag": " ",
      "sasa": 0.6013855934143066,
      "atoms": [
        {
          "atom_index": 6815,
          "name": "N",
          "element": "N",
          "coord": [
            -3.36929988861084,
            16.457399368286133,
            1.2773000001907349
          ]
        },
        {
          "atom_index": 6816,
          "name": "CA",
          "element": "C",
          "coord": [
            -3.43149995803833,
            16.552799224853516,
            1.1842999458312988
          ]
        },
        {
          "atom_index": 6817,
          "name": "C",
          "element": "C",
          "coord": [
            -3.403599977493286,
            16.701400756835938,
            1.210800051689148
          ]
        },
        {
          "atom_index": 6818,
          "name": "O",
          "element": "O",
          "coord": [
            -3.3984999656677246,
            16.78230094909668,
            1.1174999475479126
          ]
        },
        {
          "atom_index": 6819,
          "name": "CB",
          "element": "C",
          "coord": [
            -3.582900047302246,
            16.528099060058594,
            1.1782000064849854
          ]
        },
        {
          "atom_index": 6820,
          "name": "CG",
          "element": "C",
          "coord": [
            -3.6280999183654785,
            16.453899383544922,
            1.052899956703186
          ]
        },
        {
          "atom_index": 6821,
          "name": "CD",
          "element": "C",
          "coord": [
            -3.613100051879883,
            16.54319953918457,
            0.9294000267982483
          ]
        },
        {
          "atom_index": 6822,
          "name": "NE",
          "element": "N",
          "coord": [
            -3.6459999084472656,
            16.47330093383789,
            0.8054999709129333
          ]
        },
        {
          "atom_index": 6823,
          "name": "CZ",
          "element": "C",
          "coord": [
            -3.763700008392334,
            16.416799545288086,
            0.7800999879837036
          ]
        },
        {
          "atom_index": 6824,
          "name": "NH1",
          "element": "N",
          "coord": [
            -3.8610000610351562,
            16.422100067138672,
            0.8704000115394592
          ]
        },
        {
          "atom_index": 6825,
          "name": "NH2",
          "element": "N",
          "coord": [
            -3.7839999198913574,
            16.35449981689453,
            0.6646000146865845
          ]
        }
      ]
    },
    {
      "id": "B:285",
      "chain": "B",
      "resseq": 285,
      "icode": "",
      "resname": "GLY",
      "hetflag": " ",
      "sasa": 0.0,
      "atoms": [
        {
          "atom_index": 6826,
          "name": "N",
          "element": "N",
          "coord": [
            -3.386899948120117,
            16.736900329589844,
            1.3379000425338745
          ]
        },
        {
          "atom_index": 6827,
          "name": "CA",
          "element": "C",
          "coord": [
            -3.3561999797821045,
            16.87459945678711,
            1.3725999593734741
          ]
        },
        {
          "atom_index": 6828,
          "name": "C",
          "element": "C",
          "coord": [
            -3.205399990081787,
            16.898500442504883,
            1.38100004196167
          ]
        },
        {
          "atom_index": 6829,
          "name": "O",
          "element": "O",
          "coord": [
            -3.1270999908447266,
            16.807100296020508,
            1.40910005569458
          ]
        }
      ]
    },
    {
      "id": "B:286",
      "chain": "B",
      "resseq": 286,
      "icode": "",
      "resname": "THR",
      "hetflag": " ",
      "sasa": 0.0,
      "atoms": [
        {
          "atom_index": 6830,
          "name": "N",
          "element": "N",
          "coord": [
            -3.163800001144409,
            17.02199935913086,
            1.3575999736785889
          ]
        },
        {
          "atom_index": 6831,
          "name": "CA",
          "element": "C",
          "coord": [
            -3.023099899291992,
            17.055700302124023,
            1.3621000051498413
          ]
        },
        {
          "atom_index": 6832,
          "name": "C",
          "element": "C",
          "coord": [
            -2.9774999618530273,
            17.09160041809082,
            1.503499984741211
          ]
        },
        {
          "atom_index": 6833,
          "name": "O",
          "element": "O",
          "coord": [
            -2.932800054550171,
            17.203899383544922,
            1.527999997138977
          ]
        },
        {
          "atom_index": 6834,
          "name": "CB",
          "element": "C",
          "coord": [
            -2.998199939727783,
            17.172300338745117,
            1.2714999914169312
          ]
        },
        {
          "atom_index": 6835,
          "name": "OG1",
          "element": "O",
          "coord": [
            -3.089600086212158,
            17.276599884033203,
            1.3056000471115112
          ]
        },
        {
          "atom_index": 6836,
          "name": "CG2",
          "element": "C",
          "coord": [
            -3.0225000381469727,
            17.132200241088867,
            1.128499984741211
          ]
        }
      ]
    },
    {
      "id": "B:287",
      "chain": "B",
      "resseq": 287,
      "icode": "",
      "resname": "LYS",
      "hetflag": " ",
      "sasa": 0.4194509983062744,
      "atoms": [
        {
          "atom_index": 6837,
          "name": "N",
          "element": "N",
          "coord": [
            -2.987299919128418,
            16.996000289916992,
            1.5961999893188477
          ]
        },
        {
          "atom_index": 6838,
          "name": "CA",
          "element": "C",
          "coord": [
            -2.947999954223633,
            17.019100189208984,
            1.7354999780654907
          ]
        },
        {
          "atom_index": 6839,
          "name": "C",
          "element": "C",
          "coord": [
            -2.7994000911712646,
            16.996999740600586,
            1.7619999647140503
          ]
        },
        {
          "atom_index": 6840,
          "name": "O",
          "element": "O",
          "coord": [
            -2.7311999797821045,
            16.927600860595703,
            1.6855000257492065
          ]
        },
        {
          "atom_index": 6841,
          "name": "CB",
          "element": "C",
          "coord": [
            -3.0288000106811523,
            16.928800582885742,
            1.829300045967102
          ]
        },
        {
          "atom_index": 6842,
          "name": "CG",
          "element": "C",
          "coord": [
            -3.1791999340057373,
            16.935699462890625,
            1.8092000484466553
          ]
        },
        {
          "atom_index": 6843,
          "name": "CD",
          "element": "C",
          "coord": [
            -3.2304999828338623,
            16.811899185180664,
            1.739799976348877
          ]
        },
        {
          "atom_index": 6844,
          "name": "CE",
          "element": "C",
          "coord": [
            -3.3812999725341797,
            16.816299438476562,
            1.722000002861023
          ]
        },
        {
          "atom_index": 6845,
          "name": "NZ",
          "element": "N",
          "coord": [
            -3.4319000244140625,
            16.68670082092285,
            1.6663999557495117
          ]
        }
      ]
    },
    {
      "id": "B:288",
      "chain": "B",
      "resseq": 288,
      "icode": "",
      "resname": "ALA",
      "hetflag": " ",
      "sasa": 0.0,
      "atoms": [
        {
          "atom_index": 6846,
          "name": "N",
          "element": "N",
          "coord": [
            -2.7504000663757324,
            17.05579948425293,
            1.871500015258789
          ]
        },
        {
          "atom_index": 6847,
          "name": "CA",
          "element": "C",
          "coord": [
            -2.6096999645233154,
            17.04330062866211,
            1.9106999635696411
          ]
        },
        {
          "atom_index": 6848,
          "name": "C",
          "element": "C",
          "coord": [
            -2.5724000930786133,
            16.896400451660156,
            1.9246000051498413
          ]
        },
        {
          "atom_index": 6849,
          "name": "O",
          "element": "O",
          "coord": [
            -2.6591999530792236,
            16.81060028076172,
            1.9386999607086182
          ]
        },
        {
          "atom_index": 6850,
          "name": "CB",
          "element": "C",
          "coord": [
            -2.5836000442504883,
            17.117000579833984,
            2.0415000915527344
          ]
        }
      ]
    },
    {
      "id": "B:289",
      "chain": "B",
      "resseq": 289,
      "icode": "",
      "resname": "LEU",
      "hetflag": " ",
      "sasa": 0.0,
      "atoms": [
        {
          "atom_index": 6851,
          "name": "N",
          "element": "N",
          "coord": [
            -2.4435999393463135,
            16.86669921875,
            1.9215999841690063
          ]
        },
        {
          "atom_index": 6852,
          "name": "CA",
          "element": "C",
          "coord": [
            -2.402400016784668,
            16.72760009765625,
            1.929800033569336
          ]
        },
        {
          "atom_index": 6853,
          "name": "C",
          "element": "C",
          "coord": [
            -2.399199962615967,
            16.668699264526367,
            2.069000005722046
          ]
        },
        {
          "atom_index": 6854,
          "name": "O",
          "element": "O",
          "coord": [
            -2.4066998958587646,
            16.546600341796875,
            2.08270001411438
          ]
        },
        {
          "atom_index": 6855,
          "name": "CB",
          "element": "C",
          "coord": [
            -2.2651000022888184,
            16.707000732421875,
            1.8641999959945679
          ]
        },
        {
          "atom_index": 6856,
          "name": "CG",
          "element": "C",
          "coord": [
            -2.2535998821258545,
            16.728200912475586,
            1.7130000591278076
          ]
        },
        {
          "atom_index": 6857,
          "name": "CD1",
          "element": "C",
          "coord": [
            -2.1189000606536865,
            16.674800872802734,
            1.6664999723434448
          ]
        },
        {
          "atom_index": 6858,
          "name": "CD2",
          "element": "C",
          "coord": [
            -2.36680006980896,
            16.655799865722656,
            1.6398999691009521
          ]
        }
      ]
    },
    {
      "id": "B:290",
      "chain": "B",
      "resseq": 290,
      "icode": "",
      "resname": "THR",
      "hetflag": " ",
      "sasa": 0.0,
      "atoms": [
        {
          "atom_index": 6859,
          "name": "N",
          "element": "N",
          "coord": [
            -2.386699914932251,
            16.753700256347656,
            2.171099901199341
          ]
        },
        {
          "atom_index": 6860,
          "name": "CA",
          "element": "C",
          "coord": [
            -2.3814001083374023,
            16.705900192260742,
            2.3097000122070312
          ]
        },
        {
          "atom_index": 6861,
          "name": "C",
          "element": "C",
          "coord": [
            -2.5099000930786133,
            16.735200881958008,
            2.3845999240875244
          ]
        },
        {
          "atom_index": 6862,
          "name": "O",
          "element": "O",
          "coord": [
            -2.5099000930786133,
            16.75779914855957,
            2.505199909210205
          ]
        },
        {
          "atom_index": 6863,
          "name": "CB",
          "element": "C",
          "coord": [
            -2.2620999813079834,
            16.766700744628906,
            2.3887999057769775
          ]
        },
        {
          "atom_index": 6864,
          "name": "OG1",
          "element": "O",
          "coord": [
            -2.248699903488159,
            16.905799865722656,
            2.3564999103546143
          ]
        },
        {
          "atom_index": 6865,
          "name": "CG2",
          "element": "C",
          "coord": [
            -2.1326000690460205,
            16.6924991607666,
            2.3571999073028564
          ]
        }
      ]
    },
    {
      "id": "B:291",
      "chain": "B",
      "resseq": 291,
      "icode": "",
      "resname": "GLU",
      "hetflag": " ",
      "sasa": 1.4877880811691284,
      "atoms": [
        {
          "atom_index": 6866,
          "name": "N",
          "element": "N",
          "coord": [
            -2.6196999549865723,
            16.736000061035156,
            2.311300039291382
          ]
        },
        {
          "atom_index": 6867,
          "name": "CA",
          "element": "C",
          "coord": [
            -2.749300003051758,
            16.75909996032715,
            2.3708999156951904
          ]
        },
        {
          "atom_index": 6868,
          "name": "C",
          "element": "C",
          "coord": [
            -2.812000036239624,
            16.62190055847168,
            2.3791000843048096
          ]
        },
        {
          "atom_index": 6869,
          "name": "O",
          "element": "O",
          "coord": [
            -2.779599905014038,
            16.53499984741211,
            2.2985000610351562
          ]
        },
        {
          "atom_index": 6870,
          "name": "CB",
          "element": "C",
          "coord": [
            -2.8341000080108643,
            16.84819984436035,
            2.2806999683380127
          ]
        },
        {
          "atom_index": 6871,
          "name": "CG",
          "element": "C",
          "coord": [
            -2.97760009765625,
            16.86400032043457,
            2.3264000415802
          ]
        },
        {
          "atom_index": 6872,
          "name": "CD",
          "element": "C",
          "coord": [
            -3.0583999156951904,
            16.954299926757812,
            2.2351999282836914
          ]
        },
        {
          "atom_index": 6873,
          "name": "OE1",
          "element": "O",
          "coord": [
            -3.0216000080108643,
            17.073299407958984,
            2.220099925994873
          ]
        },
        {
          "atom_index": 6874,
          "name": "OE2",
          "element": "O",
          "coord": [
            -3.1586999893188477,
            16.906299591064453,
            2.178499937057495
          ]
        }
      ]
    },
    {
      "id": "B:292",
      "chain": "B",
      "resseq": 292,
      "icode": "",
      "resname": "VAL",
      "hetflag": " ",
      "sasa": 1.0970256328582764,
      "atoms": [
        {
          "atom_index": 6875,
          "name": "N",
          "element": "N",
          "coord": [
            -2.8993000984191895,
            16.599899291992188,
            2.4767000675201416
          ]
        },
        {
          "atom_index": 6876,
          "name": "CA",
          "element": "C",
          "coord": [
            -2.964200019836426,
            16.470600128173828,
            2.485599994659424
          ]
        },
        {
          "atom_index": 6877,
          "name": "C",
          "element": "C",
          "coord": [
            -3.0966999530792236,
            16.481300354003906,
            2.413599967956543
          ]
        },
        {
          "atom_index": 6878,
          "name": "O",
          "element": "O",
          "coord": [
            -3.1589999198913574,
            16.58690071105957,
            2.411099910736084
          ]
        },
        {
          "atom_index": 6879,
          "name": "CB",
          "element": "C",
          "coord": [
            -2.9860000610351562,
            16.426700592041016,
            2.629499912261963
          ]
        },
        {
          "atom_index": 6880,
          "name": "CG1",
          "element": "C",
          "coord": [
            -3.069200038909912,
            16.29759979248047,
            2.6315999031066895
          ]
        },
        {
          "atom_index": 6881,
          "name": "CG2",
          "element": "C",
          "coord": [
            -2.8501999378204346,
            16.40519905090332,
            2.6974000930786133
          ]
        }
      ]
    },
    {
      "id": "B:293",
      "chain": "B",
      "resseq": 293,
      "icode": "",
      "resname": "ILE",
      "hetflag": " ",
      "sasa": 0.0,
      "atoms": [
        {
          "atom_index": 6882,
          "name": "N",
          "element": "N",
          "coord": [
            -3.1387999057769775,
            16.371200561523438,
            2.3538999557495117
          ]
        },
        {
          "atom_index": 6883,
          "name": "CA",
          "element": "C",
          "coord": [
            -3.261399984359741,
            16.369199752807617,
            2.2772998809814453
          ]
        },
        {
          "atom_index": 6884,
          "name": "C",
          "element": "C",
          "coord": [
            -3.362299919128418,
            16.271099090576172,
            2.341900110244751
          ]
        },
        {
          "atom_index": 6885,
          "name": "O",
          "element": "O",
          "coord": [
            -3.3287999629974365,
            16.204299926757812,
            2.4409000873565674
          ]
        },
        {
          "atom_index": 6886,
          "name": "CB",
          "element": "C",
          "coord": [
            -3.224400043487549,
            16.33060073852539,
            2.1328999996185303
          ]
        },
        {
          "atom_index": 6887,
          "name": "CG1",
          "element": "C",
          "coord": [
            -3.3183000087738037,
            16.398700714111328,
            2.0332000255584717
          ]
        },
        {
          "atom_index": 6888,
          "name": "CG2",
          "element": "C",
          "coord": [
            -3.221100091934204,
            16.179399490356445,
            2.1196999549865723
          ]
        },
        {
          "atom_index": 6889,
          "name": "CD1",
          "element": "C",
          "coord": [
            -3.261199951171875,
            16.41069984436035,
            1.8933000564575195
          ]
        }
      ]
    },
    {
      "id": "B:294",
      "chain": "B",
      "resseq": 294,
      "icode": "",
      "resname": "PRO",
      "hetflag": " ",
      "sasa": 2.258582353591919,
      "atoms": [
        {
          "atom_index": 6890,
          "name": "N",
          "element": "N",
          "coord": [
            -3.48799991607666,
            16.263999938964844,
            2.2904000282287598
          ]
        },
        {
          "atom_index": 6891,
          "name": "CA",
          "element": "C",
          "coord": [
            -3.581899881362915,
            16.170799255371094,
            2.3529999256134033
          ]
        },
        {
          "atom_index": 6892,
          "name": "C",
          "element": "C",
          "coord": [
            -3.6303000450134277,
            16.061899185180664,
            2.257999897003174
          ]
        },
        {
          "atom_index": 6893,
          "name": "O",
          "element": "O",
          "coord": [
            -3.64490008354187,
            16.088899612426758,
            2.1347999572753906
          ]
        },
        {
          "atom_index": 6894,
          "name": "CB",
          "element": "C",
          "coord": [
            -3.6949000358581543,
            16.2632999420166,
            2.396199941635132
          ]
        },
        {
          "atom_index": 6895,
          "name": "CG",
          "element": "C",
          "coord": [
            -3.6733999252319336,
            16.392499923706055,
            2.3231000900268555
          ]
        },
        {
          "atom_index": 6896,
          "name": "CD",
          "element": "C",
          "coord": [
            -3.565700054168701,
            16.366500854492188,
            2.2237000465393066
          ]
        }
      ]
    },
    {
      "id": "B:295",
      "chain": "B",
      "resseq": 295,
      "icode": "",
      "resname": "LEU",
      "hetflag": " ",
      "sasa": 3.1942806243896484,
      "atoms": [
        {
          "atom_index": 6897,
          "name": "N",
          "element": "N",
          "coord": [
            -3.6547000408172607,
            15.94540023803711,
            2.3192999362945557
          ]
        },
        {
          "atom_index": 6898,
          "name": "CA",
          "element": "C",
          "coord": [
            -3.701900005340576,
            15.821000099182129,
            2.2530999183654785
          ]
        },
        {
          "atom_index": 6899,
          "name": "C",
          "element": "C",
          "coord": [
            -3.8401999473571777,
            15.840900421142578,
            2.194700002670288
          ]
        },
        {
          "atom_index": 6900,
          "name": "O",
          "element": "O",
          "coord": [
            -3.934499979019165,
            15.876899719238281,
            2.264699935913086
          ]
        },
        {
          "atom_index": 6901,
          "name": "CB",
          "element": "C",
          "coord": [
            -3.7186999320983887,
            15.71150016784668,
            2.3580000400543213
          ]
        },
        {
          "atom_index": 6902,
          "name": "CG",
          "element": "C",
          "coord": [
            -3.850800037384033,
            15.728400230407715,
            2.4346001148223877
          ]
        },
        {
          "atom_index": 6903,
          "name": "CD1",
          "element": "C",
          "coord": [
            -3.8757998943328857,
            15.619099617004395,
            2.538100004196167
          ]
        },
        {
          "atom_index": 6904,
          "name": "CD2",
          "element": "C",
          "coord": [
            -3.8589000701904297,
            15.860799789428711,
            2.5114998817443848
          ]
        }
      ]
    },
    {
      "id": "B:296",
      "chain": "B",
      "resseq": 296,
      "icode": "",
      "resname": "THR",
      "hetflag": " ",
      "sasa": 0.0,
      "atoms": [
        {
          "atom_index": 6905,
          "name": "N",
          "element": "N",
          "coord": [
            -3.8568999767303467,
            15.816300392150879,
            2.066999912261963
          ]
        },
        {
          "atom_index": 6906,
          "name": "CA",
          "element": "C",
          "coord": [
            -3.9890999794006348,
            15.839500427246094,
            2.0071001052856445
          ]
        },
        {
          "atom_index": 6907,
          "name": "C",
          "element": "C",
          "coord": [
            -4.072299957275391,
            15.710100173950195,
            2.0000998973846436
          ]
        },
        {
          "atom_index": 6908,
          "name": "O",
          "element": "O",
          "coord": [
            -4.036499977111816,
            15.607399940490723,
            2.0608999729156494
          ]
        },
        {
          "atom_index": 6909,
          "name": "CB",
          "element": "C",
          "coord": [
            -3.974400043487549,
            15.902199745178223,
            1.86899995803833
          ]
        },
        {
          "atom_index": 6910,
          "name": "OG1",
          "element": "O",
          "coord": [
            -3.896199941635132,
            16.02090072631836,
            1.8782999515533447
          ]
        },
        {
          "atom_index": 6911,
          "name": "CG2",
          "element": "C",
          "coord": [
            -4.107600212097168,
            15.941499710083008,
            1.8044999837875366
          ]
        }
      ]
    },
    {
      "id": "B:297",
      "chain": "B",
      "resseq": 297,
      "icode": "",
      "resname": "GLU",
      "hetflag": " ",
      "sasa": 5.5383219718933105,
      "atoms": [
        {
          "atom_index": 6912,
          "name": "N",
          "element": "N",
          "coord": [
            -4.178699970245361,
            15.725899696350098,
            1.9241000413894653
          ]
        },
        {
          "atom_index": 6913,
          "name": "CA",
          "element": "C",
          "coord": [
            -4.286300182342529,
            15.627900123596191,
            1.9036999940872192
          ]
        },
        {
          "atom_index": 6914,
          "name": "C",
          "element": "C",
          "coord": [
            -4.234399795532227,
            15.489100456237793,
            1.8638999462127686
          ]
        },
        {
          "atom_index": 6915,
          "name": "O",
          "element": "O",
          "coord": [
            -4.202899932861328,
            15.405799865722656,
            1.9500999450683594
          ]
        },
        {
          "atom_index": 6916,
          "name": "CB",
          "element": "C",
          "coord": [
            -4.388700008392334,
            15.686100006103516,
            1.8036999702453613
          ]
        },
        {
          "atom_index": 6917,
          "name": "CG",
          "element": "C",
          "coord": [
            -4.349400043487549,
            15.690799713134766,
            1.655900001525879
          ]
        },
        {
          "atom_index": 6918,
          "name": "CD",
          "element": "C",
          "coord": [
            -4.467700004577637,
            15.741299629211426,
            1.5708999633789062
          ]
        },
        {
          "atom_index": 6919,
          "name": "OE1",
          "element": "O",
          "coord": [
            -4.534999847412109,
            15.84570026397705,
            1.608199954032898
          ]
        },
        {
          "atom_index": 6920,
          "name": "OE2",
          "element": "O",
          "coord": [
            -4.501699924468994,
            15.679100036621094,
            1.4631999731063843
          ]
        }
      ]
    },
    {
      "id": "B:298",
      "chain": "B",
      "resseq": 298,
      "icode": "",
      "resname": "GLU",
      "hetflag": " ",
      "sasa": 2.1440303325653076,
      "atoms": [
        {
          "atom_index": 6921,
          "name": "N",
          "element": "N",
          "coord": [
            -4.228000164031982,
            15.461999893188477,
            1.7354999780654907
          ]
        },
        {
          "atom_index": 6922,
          "name": "CA",
          "element": "C",
          "coord": [
            -4.182600021362305,
            15.3302001953125,
            1.6875
          ]
        },
        {
          "atom_index": 6923,
          "name": "C",
          "element": "C",
          "coord": [
            -4.0320000648498535,
            15.317000389099121,
            1.705199956893921
          ]
        },
        {
          "atom_index": 6924,
          "name": "O",
          "element": "O",
          "coord": [
            -3.9776999950408936,
            15.205300331115723,
            1.7089999914169312
          ]
        },
        {
          "atom_index": 6925,
          "name": "CB",
          "element": "C",
          "coord": [
            -4.216000080108643,
            15.313599586486816,
            1.5405000448226929
          ]
        },
        {
          "atom_index": 6926,
          "name": "CG",
          "element": "C",
          "coord": [
            -4.365200042724609,
            15.29640007019043,
            1.5159000158309937
          ]
        },
        {
          "atom_index": 6927,
          "name": "CD",
          "element": "C",
          "coord": [
            -4.398900032043457,
            15.290599822998047,
            1.3675999641418457
          ]
        },
        {
          "atom_index": 6928,
          "name": "OE1",
          "element": "O",
          "coord": [
            -4.3292999267578125,
            15.215499877929688,
            1.289199948310852
          ]
        },
        {
          "atom_index": 6929,
          "name": "OE2",
          "element": "O",
          "coord": [
            -4.496300220489502,
            15.360799789428711,
            1.3212000131607056
          ]
        }
      ]
    },
    {
      "id": "B:299",
      "chain": "B",
      "resseq": 299,
      "icode": "",
      "resname": "ALA",
      "hetflag": " ",
      "sasa": 0.0,
      "atoms": [
        {
          "atom_index": 6930,
          "name": "N",
          "element": "N",
          "coord": [
            -3.970599889755249,
            15.432499885559082,
            1.7151000499725342
          ]
        },
        {
          "atom_index": 6931,
          "name": "CA",
          "element": "C",
          "coord": [
            -3.826200008392334,
            15.4443998336792,
            1.7324999570846558
          ]
        },
        {
          "atom_index": 6932,
          "name": "C",
          "element": "C",
          "coord": [
            -3.782599925994873,
            15.3681001663208,
            1.8573999404907227
          ]
        },
        {
          "atom_index": 6933,
          "name": "O",
          "element": "O",
          "coord": [
            -3.7014999389648438,
            15.274900436401367,
            1.8502999544143677
          ]
        },
        {
          "atom_index": 6934,
          "name": "CB",
          "element": "C",
          "coord": [
            -3.787400007247925,
            15.591500282287598,
            1.7476999759674072
          ]
        }
      ]
    },
    {
      "id": "B:300",
      "chain": "B",
      "resseq": 300,
      "icode": "",
      "resname": "GLU",
      "hetflag": " ",
      "sasa": 0.06453092396259308,
      "atoms": [
        {
          "atom_index": 6935,
          "name": "N",
          "element": "N",
          "coord": [
            -3.837899923324585,
            15.409799575805664,
            1.9701999425888062
          ]
        },
        {
          "atom_index": 6936,
          "name": "CA",
          "element": "C",
          "coord": [
            -3.8073999881744385,
            15.346799850463867,
            2.099600076675415
          ]
        },
        {
          "atom_index": 6937,
          "name": "C",
          "element": "C",
          "coord": [
            -3.8215999603271484,
            15.195300102233887,
            2.0859999656677246
          ]
        },
        {
          "atom_index": 6938,
          "name": "O",
          "element": "O",
          "coord": [
            -3.745300054550171,
            15.118200302124023,
            2.1454999446868896
          ]
        },
        {
          "atom_index": 6939,
          "name": "CB",
          "element": "C",
          "coord": [
            -3.9024999141693115,
            15.397500038146973,
            2.2077999114990234
          ]
        },
        {
          "atom_index": 6940,
          "name": "CG",
          "element": "C",
          "coord": [
            -3.859800100326538,
            15.354499816894531,
            2.3485000133514404
          ]
        },
        {
          "atom_index": 6941,
          "name": "CD",
          "element": "C",
          "coord": [
            -3.70770001411438,
            15.348099708557129,
            2.3659000396728516
          ]
        },
        {
          "atom_index": 6942,
          "name": "OE1",
          "element": "O",
          "coord": [
            -3.6387999057769775,
            15.259900093078613,
            2.3015999794006348
          ]
        },
        {
          "atom_index": 6943,
          "name": "OE2",
          "element": "O",
          "coord": [
            -3.6482999324798584,
            15.430899620056152,
            2.444999933242798
          ]
        }
      ]
    },
    {
      "id": "B:301",
      "chain": "B",
      "resseq": 301,
      "icode": "",
      "resname": "LEU",
      "hetflag": " ",
      "sasa": 4.033182621002197,
      "atoms": [
        {
          "atom_index": 6944,
          "name": "N",
          "element": "N",
          "coord": [
            -3.9205000400543213,
            15.159099578857422,
            2.0072999000549316
          ]
        },
        {
          "atom_index": 6945,
          "name": "CA",
          "element": "C",
          "coord": [
            -3.9514999389648438,
            15.019599914550781,
            1.9735000133514404
          ]
        },
        {
          "atom_index": 6946,
          "name": "C",
          "element": "C",
          "coord": [
            -3.8517000675201416,
            14.977399826049805,
            1.8666000366210938
          ]
        },
        {
          "atom_index": 6947,
          "name": "O",
          "element": "O",
          "coord": [
            -3.7916998863220215,
            14.870699882507324,
            1.8765000104904175
          ]
        },
        {
          "atom_index": 6948,
          "name": "CB",
          "element": "C",
          "coord": [
            -4.096799850463867,
            15.016900062561035,
            1.9225000143051147
          ]
        },
        {
          "atom_index": 6949,
          "name": "CG",
          "element": "C",
          "coord": [
            -4.14870023727417,
            14.879300117492676,
            1.8803000450134277
          ]
        },
        {
          "atom_index": 6950,
          "name": "CD1",
          "element": "C",
          "coord": [
            -4.142499923706055,
            14.775300025939941,
            1.9918999671936035
          ]
        },
        {
          "atom_index": 6951,
          "name": "CD2",
          "element": "C",
          "coord": [
            -4.29580020904541,
            14.882699966430664,
            1.835800051689148
          ]
        }
      ]
    },
    {
      "id": "B:302",
      "chain": "B",
      "resseq": 302,
      "icode": "",
      "resname": "GLU",
      "hetflag": " ",
      "sasa": 0.0,
      "atoms": [
        {
          "atom_index": 6952,
          "name": "N",
          "element": "N",
          "coord": [
            -3.8333001136779785,
            15.062899589538574,
            1.7659000158309937
          ]
        },
        {
          "atom_index": 6953,
          "name": "CA",
          "element": "C",
          "coord": [
            -3.740499973297119,
            15.03689956665039,
            1.6556999683380127
          ]
        },
        {
          "atom_index": 6954,
          "name": "C",
          "element": "C",
          "coord": [
            -3.600399971008301,
            15.001799583435059,
            1.705299973487854
          ]
        },
        {
          "atom_index": 6955,
          "name": "O",
          "element": "O",
          "coord": [
            -3.526400089263916,
            14.932000160217285,
            1.636299967765808
          ]
        },
        {
          "atom_index": 6956,
          "name": "CB",
          "element": "C",
          "coord": [
            -3.7321999073028564,
            15.15779972076416,
            1.5609999895095825
          ]
        },
        {
          "atom_index": 6957,
          "name": "CG",
          "element": "C",
          "coord": [
            -3.837899923324585,
            15.162699699401855,
            1.4493000507354736
          ]
        },
        {
          "atom_index": 6958,
          "name": "CD",
          "element": "C",
          "coord": [
            -3.81850004196167,
            15.054699897766113,
            1.3430999517440796
          ]
        },
        {
          "atom_index": 6959,
          "name": "OE1",
          "element": "O",
          "coord": [
            -3.7046000957489014,
            15.004799842834473,
            1.3278000354766846
          ]
        },
        {
          "atom_index": 6960,
          "name": "OE2",
          "element": "O",
          "coord": [
            -3.9173998832702637,
            15.021300315856934,
            1.2740999460220337
          ]
        }
      ]
    },
    {
      "id": "B:303",
      "chain": "B",
      "resseq": 303,
      "icode": "",
      "resname": "LEU",
      "hetflag": " ",
      "sasa": 0.0,
      "atoms": [
        {
          "atom_index": 6961,
          "name": "N",
          "element": "N",
          "coord": [
            -3.563800096511841,
            15.051199913024902,
            1.823699951171875
          ]
        },
        {
          "atom_index": 6962,
          "name": "CA",
          "element": "C",
          "coord": [
            -3.4328999519348145,
            15.020600318908691,
            1.8811999559402466
          ]
        },
        {
          "atom_index": 6963,
          "name": "C",
          "element": "C",
          "coord": [
            -3.437999963760376,
            14.8774995803833,
            1.931399941444397
          ]
        },
        {
          "atom_index": 6964,
          "name": "O",
          "element": "O",
          "coord": [
            -3.3369998931884766,
            14.807000160217285,
            1.9321000576019287
          ]
        },
        {
          "atom_index": 6965,
          "name": "CB",
          "element": "C",
          "coord": [
            -3.3993000984191895,
            15.11340045928955,
            1.9984999895095825
          ]
        },
        {
          "atom_index": 6966,
          "name": "CG",
          "element": "C",
          "coord": [
            -3.2776999473571777,
            15.066800117492676,
            2.0804998874664307
          ]
        },
        {
          "atom_index": 6967,
          "name": "CD1",
          "element": "C",
          "coord": [
            -3.1566998958587646,
            15.063799858093262,
            1.9896999597549438
          ]
        },
        {
          "atom_index": 6968,
          "name": "CD2",
          "element": "C",
          "coord": [
            -3.2523999214172363,
            15.157500267028809,
            2.200900077819824
          ]
        }
      ]
    },
    {
      "id": "B:304",
      "chain": "B",
      "resseq": 304,
      "icode": "",
      "resname": "ALA",
      "hetflag": " ",
      "sasa": 0.3226546049118042,
      "atoms": [
        {
          "atom_index": 6969,
          "name": "N",
          "element": "N",
          "coord": [
            -3.556999921798706,
            14.835399627685547,
            1.9732999801635742
          ]
        },
        {
          "atom_index": 6970,
          "name": "CA",
          "element": "C",
          "coord": [
            -3.578399896621704,
            14.700599670410156,
            2.0246999263763428
          ]
        },
        {
          "atom_index": 6971,
          "name": "C",
          "element": "C",
          "coord": [
            -3.576200008392334,
            14.597700119018555,
            1.912500023841858
          ]
        },
        {
          "atom_index": 6972,
          "name": "O",
          "element": "O",
          "coord": [
            -3.4885001182556152,
            14.511799812316895,
            1.9075000286102295
          ]
        },
        {
          "atom_index": 6973,
          "name": "CB",
          "element": "C",
          "coord": [
            -3.711199998855591,
            14.694199562072754,
            2.0982000827789307
          ]
        }
      ]
    },
    {
      "id": "B:305",
      "chain": "B",
      "resseq": 305,
      "icode": "",
      "resname": "GLU",
      "hetflag": " ",
      "sasa": 0.22070901095867157,
      "atoms": [
        {
          "atom_index": 6974,
          "name": "N",
          "element": "N",
          "coord": [
            -3.674299955368042,
            14.607199668884277,
            1.8233000040054321
          ]
        },
        {
          "atom_index": 6975,
          "name": "CA",
          "element": "C",
          "coord": [
            -3.6870999336242676,
            14.51669979095459,
            1.7089999914169312
          ]
        },
        {
          "atom_index": 6976,
          "name": "C",
          "element": "C",
          "coord": [
            -3.5669000148773193,
            14.521499633789062,
            1.6129000186920166
          ]
        },
        {
          "atom_index": 6977,
          "name": "O",
          "element": "O",
          "coord": [
            -3.537600040435791,
            14.423600196838379,
            1.5435999631881714
          ]
        },
        {
          "atom_index": 6978,
          "name": "CB",
          "element": "C",
          "coord": [
            -3.817199945449829,
            14.548399925231934,
            1.6335999965667725
          ]
        },
        {
          "atom_index": 6979,
          "name": "CG",
          "element": "C",
          "coord": [
            -3.8601999282836914,
            14.694999694824219,
            1.646399974822998
          ]
        },
        {
          "atom_index": 6980,
          "name": "CD",
          "element": "C",
          "coord": [
            -3.9781999588012695,
            14.732999801635742,
            1.5583000183105469
          ]
        },
        {
          "atom_index": 6981,
          "name": "OE1",
          "element": "O",
          "coord": [
            -4.026199817657471,
            14.847800254821777,
            1.57260000705719
          ]
        },
        {
          "atom_index": 6982,
          "name": "OE2",
          "element": "O",
          "coord": [
            -4.021900177001953,
            14.650199890136719,
            1.475100040435791
          ]
        }
      ]
    },
    {
      "id": "B:306",
      "chain": "B",
      "resseq": 306,
      "icode": "",
      "resname": "ASN",
      "hetflag": " ",
      "sasa": 0.0,
      "atoms": [
        {
          "atom_index": 6983,
          "name": "N",
          "element": "N",
          "coord": [
            -3.4976000785827637,
            14.63479995727539,
            1.6073999404907227
          ]
        },
        {
          "atom_index": 6984,
          "name": "CA",
          "element": "C",
          "coord": [
            -3.3815999031066895,
            14.64430046081543,
            1.5198999643325806
          ]
        },
        {
          "atom_index": 6985,
          "name": "C",
          "element": "C",
          "coord": [
            -3.2567999362945557,
            14.603799819946289,
            1.595900058746338
          ]
        },
        {
          "atom_index": 6986,
          "name": "O",
          "element": "O",
          "coord": [
            -3.1459999084472656,
            14.61050033569336,
            1.5429999828338623
          ]
        },
        {
          "atom_index": 6987,
          "name": "CB",
          "element": "C",
          "coord": [
            -3.36680006980896,
            14.785099983215332,
            1.4611999988555908
          ]
        },
        {
          "atom_index": 6988,
          "name": "CG",
          "element": "C",
          "coord": [
            -3.4472999572753906,
            14.803400039672852,
            1.332900047302246
          ]
        },
        {
          "atom_index": 6989,
          "name": "OD1",
          "element": "O",
          "coord": [
            -3.4795000553131104,
            14.915900230407715,
            1.2939000129699707
          ]
        },
        {
          "atom_index": 6990,
          "name": "ND2",
          "element": "N",
          "coord": [
            -3.4788999557495117,
            14.692399978637695,
            1.2660000324249268
          ]
        }
      ]
    },
    {
      "id": "B:307",
      "chain": "B",
      "resseq": 307,
      "icode": "",
      "resname": "ARG",
      "hetflag": " ",
      "sasa": 0.0,
      "atoms": [
        {
          "atom_index": 6991,
          "name": "N",
          "element": "N",
          "coord": [
            -3.275700092315674,
            14.564399719238281,
            1.721500039100647
          ]
        },
        {
          "atom_index": 6992,
          "name": "CA",
          "element": "C",
          "coord": [
            -3.166100025177002,
            14.514399528503418,
            1.8029999732971191
          ]
        },
        {
          "atom_index": 6993,
          "name": "C",
          "element": "C",
          "coord": [
            -3.203000068664551,
            14.368599891662598,
            1.8198000192642212
          ]
        },
        {
          "atom_index": 6994,
          "name": "O",
          "element": "O",
          "coord": [
            -3.128999948501587,
            14.290599822998047,
            1.8805999755859375
          ]
        },
        {
          "atom_index": 6995,
          "name": "CB",
          "element": "C",
          "coord": [
            -3.1598000526428223,
            14.579999923706055,
            1.9412000179290771
          ]
        },
        {
          "atom_index": 6996,
          "name": "CG",
          "element": "C",
          "coord": [
            -3.047600030899048,
            14.520999908447266,
            2.027899980545044
          ]
        },
        {
          "atom_index": 6997,
          "name": "CD",
          "element": "C",
          "coord": [
            -3.0429000854492188,
            14.577099800109863,
            2.1693999767303467
          ]
        },
        {
          "atom_index": 6998,
          "name": "NE",
          "element": "N",
          "coord": [
            -3.025899887084961,
            14.722299575805664,
            2.1735000610351562
          ]
        },
        {
          "atom_index": 6999,
          "name": "CZ",
          "element": "C",
          "coord": [
            -2.977099895477295,
            14.789400100708008,
            2.2778000831604004
          ]
        },
        {
          "atom_index": 7000,
          "name": "NH1",
          "element": "N",
          "coord": [
            -2.939500093460083,
            14.724599838256836,
            2.387200117111206
          ]
        },
        {
          "atom_index": 7001,
          "name": "NH2",
          "element": "N",
          "coord": [
            -2.9660000801086426,
            14.921699523925781,
            2.273099899291992
          ]
        }
      ]
    },
    {
      "id": "B:308",
      "chain": "B",
      "resseq": 308,
      "icode": "",
      "resname": "GLU",
      "hetflag": " ",
      "sasa": 1.9233213663101196,
      "atoms": [
        {
          "atom_index": 7002,
          "name": "N",
          "element": "N",
          "coord": [
            -3.3194000720977783,
            14.333200454711914,
            1.7647000551223755
          ]
        },
        {
          "atom_index": 7003,
          "name": "CA",
          "element": "C",
          "coord": [
            -3.3701999187469482,
            14.19629955291748,
            1.7723000049591064
          ]
        },
        {
          "atom_index": 7004,
          "name": "C",
          "element": "C",
          "coord": [
            -3.3317999839782715,
            14.116100311279297,
            1.648900032043457
          ]
        },
        {
          "atom_index": 7005,
          "name": "O",
          "element": "O",
          "coord": [
            -3.287600040435791,
            14.001299858093262,
            1.6618000268936157
          ]
        },
        {
          "atom_index": 7006,
          "name": "CB",
          "element": "C",
          "coord": [
            -3.523900032043457,
            14.192999839782715,
            1.7925000190734863
          ]
        },
        {
          "atom_index": 7007,
          "name": "CG",
          "element": "C",
          "coord": [
            -3.609299898147583,
            14.177200317382812,
            1.6655000448226929
          ]
        },
        {
          "atom_index": 7008,
          "name": "CD",
          "element": "C",
          "coord": [
            -3.710900068283081,
            14.063199996948242,
            1.6744999885559082
          ]
        },
        {
          "atom_index": 7009,
          "name": "OE1",
          "element": "O",
          "coord": [
            -3.668800115585327,
            13.945899963378906,
            1.6871999502182007
          ]
        },
        {
          "atom_index": 7010,
          "name": "OE2",
          "element": "O",
          "coord": [
            -3.8324999809265137,
            14.091400146484375,
            1.6684000492095947
          ]
        }
      ]
    },
    {
      "id": "B:309",
      "chain": "B",
      "resseq": 309,
      "icode": "",
      "resname": "ILE",
      "hetflag": " ",
      "sasa": 0.12906184792518616,
      "atoms": [
        {
          "atom_index": 7011,
          "name": "N",
          "element": "N",
          "coord": [
            -3.347899913787842,
            14.174400329589844,
            1.5298999547958374
          ]
        },
        {
          "atom_index": 7012,
          "name": "CA",
          "element": "C",
          "coord": [
            -3.3104000091552734,
            14.10159969329834,
            1.4092999696731567
          ]
        },
        {
          "atom_index": 7013,
          "name": "C",
          "element": "C",
          "coord": [
            -3.15910005569458,
            14.090800285339355,
            1.4154000282287598
          ]
        },
        {
          "atom_index": 7014,
          "name": "O",
          "element": "O",
          "coord": [
            -3.096100091934204,
            14.01710033416748,
            1.3389999866485596
          ]
        },
        {
          "atom_index": 7015,
          "name": "CB",
          "element": "C",
          "coord": [
            -3.3561999797821045,
            14.173999786376953,
            1.2799999713897705
          ]
        },
        {
          "atom_index": 7016,
          "name": "CG1",
          "element": "C",
          "coord": [
            -3.504699945449829,
            14.14490032196045,
            1.2537000179290771
          ]
        },
        {
          "atom_index": 7017,
          "name": "CG2",
          "element": "C",
          "coord": [
            -3.2767999172210693,
            14.124899864196777,
            1.1608999967575073
          ]
        },
        {
          "atom_index": 7018,
          "name": "CD1",
          "element": "C",
          "coord": [
            -3.538300037384033,
            13.995100021362305,
            1.2346999645233154
          ]
        }
      ]
    },
    {
      "id": "B:310",
      "chain": "B",
      "resseq": 310,
      "icode": "",
      "resname": "LEU",
      "hetflag": " ",
      "sasa": 0.0,
      "atoms": [
        {
          "atom_index": 7019,
          "name": "N",
          "element": "N",
          "coord": [
            -3.102799892425537,
            14.1628999710083,
            1.5118999481201172
          ]
        },
        {
          "atom_index": 7020,
          "name": "CA",
          "element": "C",
          "coord": [
            -2.9590001106262207,
            14.165200233459473,
            1.5348000526428223
          ]
        },
        {
          "atom_index": 7021,
          "name": "C",
          "element": "C",
          "coord": [
            -2.9166998863220215,
            14.05620002746582,
            1.6337000131607056
          ]
        },
        {
          "atom_index": 7022,
          "name": "O",
          "element": "O",
          "coord": [
            -2.8206000328063965,
            14.0733003616333,
            1.7099000215530396
          ]
        },
        {
          "atom_index": 7023,
          "name": "CB",
          "element": "C",
          "coord": [
            -2.915800094604492,
            14.302200317382812,
            1.5884000062942505
          ]
        },
        {
          "atom_index": 7024,
          "name": "CG",
          "element": "C",
          "coord": [
            -2.791300058364868,
            14.367500305175781,
            1.5270999670028687
          ]
        },
        {
          "atom_index": 7025,
          "name": "CD1",
          "element": "C",
          "coord": [
            -2.825700044631958,
            14.423999786376953,
            1.3889000415802002
          ]
        },
        {
          "atom_index": 7026,
          "name": "CD2",
          "element": "C",
          "coord": [
            -2.741499900817871,
            14.477999687194824,
            1.6196999549865723
          ]
        }
      ]
    },
    {
      "id": "B:311",
      "chain": "B",
      "resseq": 311,
      "icode": "",
      "resname": "LYS",
      "hetflag": " ",
      "sasa": 0.5485128164291382,
      "atoms": [
        {
          "atom_index": 7027,
          "name": "N",
          "element": "N",
          "coord": [
            -2.9900999069213867,
            13.944899559020996,
            1.6319999694824219
          ]
        },
        {
          "atom_index": 7028,
          "name": "CA",
          "element": "C",
          "coord": [
            -2.9621999263763428,
            13.829099655151367,
            1.7173999547958374
          ]
        },
        {
          "atom_index": 7029,
          "name": "C",
          "element": "C",
          "coord": [
            -2.9839999675750732,
            13.70419979095459,
            1.632099986076355
          ]
        },
        {
          "atom_index": 7030,
          "name": "O",
          "element": "O",
          "coord": [
            -2.9184999465942383,
            13.601799964904785,
            1.6500999927520752
          ]
        },
        {
          "atom_index": 7031,
          "name": "CB",
          "element": "C",
          "coord": [
            -3.055799961090088,
            13.827199935913086,
            1.8394999504089355
          ]
        },
        {
          "atom_index": 7032,
          "name": "CG",
          "element": "C",
          "coord": [
            -3.0313000679016113,
            13.939399719238281,
            1.9428999423980713
          ]
        },
        {
          "atom_index": 7033,
          "name": "CD",
          "element": "C",
          "coord": [
            -2.8945999145507812,
            13.926600456237793,
            2.012700080871582
          ]
        },
        {
          "atom_index": 7034,
          "name": "CE",
          "element": "C",
          "coord": [
            -2.8745999336242676,
            14.03439998626709,
            2.1208999156951904
          ]
        },
        {
          "atom_index": 7035,
          "name": "NZ",
          "element": "N",
          "coord": [
            -2.739799976348877,
            14.032600402832031,
            2.1879000663757324
          ]
        }
      ]
    },
    {
      "id": "B:312",
      "chain": "B",
      "resseq": 312,
      "icode": "",
      "resname": "GLU",
      "hetflag": " ",
      "sasa": 2.9990146160125732,
      "atoms": [
        {
          "atom_index": 7036,
          "name": "N",
          "element": "N",
          "coord": [
            -3.076900005340576,
            13.715499877929688,
            1.5379999876022339
          ]
        },
        {
          "atom_index": 7037,
          "name": "CA",
          "element": "C",
          "coord": [
            -3.1078999042510986,
            13.606499671936035,
            1.4473999738693237
          ]
        },
        {
          "atom_index": 7038,
          "name": "C",
          "element": "C",
          "coord": [
            -3.0190000534057617,
            13.616499900817871,
            1.3242000341415405
          ]
        },
        {
          "atom_index": 7039,
          "name": "O",
          "element": "O",
          "coord": [
            -3.0434000492095947,
            13.698699951171875,
            1.2355999946594238
          ]
        },
        {
          "atom_index": 7040,
          "name": "CB",
          "element": "C",
          "coord": [
            -3.2555999755859375,
            13.612000465393066,
            1.4055999517440796
          ]
        },
        {
          "atom_index": 7041,
          "name": "CG",
          "element": "C",
          "coord": [
            -3.3529999256134033,
            13.552300453186035,
            1.507699966430664
          ]
        },
        {
          "atom_index": 7042,
          "name": "CD",
          "element": "C",
          "coord": [
            -3.498199939727783,
            13.560099601745605,
            1.4627000093460083
          ]
        },
        {
          "atom_index": 7043,
          "name": "OE1",
          "element": "O",
          "coord": [
            -3.559299945831299,
            13.668899536132812,
            1.4764000177383423
          ]
        },
        {
          "atom_index": 7044,
          "name": "OE2",
          "element": "O",
          "coord": [
            -3.5501999855041504,
            13.457300186157227,
            1.4127000570297241
          ]
        }
      ]
    },
    {
      "id": "B:313",
      "chain": "B",
      "resseq": 313,
      "icode": "",
      "resname": "PRO",
      "hetflag": " ",
      "sasa": 0.0,
      "atoms": [
        {
          "atom_index": 7045,
          "name": "N",
          "element": "N",
          "coord": [
            -2.9135000705718994,
            13.533300399780273,
            1.3179999589920044
          ]
        },
        {
          "atom_index": 7046,
          "name": "CA",
          "element": "C",
          "coord": [
            -2.8178999423980713,
            13.52910041809082,
            1.2071000337600708
          ]
        },
        {
          "atom_index": 7047,
          "name": "C",
          "element": "C",
          "coord": [
            -2.879199981689453,
            13.535699844360352,
            1.0667999982833862
          ]
        },
        {
          "atom_index": 7048,
          "name": "O",
          "element": "O",
          "coord": [
            -2.9851999282836914,
            13.478699684143066,
            1.0408999919891357
          ]
        },
        {
          "atom_index": 7049,
          "name": "CB",
          "element": "C",
          "coord": [
            -2.7434000968933105,
            13.398699760437012,
            1.232800006866455
          ]
        },
        {
          "atom_index": 7050,
          "name": "CG",
          "element": "C",
          "coord": [
            -2.7320001125335693,
            13.399999618530273,
            1.3802000284194946
          ]
        },
        {
          "atom_index": 7051,
          "name": "CD",
          "element": "C",
          "coord": [
            -2.8721001148223877,
            13.439800262451172,
            1.4241000413894653
          ]
        }
      ]
    },
    {
      "id": "B:314",
      "chain": "B",
      "resseq": 314,
      "icode": "",
      "resname": "VAL",
      "hetflag": " ",
      "sasa": 0.0,
      "atoms": [
        {
          "atom_index": 7052,
          "name": "N",
          "element": "N",
          "coord": [
            -2.809999942779541,
            13.606399536132812,
            0.9775999784469604
          ]
        },
        {
          "atom_index": 7053,
          "name": "CA",
          "element": "C",
          "coord": [
            -2.852400064468384,
            13.624300003051758,
            0.8388000130653381
          ]
        },
        {
          "atom_index": 7054,
          "name": "C",
          "element": "C",
          "coord": [
            -2.8763999938964844,
            13.490300178527832,
            0.7709000110626221
          ]
        },
        {
          "atom_index": 7055,
          "name": "O",
          "element": "O",
          "coord": [
            -2.787600040435791,
            13.404899597167969,
            0.76910001039505
          ]
        },
        {
          "atom_index": 7056,
          "name": "CB",
          "element": "C",
          "coord": [
            -2.744800090789795,
            13.700699806213379,
            0.7574999928474426
          ]
        },
        {
          "atom_index": 7057,
          "name": "CG1",
          "element": "C",
          "coord": [
            -2.708199977874756,
            13.828900337219238,
            0.8287000060081482
          ]
        },
        {
          "atom_index": 7058,
          "name": "CG2",
          "element": "C",
          "coord": [
            -2.6203999519348145,
            13.61520004272461,
            0.7401999831199646
          ]
        }
      ]
    },
    {
      "id": "B:315",
      "chain": "B",
      "resseq": 315,
      "icode": "",
      "resname": "HIS",
      "hetflag": " ",
      "sasa": 3.889394760131836,
      "atoms": [
        {
          "atom_index": 7059,
          "name": "N",
          "element": "N",
          "coord": [
            -2.995500087738037,
            13.47070026397705,
            0.715399980545044
          ]
        },
        {
          "atom_index": 7060,
          "name": "CA",
          "element": "C",
          "coord": [
            -3.023099899291992,
            13.344599723815918,
            0.6485999822616577
          ]
        },
        {
          "atom_index": 7061,
          "name": "C",
          "element": "C",
          "coord": [
            -2.989300012588501,
            13.3572998046875,
            0.5012999773025513
          ]
        },
        {
          "atom_index": 7062,
          "name": "O",
          "element": "O",
          "coord": [
            -3.0000998973846436,
            13.464799880981445,
            0.4431999921798706
          ]
        },
        {
          "atom_index": 7063,
          "name": "CB",
          "element": "C",
          "coord": [
            -3.1695001125335693,
            13.303899765014648,
            0.6650000214576721
          ]
        },
        {
          "atom_index": 7064,
          "name": "CG",
          "element": "C",
          "coord": [
            -3.189199924468994,
            13.155599594116211,
            0.6736000180244446
          ]
        },
        {
          "atom_index": 7065,
          "name": "ND1",
          "element": "N",
          "coord": [
            -3.3125998973846436,
            13.095600128173828,
            0.6607999801635742
          ]
        },
        {
          "atom_index": 7066,
          "name": "CD2",
          "element": "C",
          "coord": [
            -3.100600004196167,
            13.055399894714355,
            0.6955999732017517
          ]
        },
        {
          "atom_index": 7067,
          "name": "CE1",
          "element": "C",
          "coord": [
            -3.299299955368042,
            12.964699745178223,
            0.6746000051498413
          ]
        },
        {
          "atom_index": 7068,
          "name": "NE2",
          "element": "N",
          "coord": [
            -3.171799898147583,
            12.937700271606445,
            0.6958000063896179
          ]
        }
      ]
    },
    {
      "id": "B:316",
      "chain": "B",
      "resseq": 316,
      "icode": "",
      "resname": "GLY",
      "hetflag": " ",
      "sasa": 0.2581236958503723,
      "atoms": [
        {
          "atom_index": 7069,
          "name": "N",
          "element": "N",
          "coord": [
            -2.9479000568389893,
            13.246700286865234,
            0.4415000081062317
          ]
        },
        {
          "atom_index": 7070,
          "name": "CA",
          "element": "C",
          "coord": [
            -2.910900115966797,
            13.24839973449707,
            0.3012000024318695
          ]
        },
        {
          "atom_index": 7071,
          "name": "C",
          "element": "C",
          "coord": [
            -2.7630999088287354,
            13.215399742126465,
            0.29159998893737793
          ]
        },
        {
          "atom_index": 7072,
          "name": "O",
          "element": "O",
          "coord": [
            -2.7079999446868896,
            13.19279956817627,
            0.18219999969005585
          ]
        }
      ]
    },
    {
      "id": "B:317",
      "chain": "B",
      "resseq": 317,
      "icode": "",
      "resname": "VAL",
      "hetflag": " ",
      "sasa": 0.0,
      "atoms": [
        {
          "atom_index": 7073,
          "name": "N",
          "element": "N",
          "coord": [
            -2.700700044631958,
            13.211700439453125,
            0.40939998626708984
          ]
        },
        {
          "atom_index": 7074,
          "name": "CA",
          "element": "C",
          "coord": [
            -2.5594000816345215,
            13.182999610900879,
            0.4244999885559082
          ]
        },
        {
          "atom_index": 7075,
          "name": "C",
          "element": "C",
          "coord": [
            -2.5276999473571777,
            13.034600257873535,
            0.43050000071525574
          ]
        },
        {
          "atom_index": 7076,
          "name": "O",
          "element": "O",
          "coord": [
            -2.5315001010894775,
            12.972900390625,
            0.5364000201225281
          ]
        },
        {
          "atom_index": 7077,
          "name": "CB",
          "element": "C",
          "coord": [
            -2.5044000148773193,
            13.249199867248535,
            0.5504999756813049
          ]
        },
        {
          "atom_index": 7078,
          "name": "CG1",
          "element": "C",
          "coord": [
            -2.5035998821258545,
            13.397899627685547,
            0.53329998254776
          ]
        },
        {
          "atom_index": 7079,
          "name": "CG2",
          "element": "C",
          "coord": [
            -2.589900016784668,
            13.211799621582031,
            0.6697999835014343
          ]
        }
      ]
    },
    {
      "id": "B:318",
      "chain": "B",
      "resseq": 318,
      "icode": "",
      "resname": "TYR",
      "hetflag": " ",
      "sasa": 2.602468490600586,
      "atoms": [
        {
          "atom_index": 7080,
          "name": "N",
          "element": "N",
          "coord": [
            -2.4946000576019287,
            12.977999687194824,
            0.31540000438690186
          ]
        },
        {
          "atom_index": 7081,
          "name": "CA",
          "element": "C",
          "coord": [
            -2.459700107574463,
            12.8371000289917,
            0.3070000112056732
          ]
        },
        {
          "atom_index": 7082,
          "name": "C",
          "element": "C",
          "coord": [
            -2.324399948120117,
            12.823699951171875,
            0.23960000276565552
          ]
        },
        {
          "atom_index": 7083,
          "name": "O",
          "element": "O",
          "coord": [
            -2.298799991607666,
            12.890000343322754,
            0.14030000567436218
          ]
        },
        {
          "atom_index": 7084,
          "name": "CB",
          "element": "C",
          "coord": [
            -2.5662999153137207,
            12.763299942016602,
            0.22669999301433563
          ]
        },
        {
          "atom_index": 7085,
          "name": "CG",
          "element": "C",
          "coord": [
            -2.7042999267578125,
            12.790800094604492,
            0.2800999879837036
          ]
        },
        {
          "atom_index": 7086,
          "name": "CD1",
          "element": "C",
          "coord": [
            -2.778899908065796,
            12.898699760437012,
            0.23260000348091125
          ]
        },
        {
          "atom_index": 7087,
          "name": "CD2",
          "element": "C",
          "coord": [
            -2.7581000328063965,
            12.712699890136719,
            0.38339999318122864
          ]
        },
        {
          "atom_index": 7088,
          "name": "CE1",
          "element": "C",
          "coord": [
            -2.9038000106811523,
            12.928299903869629,
            0.28679999709129333
          ]
        },
        {
          "atom_index": 7089,
          "name": "CE2",
          "element": "C",
          "coord": [
            -2.882499933242798,
            12.741499900817871,
            0.43849998712539673
          ]
        },
        {
          "atom_index": 7090,
          "name": "CZ",
          "element": "C",
          "coord": [
            -2.9549999237060547,
            12.849699974060059,
            0.3896999955177307
          ]
        },
        {
          "atom_index": 7091,
          "name": "OH",
          "element": "O",
          "coord": [
            -3.077199935913086,
            12.880499839782715,
            0.44429999589920044
          ]
        }
      ]
    },
    {
      "id": "B:319",
      "chain": "B",
      "resseq": 319,
      "icode": "",
      "resname": "TYR",
      "hetflag": " ",
      "sasa": 0.0,
      "atoms": [
        {
          "atom_index": 7092,
          "name": "N",
          "element": "N",
          "coord": [
            -2.236599922180176,
            12.739899635314941,
            0.29269999265670776
          ]
        },
        {
          "atom_index": 7093,
          "name": "CA",
          "element": "C",
          "coord": [
            -2.107300043106079,
            12.725500106811523,
            0.2289000004529953
          ]
        },
        {
          "atom_index": 7094,
          "name": "C",
          "element": "C",
          "coord": [
            -2.1194000244140625,
            12.679900169372559,
            0.08320000022649765
          ]
        },
        {
          "atom_index": 7095,
          "name": "O",
          "element": "O",
          "coord": [
            -2.191499948501587,
            12.5871000289917,
            0.052000001072883606
          ]
        },
        {
          "atom_index": 7096,
          "name": "CB",
          "element": "C",
          "coord": [
            -2.0211000442504883,
            12.62660026550293,
            0.3052000105381012
          ]
        },
        {
          "atom_index": 7097,
          "name": "CG",
          "element": "C",
          "coord": [
            -1.88919997215271,
            12.599499702453613,
            0.23690000176429749
          ]
        },
        {
          "atom_index": 7098,
          "name": "CD1",
          "element": "C",
          "coord": [
            -1.8071999549865723,
            12.703700065612793,
            0.195700004696846
          ]
        },
        {
          "atom_index": 7099,
          "name": "CD2",
          "element": "C",
          "coord": [
            -1.8449000120162964,
            12.470000267028809,
            0.2167000025510788
          ]
        },
        {
          "atom_index": 7100,
          "name": "CE1",
          "element": "C",
          "coord": [
            -1.6833000183105469,
            12.678400039672852,
            0.13590000569820404
          ]
        },
        {
          "atom_index": 7101,
          "name": "CE2",
          "element": "C",
          "coord": [
            -1.721500039100647,
            12.443599700927734,
            0.15770000219345093
          ]
        },
        {
          "atom_index": 7102,
          "name": "CZ",
          "element": "C",
          "coord": [
            -1.6411000490188599,
            12.547599792480469,
            0.11760000139474869
          ]
        },
        {
          "atom_index": 7103,
          "name": "OH",
          "element": "O",
          "coord": [
            -1.5183000564575195,
            12.520600318908691,
            0.06080000102519989
          ]
        }
      ]
    },
    {
      "id": "B:320",
      "chain": "B",
      "resseq": 320,
      "icode": "",
      "resname": "ASP",
      "hetflag": " ",
      "sasa": 0.37835830450057983,
      "atoms": [
        {
          "atom_index": 7104,
          "name": "N",
          "element": "N",
          "coord": [
            -2.047800064086914,
            12.745599746704102,
            -0.006300000008195639
          ]
        },
        {
          "atom_index": 7105,
          "name": "CA",
          "element": "C",
          "coord": [
            -2.051100015640259,
            12.709699630737305,
            -0.14659999310970306
          ]
        },
        {
          "atom_index": 7106,
          "name": "C",
          "element": "C",
          "coord": [
            -1.9164999723434448,
            12.648300170898438,
            -0.1858000010251999
          ]
        },
        {
          "atom_index": 7107,
          "name": "O",
          "element": "O",
          "coord": [
            -1.823699951171875,
            12.72029972076416,
            -0.2215999960899353
          ]
        },
        {
          "atom_index": 7108,
          "name": "CB",
          "element": "C",
          "coord": [
            -2.075200080871582,
            12.835399627685547,
            -0.2290000021457672
          ]
        },
        {
          "atom_index": 7109,
          "name": "CG",
          "element": "C",
          "coord": [
            -2.089400053024292,
            12.806099891662598,
            -0.3765999972820282
          ]
        },
        {
          "atom_index": 7110,
          "name": "OD1",
          "element": "O",
          "coord": [
            -2.046799898147583,
            12.695099830627441,
            -0.41769999265670776
          ]
        },
        {
          "atom_index": 7111,
          "name": "OD2",
          "element": "O",
          "coord": [
            -2.1421000957489014,
            12.894499778747559,
            -0.44929999113082886
          ]
        }
      ]
    },
    {
      "id": "B:321",
      "chain": "B",
      "resseq": 321,
      "icode": "",
      "resname": "PRO",
      "hetflag": " ",
      "sasa": 0.4839819371700287,
      "atoms": [
        {
          "atom_index": 7112,
          "name": "N",
          "element": "N",
          "coord": [
            -1.902500033378601,
            12.515399932861328,
            -0.17839999496936798
          ]
        },
        {
          "atom_index": 7113,
          "name": "CA",
          "element": "C",
          "coord": [
            -1.7734999656677246,
            12.457099914550781,
            -0.2160000056028366
          ]
        },
        {
          "atom_index": 7114,
          "name": "C",
          "element": "C",
          "coord": [
            -1.7249000072479248,
            12.498900413513184,
            -0.35569998621940613
          ]
        },
        {
          "atom_index": 7115,
          "name": "O",
          "element": "O",
          "coord": [
            -1.6083999872207642,
            12.478699684143066,
            -0.39079999923706055
          ]
        },
        {
          "atom_index": 7116,
          "name": "CB",
          "element": "C",
          "coord": [
            -1.7998000383377075,
            12.307999610900879,
            -0.20559999346733093
          ]
        },
        {
          "atom_index": 7117,
          "name": "CG",
          "element": "C",
          "coord": [
            -1.8910000324249268,
            12.30109977722168,
            -0.09290000051259995
          ]
        },
        {
          "atom_index": 7118,
          "name": "CD",
          "element": "C",
          "coord": [
            -1.9888999462127686,
            12.413100242614746,
            -0.11840000003576279
          ]
        }
      ]
    },
    {
      "id": "B:322",
      "chain": "B",
      "resseq": 322,
      "icode": "",
      "resname": "SER",
      "hetflag": " ",
      "sasa": 1.8655120134353638,
      "atoms": [
        {
          "atom_index": 7119,
          "name": "N",
          "element": "N",
          "coord": [
            -1.8138999938964844,
            12.557100296020508,
            -0.43540000915527344
          ]
        },
        {
          "atom_index": 7120,
          "name": "CA",
          "element": "C",
          "coord": [
            -1.7759000062942505,
            12.601499557495117,
            -0.5690000057220459
          ]
        },
        {
          "atom_index": 7121,
          "name": "C",
          "element": "C",
          "coord": [
            -1.6872999668121338,
            12.723899841308594,
            -0.5559999942779541
          ]
        },
        {
          "atom_index": 7122,
          "name": "O",
          "element": "O",
          "coord": [
            -1.5755000114440918,
            12.726499557495117,
            -0.6050999760627747
          ]
        },
        {
          "atom_index": 7123,
          "name": "CB",
          "element": "C",
          "coord": [
            -1.9002000093460083,
            12.637700080871582,
            -0.6531000137329102
          ]
        },
        {
          "atom_index": 7124,
          "name": "OG",
          "element": "O",
          "coord": [
            -1.9042999744415283,
            12.776399612426758,
            -0.6868000030517578
          ]
        }
      ]
    },
    {
      "id": "B:323",
      "chain": "B",
      "resseq": 323,
      "icode": "",
      "resname": "LYS",
      "hetflag": " ",
      "sasa": 2.8170166015625,
      "atoms": [
        {
          "atom_index": 7125,
          "name": "N",
          "element": "N",
          "coord": [
            -1.7388999462127686,
            12.825599670410156,
            -0.48910000920295715
          ]
        },
        {
          "atom_index": 7126,
          "name": "CA",
          "element": "C",
          "coord": [
            -1.6651999950408936,
            12.948599815368652,
            -0.4706999957561493
          ]
        },
        {
          "atom_index": 7127,
          "name": "C",
          "element": "C",
          "coord": [
            -1.5521999597549438,
            12.932700157165527,
            -0.3691999912261963
          ]
        },
        {
          "atom_index": 7128,
          "name": "O",
          "element": "O",
          "coord": [
            -1.5348000526428223,
            12.82699966430664,
            -0.30730000138282776
          ]
        },
        {
          "atom_index": 7129,
          "name": "CB",
          "element": "C",
          "coord": [
            -1.7596999406814575,
            13.058799743652344,
            -0.4244999885559082
          ]
        },
        {
          "atom_index": 7130,
          "name": "CG",
          "element": "C",
          "coord": [
            -1.8854000568389893,
            13.072400093078613,
            -0.507099986076355
          ]
        },
        {
          "atom_index": 7131,
          "name": "CD",
          "element": "C",
          "coord": [
            -1.9833999872207642,
            13.164799690246582,
            -0.43720000982284546
          ]
        },
        {
          "atom_index": 7132,
          "name": "CE",
          "element": "C",
          "coord": [
            -2.111299991607666,
            13.181599617004395,
            -0.5159000158309937
          ]
        },
        {
          "atom_index": 7133,
          "name": "NZ",
          "element": "N",
          "coord": [
            -2.0875000953674316,
            13.252400398254395,
            -0.6452000141143799
          ]
        }
      ]
    },
    {
      "id": "B:324",
      "chain": "B",
      "resseq": 324,
      "icode": "",
      "resname": "ASP",
      "hetflag": " ",
      "sasa": 0.0,
      "atoms": [
        {
          "atom_index": 7134,
          "name": "N",
          "element": "N",
          "coord": [
            -1.4758000373840332,
            13.040200233459473,
            -0.3538999855518341
          ]
        },
        {
          "atom_index": 7135,
          "name": "CA",
          "element": "C",
          "coord": [
            -1.3653000593185425,
            13.044500350952148,
            -0.26030001044273376
          ]
        },
        {
          "atom_index": 7136,
          "name": "C",
          "element": "C",
          "coord": [
            -1.4107999801635742,
            13.102100372314453,
            -0.1264999955892563
          ]
        },
        {
          "atom_index": 7137,
          "name": "O",
          "element": "O",
          "coord": [
            -1.5194000005722046,
            13.160300254821777,
            -0.11590000241994858
          ]
        },
        {
          "atom_index": 7138,
          "name": "CB",
          "element": "C",
          "coord": [
            -1.2546000480651855,
            13.13290023803711,
            -0.3156000077724457
          ]
        },
        {
          "atom_index": 7139,
          "name": "CG",
          "element": "C",
          "coord": [
            -1.159500002861023,
            13.057900428771973,
            -0.4041000008583069
          ]
        },
        {
          "atom_index": 7140,
          "name": "OD1",
          "element": "O",
          "coord": [
            -1.132599949836731,
            12.938400268554688,
            -0.3752000033855438
          ]
        },
        {
          "atom_index": 7141,
          "name": "OD2",
          "element": "O",
          "coord": [
            -1.110200047492981,
            13.12030029296875,
            -0.5012000203132629
          ]
        }
      ]
    },
    {
      "id": "B:325",
      "chain": "B",
      "resseq": 325,
      "icode": "",
      "resname": "LEU",
      "hetflag": " ",
      "sasa": 0.0,
      "atoms": [
        {
          "atom_index": 7142,
          "name": "N",
          "element": "N",
          "coord": [
            -1.32669997215271,
            13.086600303649902,
            -0.02449999935925007
          ]
        },
        {
          "atom_index": 7143,
          "name": "CA",
          "element": "C",
          "coord": [
            -1.3565000295639038,
            13.140999794006348,
            0.1062999963760376
          ]
        },
        {
          "atom_index": 7144,
          "name": "C",
          "element": "C",
          "coord": [
            -1.2741999626159668,
            13.267000198364258,
            0.1242000013589859
          ]
        },
        {
          "atom_index": 7145,
          "name": "O",
          "element": "O",
          "coord": [
            -1.1521999835968018,
            13.260700225830078,
            0.11819999665021896
          ]
        },
        {
          "atom_index": 7146,
          "name": "CB",
          "element": "C",
          "coord": [
            -1.319100022315979,
            13.040499687194824,
            0.2159000039100647
          ]
        },
        {
          "atom_index": 7147,
          "name": "CG",
          "element": "C",
          "coord": [
            -1.4256999492645264,
            12.934599876403809,
            0.2451000064611435
          ]
        },
        {
          "atom_index": 7148,
          "name": "CD1",
          "element": "C",
          "coord": [
            -1.3766000270843506,
            12.823800086975098,
            0.3402000069618225
          ]
        },
        {
          "atom_index": 7149,
          "name": "CD2",
          "element": "C",
          "coord": [
            -1.545300006866455,
            13.006400108337402,
            0.30140000581741333
          ]
        }
      ]
    },
    {
      "id": "B:326",
      "chain": "B",
      "resseq": 326,
      "icode": "",
      "resname": "ILE",
      "hetflag": " ",
      "sasa": 0.0,
      "atoms": [
        {
          "atom_index": 7150,
          "name": "N",
          "element": "N",
          "coord": [
            -1.3378000259399414,
            13.381799697875977,
            0.14190000295639038
          ]
        },
        {
          "atom_index": 7151,
          "name": "CA",
          "element": "C",
          "coord": [
            -1.2603000402450562,
            13.501500129699707,
            0.16750000417232513
          ]
        },
        {
          "atom_index": 7152,
          "name": "C",
          "element": "C",
          "coord": [
            -1.2740999460220337,
            13.533300399780273,
            0.31520000100135803
          ]
        },
        {
          "atom_index": 7153,
          "name": "O",
          "element": "O",
          "coord": [
            -1.3782000541687012,
            13.510899543762207,
            0.3758000135421753
          ]
        },
        {
          "atom_index": 7154,
          "name": "CB",
          "element": "C",
          "coord": [
            -1.3125,
            13.625699996948242,
            0.10109999775886536
          ]
        },
        {
          "atom_index": 7155,
          "name": "CG1",
          "element": "C",
          "coord": [
            -1.3320000171661377,
            13.605500221252441,
            -0.047200001776218414
          ]
        },
        {
          "atom_index": 7156,
          "name": "CG2",
          "element": "C",
          "coord": [
            -1.2187999486923218,
            13.73859977722168,
            0.12960000336170197
          ]
        },
        {
          "atom_index": 7157,
          "name": "CD1",
          "element": "C",
          "coord": [
            -1.468500018119812,
            13.553500175476074,
            -0.07930000126361847
          ]
        }
      ]
    },
    {
      "id": "B:327",
      "chain": "B",
      "resseq": 327,
      "icode": "",
      "resname": "ALA",
      "hetflag": " ",
      "sasa": 0.0,
      "atoms": [
        {
          "atom_index": 7158,
          "name": "N",
          "element": "N",
          "coord": [
            -1.169700026512146,
            13.590200424194336,
            0.37229999899864197
          ]
        },
        {
          "atom_index": 7159,
          "name": "CA",
          "element": "C",
          "coord": [
            -1.1727999448776245,
            13.627099990844727,
            0.5110999941825867
          ]
        },
        {
          "atom_index": 7160,
          "name": "C",
          "element": "C",
          "coord": [
            -1.1018999814987183,
            13.761699676513672,
            0.5242000222206116
          ]
        },
        {
          "atom_index": 7161,
          "name": "O",
          "element": "O",
          "coord": [
            -0.9822999835014343,
            13.770899772644043,
            0.49779999256134033
          ]
        },
        {
          "atom_index": 7162,
          "name": "CB",
          "element": "C",
          "coord": [
            -1.1017999649047852,
            13.520500183105469,
            0.5924000144004822
          ]
        }
      ]
    },
    {
      "id": "B:328",
      "chain": "B",
      "resseq": 328,
      "icode": "",
      "resname": "GLU",
      "hetflag": " ",
      "sasa": 0.0,
      "atoms": [
        {
          "atom_index": 7163,
          "name": "N",
          "element": "N",
          "coord": [
            -1.1747000217437744,
            13.866700172424316,
            0.5600000023841858
          ]
        },
        {
          "atom_index": 7164,
          "name": "CA",
          "element": "C",
          "coord": [
            -1.1131000518798828,
            13.9975004196167,
            0.5781999826431274
          ]
        },
        {
          "atom_index": 7165,
          "name": "C",
          "element": "C",
          "coord": [
            -1.0978000164031982,
            14.016799926757812,
            0.7300999760627747
          ]
        },
        {
          "atom_index": 7166,
          "name": "O",
          "element": "O",
          "coord": [
            -1.1944999694824219,
            14.000900268554688,
            0.8026000261306763
          ]
        },
        {
          "atom_index": 7167,
          "name": "CB",
          "element": "C",
          "coord": [
            -1.2038999795913696,
            14.109999656677246,
            0.5267999768257141
          ]
        },
        {
          "atom_index": 7168,
          "name": "CG",
          "element": "C",
          "coord": [
            -1.2785999774932861,
            14.090200424194336,
            0.39329999685287476
          ]
        },
        {
          "atom_index": 7169,
          "name": "CD",
          "element": "C",
          "coord": [
            -1.3653000593185425,
            14.212800025939941,
            0.3562000095844269
          ]
        },
        {
          "atom_index": 7170,
          "name": "OE1",
          "element": "O",
          "coord": [
            -1.464400053024292,
            14.198100090026855,
            0.2816999852657318
          ]
        },
        {
          "atom_index": 7171,
          "name": "OE2",
          "element": "O",
          "coord": [
            -1.3350000381469727,
            14.325499534606934,
            0.40130001306533813
          ]
        }
      ]
    },
    {
      "id": "B:329",
      "chain": "B",
      "resseq": 329,
      "icode": "",
      "resname": "ILE",
      "hetflag": " ",
      "sasa": 0.0,
      "atoms": [
        {
          "atom_index": 7172,
          "name": "N",
          "element": "N",
          "coord": [
            -0.9771000146865845,
            14.050200462341309,
            0.7766000032424927
          ]
        },
        {
          "atom_index": 7173,
          "name": "CA",
          "element": "C",
          "coord": [
            -0.9469000101089478,
            14.075300216674805,
            0.9186999797821045
          ]
        },
        {
          "atom_index": 7174,
          "name": "C",
          "element": "C",
          "coord": [
            -0.9336000084877014,
            14.226900100708008,
            0.9332000017166138
          ]
        },
        {
          "atom_index": 7175,
          "name": "O",
          "element": "O",
          "coord": [
            -0.8773000240325928,
            14.28909969329834,
            0.8442999720573425
          ]
        },
        {
          "atom_index": 7176,
          "name": "CB",
          "element": "C",
          "coord": [
            -0.808899998664856,
            14.019800186157227,
            0.9584000110626221
          ]
        },
        {
          "atom_index": 7177,
          "name": "CG1",
          "element": "C",
          "coord": [
            -0.8083999752998352,
            13.869000434875488,
            0.9595999717712402
          ]
        },
        {
          "atom_index": 7178,
          "name": "CG2",
          "element": "C",
          "coord": [
            -0.7734000086784363,
            14.065400123596191,
            1.0957000255584717
          ]
        },
        {
          "atom_index": 7179,
          "name": "CD1",
          "element": "C",
          "coord": [
            -0.7354999780654907,
            13.806300163269043,
            0.8468999862670898
          ]
        }
      ]
    },
    {
      "id": "B:330",
      "chain": "B",
      "resseq": 330,
      "icode": "",
      "resname": "GLN",
      "hetflag": " ",
      "sasa": 0.0,
      "atoms": [
        {
          "atom_index": 7180,
          "name": "N",
          "element": "N",
          "coord": [
            -0.9821000099182129,
            14.287799835205078,
            1.0418000221252441
          ]
        },
        {
          "atom_index": 7181,
          "name": "CA",
          "element": "C",
          "coord": [
            -0.9642999768257141,
            14.433099746704102,
            1.0572999715805054
          ]
        },
        {
          "atom_index": 7182,
          "name": "C",
          "element": "C",
          "coord": [
            -0.9157999753952026,
            14.481800079345703,
            1.1938999891281128
          ]
        },
        {
          "atom_index": 7183,
          "name": "O",
          "element": "O",
          "coord": [
            -0.9778000116348267,
            14.451600074768066,
            1.295799970626831
          ]
        },
        {
          "atom_index": 7184,
          "name": "CB",
          "element": "C",
          "coord": [
            -1.0902999639511108,
            14.509599685668945,
            1.0219999551773071
          ]
        },
        {
          "atom_index": 7185,
          "name": "CG",
          "element": "C",
          "coord": [
            -1.2093000411987305,
            14.469300270080566,
            1.0958000421524048
          ]
        },
        {
          "atom_index": 7186,
          "name": "CD",
          "element": "C",
          "coord": [
            -1.281999945640564,
            14.362299919128418,
            1.0218000411987305
          ]
        },
        {
          "atom_index": 7187,
          "name": "OE1",
          "element": "O",
          "coord": [
            -1.2240999937057495,
            14.258700370788574,
            0.9904999732971191
          ]
        },
        {
          "atom_index": 7188,
          "name": "NE2",
          "element": "N",
          "coord": [
            -1.409500002861023,
            14.386300086975098,
            0.9907000064849854
          ]
        }
      ]
    },
    {
      "id": "B:331",
      "chain": "B",
      "resseq": 331,
      "icode": "",
      "resname": "LYS",
      "hetflag": " ",
      "sasa": 0.0,
      "atoms": [
        {
          "atom_index": 7189,
          "name": "N",
          "element": "N",
          "coord": [
            -0.8054999709129333,
            14.558099746704102,
            1.1936999559402466
          ]
        },
        {
          "atom_index": 7190,
          "name": "CA",
          "element": "C",
          "coord": [
            -0.7455000281333923,
            14.612700462341309,
            1.3152999877929688
          ]
        },
        {
          "atom_index": 7191,
          "name": "C",
          "element": "C",
          "coord": [
            -0.8600999712944031,
            14.676799774169922,
            1.3890000581741333
          ]
        },
        {
          "atom_index": 7192,
          "name": "O",
          "element": "O",
          "coord": [
            -0.9320999979972839,
            14.760499954223633,
            1.3335000276565552
          ]
        },
        {
          "atom_index": 7193,
          "name": "CB",
          "element": "C",
          "coord": [
            -0.6389999985694885,
            14.717300415039062,
            1.2825000286102295
          ]
        },
        {
          "atom_index": 7194,
          "name": "CG",
          "element": "C",
          "coord": [
            -0.5292999744415283,
            14.729900360107422,
            1.3883999586105347
          ]
        },
        {
          "atom_index": 7195,
          "name": "CD",
          "element": "C",
          "coord": [
            -0.426800012588501,
            14.839599609375,
            1.3580000400543213
          ]
        },
        {
          "atom_index": 7196,
          "name": "CE",
          "element": "C",
          "coord": [
            -0.3077999949455261,
            14.831100463867188,
            1.454800009727478
          ]
        },
        {
          "atom_index": 7197,
          "name": "NZ",
          "element": "N",
          "coord": [
            -0.18240000307559967,
            14.905099868774414,
            1.413699984550476
          ]
        }
      ]
    },
    {
      "id": "B:332",
      "chain": "B",
      "resseq": 332,
      "icode": "",
      "resname": "GLN",
      "hetflag": " ",
      "sasa": 0.0,
      "atoms": [
        {
          "atom_index": 7198,
          "name": "N",
          "element": "N",
          "coord": [
            -0.8773000240325928,
            14.637499809265137,
            1.5145000219345093
          ]
        },
        {
          "atom_index": 7199,
          "name": "CA",
          "element": "C",
          "coord": [
            -0.989300012588501,
            14.687100410461426,
            1.5915000438690186
          ]
        },
        {
          "atom_index": 7200,
          "name": "C",
          "element": "C",
          "coord": [
            -0.9503999948501587,
            14.790900230407715,
            1.6924999952316284
          ]
        },
        {
          "atom_index": 7201,
          "name": "O",
          "element": "O",
          "coord": [
            -1.0008000135421753,
            14.902600288391113,
            1.6916999816894531
          ]
        },
        {
          "atom_index": 7202,
          "name": "CB",
          "element": "C",
          "coord": [
            -1.0569000244140625,
            14.569600105285645,
            1.660599946975708
          ]
        },
        {
          "atom_index": 7203,
          "name": "CG",
          "element": "C",
          "coord": [
            -1.2059999704360962,
            14.583600044250488,
            1.6722999811172485
          ]
        },
        {
          "atom_index": 7204,
          "name": "CD",
          "element": "C",
          "coord": [
            -1.2625999450683594,
            14.672200202941895,
            1.5654000043869019
          ]
        },
        {
          "atom_index": 7205,
          "name": "OE1",
          "element": "O",
          "coord": [
            -1.2379000186920166,
            14.7923002243042,
            1.565500020980835
          ]
        },
        {
          "atom_index": 7206,
          "name": "NE2",
          "element": "N",
          "coord": [
            -1.3382999897003174,
            14.613900184631348,
            1.4726999998092651
          ]
        }
      ]
    },
    {
      "id": "B:333",
      "chain": "B",
      "resseq": 333,
      "icode": "",
      "resname": "GLY",
      "hetflag": " ",
      "sasa": 0.0,
      "atoms": [
        {
          "atom_index": 7207,
          "name": "N",
          "element": "N",
          "coord": [
            -0.8589000105857849,
            14.753499984741211,
            1.7792999744415283
          ]
        },
        {
          "atom_index": 7208,
          "name": "CA",
          "element": "C",
          "coord": [
            -0.8152999877929688,
            14.844400405883789,
            1.8818999528884888
          ]
        },
        {
          "atom_index": 7209,
          "name": "C",
          "element": "C",
          "coord": [
            -0.6976000070571899,
            14.770600318908691,
            1.936900019645691
          ]
        },
        {
          "atom_index": 7210,
          "name": "O",
          "element": "O",
          "coord": [
            -0.6621999740600586,
            14.666199684143066,
            1.882200002670288
          ]
        }
      ]
    },
    {
      "id": "B:334",
      "chain": "B",
      "resseq": 334,
      "icode": "",
      "resname": "GLN",
      "hetflag": " ",
      "sasa": 0.0,
      "atoms": [
        {
          "atom_index": 7211,
          "name": "N",
          "element": "N",
          "coord": [
            -0.6371999979019165,
            14.820500373840332,
            2.043600082397461
          ]
        },
        {
          "atom_index": 7212,
          "name": "CA",
          "element": "C",
          "coord": [
            -0.5213000178337097,
            14.753800392150879,
            2.0982000827789307
          ]
        },
        {
          "atom_index": 7213,
          "name": "C",
          "element": "C",
          "coord": [
            -0.550000011920929,
            14.608499526977539,
            2.1321001052856445
          ]
        },
        {
          "atom_index": 7214,
          "name": "O",
          "element": "O",
          "coord": [
            -0.6388999819755554,
            14.577500343322754,
            2.210599899291992
          ]
        },
        {
          "atom_index": 7215,
          "name": "CB",
          "element": "C",
          "coord": [
            -0.47049999237060547,
            14.828900337219238,
            2.2207999229431152
          ]
        },
        {
          "atom_index": 7216,
          "name": "CG",
          "element": "C",
          "coord": [
            -0.4260999858379364,
            14.971799850463867,
            2.1903998851776123
          ]
        },
        {
          "atom_index": 7217,
          "name": "CD",
          "element": "C",
          "coord": [
            -0.5432999730110168,
            15.066699981689453,
            2.170300006866455
          ]
        },
        {
          "atom_index": 7218,
          "name": "OE1",
          "element": "O",
          "coord": [
            -0.6144000291824341,
            15.100299835205078,
            2.265399932861328
          ]
        },
        {
          "atom_index": 7219,
          "name": "NE2",
          "element": "N",
          "coord": [
            -0.5644999742507935,
            15.109999656677246,
            2.046299934387207
          ]
        }
      ]
    },
    {
      "id": "B:335",
      "chain": "B",
      "resseq": 335,
      "icode": "",
      "resname": "GLY",
      "hetflag": " ",
      "sasa": 0.0,
      "atoms": [
        {
          "atom_index": 7220,
          "name": "N",
          "element": "N",
          "coord": [
            -0.47510001063346863,
            14.519200325012207,
            2.069000005722046
          ]
        },
        {
          "atom_index": 7221,
          "name": "CA",
          "element": "C",
          "coord": [
            -0.49160000681877136,
            14.378000259399414,
            2.095599889755249
          ]
        },
        {
          "atom_index": 7222,
          "name": "C",
          "element": "C",
          "coord": [
            -0.604200005531311,
            14.305999755859375,
            2.0246999263763428
          ]
        },
        {
          "atom_index": 7223,
          "name": "O",
          "element": "O",
          "coord": [
            -0.5891000032424927,
            14.18970012664795,
            1.989799976348877
          ]
        }
      ]
    },
    {
      "id": "B:336",
      "chain": "B",
      "resseq": 336,
      "icode": "",
      "resname": "GLN",
      "hetflag": " ",
      "sasa": 0.09458957612514496,
      "atoms": [
        {
          "atom_index": 7224,
          "name": "N",
          "element": "N",
          "coord": [
            -0.7167999744415283,
            14.372400283813477,
            2.0023999214172363
          ]
        },
        {
          "atom_index": 7225,
          "name": "CA",
          "element": "C",
          "coord": [
            -0.829800009727478,
            14.305899620056152,
            1.9371000528335571
          ]
        },
        {
          "atom_index": 7226,
          "name": "C",
          "element": "C",
          "coord": [
            -0.8357999920845032,
            14.324199676513672,
            1.7855000495910645
          ]
        },
        {
          "atom_index": 7227,
          "name": "O",
          "element": "O",
          "coord": [
            -0.8224999904632568,
            14.435500144958496,
            1.7343000173568726
          ]
        },
        {
          "atom_index": 7228,
          "name": "CB",
          "element": "C",
          "coord": [
            -0.9624999761581421,
            14.351400375366211,
            2.0013999938964844
          ]
        },
        {
          "atom_index": 7229,
          "name": "CG",
          "element": "C",
          "coord": [
            -0.98089998960495,
            14.305999755859375,
            2.1473000049591064
          ]
        },
        {
          "atom_index": 7230,
          "name": "CD",
          "element": "C",
          "coord": [
            -1.1154999732971191,
            14.34469985961914,
            2.206700086593628
          ]
        },
        {
          "atom_index": 7231,
          "name": "OE1",
          "element": "O",
          "coord": [
            -1.1450999975204468,
            14.311699867248535,
            2.3215999603271484
          ]
        },
        {
          "atom_index": 7232,
          "name": "NE2",
          "element": "N",
          "coord": [
            -1.1978000402450562,
            14.414799690246582,
            2.128700017929077
          ]
        }
      ]
    },
    {
      "id": "B:337",
      "chain": "B",
      "resseq": 337,
      "icode": "",
      "resname": "TRP",
      "hetflag": " ",
      "sasa": 0.0,
      "atoms": [
        {
          "atom_index": 7233,
          "name": "N",
          "element": "N",
          "coord": [
            -0.8565999865531921,
            14.213199615478516,
            1.715000033378601
          ]
        },
        {
          "atom_index": 7234,
          "name": "CA",
          "element": "C",
          "coord": [
            -0.864799976348877,
            14.211199760437012,
            1.5687999725341797
          ]
        },
        {
          "atom_index": 7235,
          "name": "C",
          "element": "C",
          "coord": [
            -0.989799976348877,
            14.139200210571289,
            1.5194000005722046
          ]
        },
        {
          "atom_index": 7236,
          "name": "O",
          "element": "O",
          "coord": [
            -0.9886000156402588,
            14.018199920654297,
            1.50409996509552
          ]
        },
        {
          "atom_index": 7237,
          "name": "CB",
          "element": "C",
          "coord": [
            -0.7450000047683716,
            14.137800216674805,
            1.5109000205993652
          ]
        },
        {
          "atom_index": 7238,
          "name": "CG",
          "element": "C",
          "coord": [
            -0.6151000261306763,
            14.203700065612793,
            1.531599998474121
          ]
        },
        {
          "atom_index": 7239,
          "name": "CD1",
          "element": "C",
          "coord": [
            -0.5425999760627747,
            14.207799911499023,
            1.645900011062622
          ]
        },
        {
          "atom_index": 7240,
          "name": "CD2",
          "element": "C",
          "coord": [
            -0.5372999906539917,
            14.268199920654297,
            1.4319000244140625
          ]
        },
        {
          "atom_index": 7241,
          "name": "NE1",
          "element": "N",
          "coord": [
            -0.4226999878883362,
            14.2701997756958,
            1.6234999895095825
          ]
        },
        {
          "atom_index": 7242,
          "name": "CE2",
          "element": "C",
          "coord": [
            -0.4172999858856201,
            14.308500289916992,
            1.4926999807357788
          ]
        },
        {
          "atom_index": 7243,
          "name": "CE3",
          "element": "C",
          "coord": [
            -0.5573999881744385,
            14.295700073242188,
            1.2962000370025635
          ]
        },
        {
          "atom_index": 7244,
          "name": "CZ2",
          "element": "C",
          "coord": [
            -0.3172999918460846,
            14.375200271606445,
            1.422700047492981
          ]
        },
        {
          "atom_index": 7245,
          "name": "CZ3",
          "element": "C",
          "coord": [
            -0.45829999446868896,
            14.36139965057373,
            1.226699948310852
          ]
        },
        {
          "atom_index": 7246,
          "name": "CH2",
          "element": "C",
          "coord": [
            -0.3393999934196472,
            14.400699615478516,
            1.2899999618530273
          ]
        }
      ]
    },
    {
      "id": "B:338",
      "chain": "B",
      "resseq": 338,
      "icode": "",
      "resname": "THR",
      "hetflag": " ",
      "sasa": 0.0,
      "atoms": [
        {
          "atom_index": 7247,
          "name": "N",
          "element": "N",
          "coord": [
            -1.0968999862670898,
            14.211799621582031,
            1.4931999444961548
          ]
        },
        {
          "atom_index": 7248,
          "name": "CA",
          "element": "C",
          "coord": [
            -1.2181999683380127,
            14.147700309753418,
            1.4458999633789062
          ]
        },
        {
          "atom_index": 7249,
          "name": "C",
          "element": "C",
          "coord": [
            -1.1959999799728394,
            14.094799995422363,
            1.305899977684021
          ]
        },
        {
          "atom_index": 7250,
          "name": "O",
          "element": "O",
          "coord": [
            -1.1096999645233154,
            14.144399642944336,
            1.2330000400543213
          ]
        },
        {
          "atom_index": 7251,
          "name": "CB",
          "element": "C",
          "coord": [
            -1.3301000595092773,
            14.246100425720215,
            1.4361000061035156
          ]
        },
        {
          "atom_index": 7252,
          "name": "OG1",
          "element": "O",
          "coord": [
            -1.2925000190734863,
            14.349100112915039,
            1.343500018119812
          ]
        },
        {
          "atom_index": 7253,
          "name": "CG2",
          "element": "C",
          "coord": [
            -1.3573999404907227,
            14.306900024414062,
            1.5717999935150146
          ]
        }
      ]
    },
    {
      "id": "B:339",
      "chain": "B",
      "resseq": 339,
      "icode": "",
      "resname": "TYR",
      "hetflag": " ",
      "sasa": 0.0,
      "atoms": [
        {
          "atom_index": 7254,
          "name": "N",
          "element": "N",
          "coord": [
            -1.2753000259399414,
            13.995200157165527,
            1.267799973487854
          ]
        },
        {
          "atom_index": 7255,
          "name": "CA",
          "element": "C",
          "coord": [
            -1.2655999660491943,
            13.937100410461426,
            1.1349999904632568
          ]
        },
        {
          "atom_index": 7256,
          "name": "C",
          "element": "C",
          "coord": [
            -1.3968000411987305,
            13.874500274658203,
            1.086899995803833
          ]
        },
        {
          "atom_index": 7257,
          "name": "O",
          "element": "O",
          "coord": [
            -1.496000051498413,
            13.872699737548828,
            1.15910005569458
          ]
        },
        {
          "atom_index": 7258,
          "name": "CB",
          "element": "C",
          "coord": [
            -1.1542999744415283,
            13.833900451660156,
            1.13100004196167
          ]
        },
        {
          "atom_index": 7259,
          "name": "CG",
          "element": "C",
          "coord": [
            -1.1797000169754028,
            13.71049976348877,
            1.212499976158142
          ]
        },
        {
          "atom_index": 7260,
          "name": "CD1",
          "element": "C",
          "coord": [
            -1.1146999597549438,
            13.690999984741211,
            1.3350000381469727
          ]
        },
        {
          "atom_index": 7261,
          "name": "CD2",
          "element": "C",
          "coord": [
            -1.2617000341415405,
            13.608799934387207,
            1.1644999980926514
          ]
        },
        {
          "atom_index": 7262,
          "name": "CE1",
          "element": "C",
          "coord": [
            -1.1297999620437622,
            13.57289981842041,
            1.4071999788284302
          ]
        },
        {
          "atom_index": 7263,
          "name": "CE2",
          "element": "C",
          "coord": [
            -1.2776000499725342,
            13.489800453186035,
            1.23580002784729
          ]
        },
        {
          "atom_index": 7264,
          "name": "CZ",
          "element": "C",
          "coord": [
            -1.2109999656677246,
            13.472999572753906,
            1.357100009918213
          ]
        },
        {
          "atom_index": 7265,
          "name": "OH",
          "element": "O",
          "coord": [
            -1.2232999801635742,
            13.355899810791016,
            1.4270000457763672
          ]
        }
      ]
    },
    {
      "id": "B:340",
      "chain": "B",
      "resseq": 340,
      "icode": "",
      "resname": "GLN",
      "hetflag": " ",
      "sasa": 0.0,
      "atoms": [
        {
          "atom_index": 7266,
          "name": "N",
          "element": "N",
          "coord": [
            -1.3975000381469727,
            13.829899787902832,
            0.9614999890327454
          ]
        },
        {
          "atom_index": 7267,
          "name": "CA",
          "element": "C",
          "coord": [
            -1.5125999450683594,
            13.76509952545166,
            0.9021999835968018
          ]
        },
        {
          "atom_index": 7268,
          "name": "C",
          "element": "C",
          "coord": [
            -1.4622999429702759,
            13.673600196838379,
            0.7946000099182129
          ]
        },
        {
          "atom_index": 7269,
          "name": "O",
          "element": "O",
          "coord": [
            -1.356600046157837,
            13.695899963378906,
            0.7378000020980835
          ]
        },
        {
          "atom_index": 7270,
          "name": "CB",
          "element": "C",
          "coord": [
            -1.6073999404907227,
            13.862700462341309,
            0.839900016784668
          ]
        },
        {
          "atom_index": 7271,
          "name": "CG",
          "element": "C",
          "coord": [
            -1.6539000272750854,
            13.972100257873535,
            0.9297000169754028
          ]
        },
        {
          "atom_index": 7272,
          "name": "CD",
          "element": "C",
          "coord": [
            -1.559499979019165,
            14.088000297546387,
            0.9283000230789185
          ]
        },
        {
          "atom_index": 7273,
          "name": "OE1",
          "element": "O",
          "coord": [
            -1.5937000513076782,
            14.199399948120117,
            0.9682000279426575
          ]
        },
        {
          "atom_index": 7274,
          "name": "NE2",
          "element": "N",
          "coord": [
            -1.4387999773025513,
            14.063400268554688,
            0.8805999755859375
          ]
        }
      ]
    },
    {
      "id": "B:341",
      "chain": "B",
      "resseq": 341,
      "icode": "",
      "resname": "ILE",
      "hetflag": " ",
      "sasa": 0.0,
      "atoms": [
        {
          "atom_index": 7275,
          "name": "N",
          "element": "N",
          "coord": [
            -1.5392999649047852,
            13.570099830627441,
            0.7667999863624573
          ]
        },
        {
          "atom_index": 7276,
          "name": "CA",
          "element": "C",
          "coord": [
            -1.503000020980835,
            13.473099708557129,
            0.6672999858856201
          ]
        },
        {
          "atom_index": 7277,
          "name": "C",
          "element": "C",
          "coord": [
            -1.6229000091552734,
            13.451199531555176,
            0.5758000016212463
          ]
        },
        {
          "atom_index": 7278,
          "name": "O",
          "element": "O",
          "coord": [
            -1.6928000450134277,
            13.35159969329834,
            0.5924999713897705
          ]
        },
        {
          "atom_index": 7279,
          "name": "CB",
          "element": "C",
          "coord": [
            -1.4710999727249146,
            13.339300155639648,
            0.7315000295639038
          ]
        },
        {
          "atom_index": 7280,
          "name": "CG1",
          "element": "C",
          "coord": [
            -1.3614000082015991,
            13.352999687194824,
            0.8379999995231628
          ]
        },
        {
          "atom_index": 7281,
          "name": "CG2",
          "element": "C",
          "coord": [
            -1.4352999925613403,
            13.239999771118164,
            0.6219000220298767
          ]
        },
        {
          "atom_index": 7282,
          "name": "CD1",
          "element": "C",
          "coord": [
            -1.2910000085830688,
            13.213299751281738,
            0.8766000270843506
          ]
        }
      ]
    },
    {
      "id": "B:342",
      "chain": "B",
      "resseq": 342,
      "icode": "",
      "resname": "TYR",
      "hetflag": " ",
      "sasa": 0.0,
      "atoms": [
        {
          "atom_index": 7283,
          "name": "N",
          "element": "N",
          "coord": [
            -1.6478999853134155,
            13.5423002243042,
            0.4812000095844269
          ]
        },
        {
          "atom_index": 7284,
          "name": "CA",
          "element": "C",
          "coord": [
            -1.7608000040054321,
            13.529000282287598,
            0.38749998807907104
          ]
        },
        {
          "atom_index": 7285,
          "name": "C",
          "element": "C",
          "coord": [
            -1.7197999954223633,
            13.467100143432617,
            0.2549000084400177
          ]
        },
        {
          "atom_index": 7286,
          "name": "O",
          "element": "O",
          "coord": [
            -1.6015000343322754,
            13.449299812316895,
            0.22789999842643738
          ]
        },
        {
          "atom_index": 7287,
          "name": "CB",
          "element": "C",
          "coord": [
            -1.8206000328063965,
            13.664799690246582,
            0.35530000925064087
          ]
        },
        {
          "atom_index": 7288,
          "name": "CG",
          "element": "C",
          "coord": [
            -1.7211999893188477,
            13.759400367736816,
            0.29350000619888306
          ]
        },
        {
          "atom_index": 7289,
          "name": "CD1",
          "element": "C",
          "coord": [
            -1.5956000089645386,
            13.71500015258789,
            0.2540999948978424
          ]
        },
        {
          "atom_index": 7290,
          "name": "CD2",
          "element": "C",
          "coord": [
            -1.7497999668121338,
            13.894399642944336,
            0.27889999747276306
          ]
        },
        {
          "atom_index": 7291,
          "name": "CE1",
          "element": "C",
          "coord": [
            -1.502500057220459,
            13.800399780273438,
            0.20419999957084656
          ]
        },
        {
          "atom_index": 7292,
          "name": "CE2",
          "element": "C",
          "coord": [
            -1.6545000076293945,
            13.982199668884277,
            0.22759999334812164
          ]
        },
        {
          "atom_index": 7293,
          "name": "CZ",
          "element": "C",
          "coord": [
            -1.5312000513076782,
            13.932900428771973,
            0.1914999932050705
          ]
        },
        {
          "atom_index": 7294,
          "name": "OH",
          "element": "O",
          "coord": [
            -1.4326000213623047,
            14.015199661254883,
            0.14569999277591705
          ]
        }
      ]
    },
    {
      "id": "B:343",
      "chain": "B",
      "resseq": 343,
      "icode": "",
      "resname": "GLN",
      "hetflag": " ",
      "sasa": 0.0,
      "atoms": [
        {
          "atom_index": 7295,
          "name": "N",
          "element": "N",
          "coord": [
            -1.818600058555603,
            13.435999870300293,
            0.17159999907016754
          ]
        },
        {
          "atom_index": 7296,
          "name": "CA",
          "element": "C",
          "coord": [
            -1.791700005531311,
            13.38129997253418,
            0.03880000114440918
          ]
        },
        {
          "atom_index": 7297,
          "name": "C",
          "element": "C",
          "coord": [
            -1.8423000574111938,
            13.479100227355957,
            -0.0674000009894371
          ]
        },
        {
          "atom_index": 7298,
          "name": "O",
          "element": "O",
          "coord": [
            -1.7898000478744507,
            13.481599807739258,
            -0.17890000343322754
          ]
        },
        {
          "atom_index": 7299,
          "name": "CB",
          "element": "C",
          "coord": [
            -1.8586000204086304,
            13.246800422668457,
            0.022099999710917473
          ]
        },
        {
          "atom_index": 7300,
          "name": "CG",
          "element": "C",
          "coord": [
            -1.7617000341415405,
            13.133600234985352,
            0.03400000184774399
          ]
        },
        {
          "atom_index": 7301,
          "name": "CD",
          "element": "C",
          "coord": [
            -1.829699993133545,
            12.998100280761719,
            0.0340999998152256
          ]
        },
        {
          "atom_index": 7302,
          "name": "OE1",
          "element": "O",
          "coord": [
            -1.909000039100647,
            12.967100143432617,
            0.1242000013589859
          ]
        },
        {
          "atom_index": 7303,
          "name": "NE2",
          "element": "N",
          "coord": [
            -1.7992000579833984,
            12.916500091552734,
            -0.06669999659061432
          ]
        }
      ]
    },
    {
      "id": "B:344",
      "chain": "B",
      "resseq": 344,
      "icode": "",
      "resname": "GLU",
      "hetflag": " ",
      "sasa": 0.5990673303604126,
      "atoms": [
        {
          "atom_index": 7304,
          "name": "N",
          "element": "N",
          "coord": [
            -1.9429999589920044,
            13.559000015258789,
            -0.030400000512599945
          ]
        },
        {
          "atom_index": 7305,
          "name": "CA",
          "element": "C",
          "coord": [
            -2.0039000511169434,
            13.661199569702148,
            -0.11550000309944153
          ]
        },
        {
          "atom_index": 7306,
          "name": "C",
          "element": "C",
          "coord": [
            -2.044600009918213,
            13.776300430297852,
            -0.023000000044703484
          ]
        },
        {
          "atom_index": 7307,
          "name": "O",
          "element": "O",
          "coord": [
            -2.134000062942505,
            13.76099967956543,
            0.058800000697374344
          ]
        },
        {
          "atom_index": 7308,
          "name": "CB",
          "element": "C",
          "coord": [
            -2.128999948501587,
            13.606499671936035,
            -0.18400000035762787
          ]
        },
        {
          "atom_index": 7309,
          "name": "CG",
          "element": "C",
          "coord": [
            -2.1040000915527344,
            13.493800163269043,
            -0.2827000021934509
          ]
        },
        {
          "atom_index": 7310,
          "name": "CD",
          "element": "C",
          "coord": [
            -2.0346999168395996,
            13.540800094604492,
            -0.40950000286102295
          ]
        },
        {
          "atom_index": 7311,
          "name": "OE1",
          "element": "O",
          "coord": [
            -2.00819993019104,
            13.455400466918945,
            -0.4973999857902527
          ]
        },
        {
          "atom_index": 7312,
          "name": "OE2",
          "element": "O",
          "coord": [
            -2.0071001052856445,
            13.662599563598633,
            -0.421099990606308
          ]
        }
      ]
    },
    {
      "id": "B:345",
      "chain": "B",
      "resseq": 345,
      "icode": "",
      "resname": "PRO",
      "hetflag": " ",
      "sasa": 0.19359277188777924,
      "atoms": [
        {
          "atom_index": 7313,
          "name": "N",
          "element": "N",
          "coord": [
            -1.9833999872207642,
            13.89430046081543,
            -0.03840000182390213
          ]
        },
        {
          "atom_index": 7314,
          "name": "CA",
          "element": "C",
          "coord": [
            -2.011899948120117,
            14.012100219726562,
            0.04410000145435333
          ]
        },
        {
          "atom_index": 7315,
          "name": "C",
          "element": "C",
          "coord": [
            -2.1422998905181885,
            14.018799781799316,
            0.11990000307559967
          ]
        },
        {
          "atom_index": 7316,
          "name": "O",
          "element": "O",
          "coord": [
            -2.2490999698638916,
            14.002799987792969,
            0.06340000033378601
          ]
        },
        {
          "atom_index": 7317,
          "name": "CB",
          "element": "C",
          "coord": [
            -1.999899983406067,
            14.1274995803833,
            -0.05469999834895134
          ]
        },
        {
          "atom_index": 7318,
          "name": "CG",
          "element": "C",
          "coord": [
            -2.02239990234375,
            14.063199996948242,
            -0.18780000507831573
          ]
        },
        {
          "atom_index": 7319,
          "name": "CD",
          "element": "C",
          "coord": [
            -1.9395999908447266,
            13.938799858093262,
            -0.17139999568462372
          ]
        }
      ]
    },
    {
      "id": "B:346",
      "chain": "B",
      "resseq": 346,
      "icode": "",
      "resname": "PHE",
      "hetflag": " ",
      "sasa": 0.0,
      "atoms": [
        {
          "atom_index": 7320,
          "name": "N",
          "element": "N",
          "coord": [
            -2.1305999755859375,
            14.045100212097168,
            0.24950000643730164
          ]
        },
        {
          "atom_index": 7321,
          "name": "CA",
          "element": "C",
          "coord": [
            -2.2444000244140625,
            14.060099601745605,
            0.3402000069618225
          ]
        },
        {
          "atom_index": 7322,
          "name": "C",
          "element": "C",
          "coord": [
            -2.3252999782562256,
            13.934399604797363,
            0.3765000104904175
          ]
        },
        {
          "atom_index": 7323,
          "name": "O",
          "element": "O",
          "coord": [
            -2.437999963760376,
            13.942500114440918,
            0.4253000020980835
          ]
        },
        {
          "atom_index": 7324,
          "name": "CB",
          "element": "C",
          "coord": [
            -2.335900068283081,
            14.168000221252441,
            0.28540000319480896
          ]
        },
        {
          "atom_index": 7325,
          "name": "CG",
          "element": "C",
          "coord": [
            -2.266200065612793,
            14.298299789428711,
            0.2615000009536743
          ]
        },
        {
          "atom_index": 7326,
          "name": "CD1",
          "element": "C",
          "coord": [
            -2.174999952316284,
            14.311599731445312,
            0.15780000388622284
          ]
        },
        {
          "atom_index": 7327,
          "name": "CD2",
          "element": "C",
          "coord": [
            -2.290600061416626,
            14.407899856567383,
            0.3440000116825104
          ]
        },
        {
          "atom_index": 7328,
          "name": "CE1",
          "element": "C",
          "coord": [
            -2.110100030899048,
            14.43179988861084,
            0.1362999975681305
          ]
        },
        {
          "atom_index": 7329,
          "name": "CE2",
          "element": "C",
          "coord": [
            -2.225800037384033,
            14.529000282287598,
            0.3230000138282776
          ]
        },
        {
          "atom_index": 7330,
          "name": "CZ",
          "element": "C",
          "coord": [
            -2.1352999210357666,
            14.540800094604492,
            0.2190999984741211
          ]
        }
      ]
    },
    {
      "id": "B:347",
      "chain": "B",
      "resseq": 347,
      "icode": "",
      "resname": "LYS",
      "hetflag": " ",
      "sasa": 0.38718554377555847,
      "atoms": [
        {
          "atom_index": 7331,
          "name": "N",
          "element": "N",
          "coord": [
            -2.265500068664551,
            13.81820011138916,
            0.3553999960422516
          ]
        },
        {
          "atom_index": 7332,
          "name": "CA",
          "element": "C",
          "coord": [
            -2.3285999298095703,
            13.690899848937988,
            0.38530001044273376
          ]
        },
        {
          "atom_index": 7333,
          "name": "C",
          "element": "C",
          "coord": [
            -2.217099905014038,
            13.620800018310547,
            0.4618000090122223
          ]
        },
        {
          "atom_index": 7334,
          "name": "O",
          "element": "O",
          "coord": [
            -2.161099910736084,
            13.520500183105469,
            0.4156000018119812
          ]
        },
        {
          "atom_index": 7335,
          "name": "CB",
          "element": "C",
          "coord": [
            -2.358599901199341,
            13.614100456237793,
            0.2547000050544739
          ]
        },
        {
          "atom_index": 7336,
          "name": "CG",
          "element": "C",
          "coord": [
            -2.421799898147583,
            13.695799827575684,
            0.13899999856948853
          ]
        },
        {
          "atom_index": 7337,
          "name": "CD",
          "element": "C",
          "coord": [
            -2.5759999752044678,
            13.699000358581543,
            0.14190000295639038
          ]
        },
        {
          "atom_index": 7338,
          "name": "CE",
          "element": "C",
          "coord": [
            -2.635499954223633,
            13.761899948120117,
            0.013100000098347664
          ]
        },
        {
          "atom_index": 7339,
          "name": "NZ",
          "element": "N",
          "coord": [
            -2.6175999641418457,
            13.910699844360352,
            -0.0007999999797903001
          ]
        }
      ]
    },
    {
      "id": "B:348",
      "chain": "B",
      "resseq": 348,
      "icode": "",
      "resname": "ASN",
      "hetflag": " ",
      "sasa": 0.0,
      "atoms": [
        {
          "atom_index": 7340,
          "name": "N",
          "element": "N",
          "coord": [
            -2.184499979019165,
            13.674500465393066,
            0.5784000158309937
          ]
        },
        {
          "atom_index": 7341,
          "name": "CA",
          "element": "C",
          "coord": [
            -2.0748000144958496,
            13.619099617004395,
            0.6563000082969666
          ]
        },
        {
          "atom_index": 7342,
          "name": "C",
          "element": "C",
          "coord": [
            -2.0950000286102295,
            13.48009967803955,
            0.7167999744415283
          ]
        },
        {
          "atom_index": 7343,
          "name": "O",
          "element": "O",
          "coord": [
            -2.2019999027252197,
            13.448200225830078,
            0.7671999931335449
          ]
        },
        {
          "atom_index": 7344,
          "name": "CB",
          "element": "C",
          "coord": [
            -2.035599946975708,
            13.718999862670898,
            0.7648000121116638
          ]
        },
        {
          "atom_index": 7345,
          "name": "CG",
          "element": "C",
          "coord": [
            -2.0028998851776123,
            13.854499816894531,
            0.7077000141143799
          ]
        },
        {
          "atom_index": 7346,
          "name": "OD1",
          "element": "O",
          "coord": [
            -1.9031000137329102,
            13.871600151062012,
            0.6373999714851379
          ]
        },
        {
          "atom_index": 7347,
          "name": "ND2",
          "element": "N",
          "coord": [
            -2.088599920272827,
            13.952099800109863,
            0.7354000210762024
          ]
        }
      ]
    },
    {
      "id": "B:349",
      "chain": "B",
      "resseq": 349,
      "icode": "",
      "resname": "LEU",
      "hetflag": " ",
      "sasa": 0.0,
      "atoms": [
        {
          "atom_index": 7348,
          "name": "N",
          "element": "N",
          "coord": [
            -1.9896999597549438,
            13.399100303649902,
            0.7116000056266785
          ]
        },
        {
          "atom_index": 7349,
          "name": "CA",
          "element": "C",
          "coord": [
            -1.9921000003814697,
            13.264599800109863,
            0.7644000053405762
          ]
        },
        {
          "atom_index": 7350,
          "name": "C",
          "element": "C",
          "coord": [
            -1.9545999765396118,
            13.250200271606445,
            0.9090999960899353
          ]
        },
        {
          "atom_index": 7351,
          "name": "O",
          "element": "O",
          "coord": [
            -2.0139000415802,
            13.170900344848633,
            0.9783999919891357
          ]
        },
        {
          "atom_index": 7352,
          "name": "CB",
          "element": "C",
          "coord": [
            -1.8997999429702759,
            13.172900199890137,
            0.6848000288009644
          ]
        },
        {
          "atom_index": 7353,
          "name": "CG",
          "element": "C",
          "coord": [
            -1.958299994468689,
            13.125699996948242,
            0.5530999898910522
          ]
        },
        {
          "atom_index": 7354,
          "name": "CD1",
          "element": "C",
          "coord": [
            -1.9473999738693237,
            12.974300384521484,
            0.5460000038146973
          ]
        },
        {
          "atom_index": 7355,
          "name": "CD2",
          "element": "C",
          "coord": [
            -2.1043999195098877,
            13.170299530029297,
            0.5428000092506409
          ]
        }
      ]
    },
    {
      "id": "B:350",
      "chain": "B",
      "resseq": 350,
      "icode": "",
      "resname": "LYS",
      "hetflag": " ",
      "sasa": 0.0,
      "atoms": [
        {
          "atom_index": 7356,
          "name": "N",
          "element": "N",
          "coord": [
            -1.8529000282287598,
            13.321200370788574,
            0.9549999833106995
          ]
        },
        {
          "atom_index": 7357,
          "name": "CA",
          "element": "C",
          "coord": [
            -1.8118000030517578,
            13.309800148010254,
            1.094499945640564
          ]
        },
        {
          "atom_index": 7358,
          "name": "C",
          "element": "C",
          "coord": [
            -1.7580000162124634,
            13.448200225830078,
            1.1246000528335571
          ]
        },
        {
          "atom_index": 7359,
          "name": "O",
          "element": "O",
          "coord": [
            -1.697100043296814,
            13.508500099182129,
            1.0372999906539917
          ]
        },
        {
          "atom_index": 7360,
          "name": "CB",
          "element": "C",
          "coord": [
            -1.7027000188827515,
            13.20259952545166,
            1.1085000038146973
          ]
        },
        {
          "atom_index": 7361,
          "name": "CG",
          "element": "C",
          "coord": [
            -1.697700023651123,
            13.126299858093262,
            1.243399977684021
          ]
        },
        {
          "atom_index": 7362,
          "name": "CD",
          "element": "C",
          "coord": [
            -1.6318999528884888,
            13.206399917602539,
            1.3560999631881714
          ]
        },
        {
          "atom_index": 7363,
          "name": "CE",
          "element": "C",
          "coord": [
            -1.607699990272522,
            13.119500160217285,
            1.4810999631881714
          ]
        },
        {
          "atom_index": 7364,
          "name": "NZ",
          "element": "N",
          "coord": [
            -1.5281000137329102,
            13.185600280761719,
            1.5921000242233276
          ]
        }
      ]
    },
    {
      "id": "B:351",
      "chain": "B",
      "resseq": 351,
      "icode": "",
      "resname": "THR",
      "hetflag": " ",
      "sasa": 0.0,
      "atoms": [
        {
          "atom_index": 7365,
          "name": "N",
          "element": "N",
          "coord": [
            -1.780900001525879,
            13.499799728393555,
            1.2452000379562378
          ]
        },
        {
          "atom_index": 7366,
          "name": "CA",
          "element": "C",
          "coord": [
            -1.7351000308990479,
            13.633500099182129,
            1.2757999897003174
          ]
        },
        {
          "atom_index": 7367,
          "name": "C",
          "element": "C",
          "coord": [
            -1.679900050163269,
            13.649499893188477,
            1.413599967956543
          ]
        },
        {
          "atom_index": 7368,
          "name": "O",
          "element": "O",
          "coord": [
            -1.7300000190734863,
            13.728599548339844,
            1.4924999475479126
          ]
        },
        {
          "atom_index": 7369,
          "name": "CB",
          "element": "C",
          "coord": [
            -1.8479000329971313,
            13.735199928283691,
            1.2545000314712524
          ]
        },
        {
          "atom_index": 7370,
          "name": "OG1",
          "element": "O",
          "coord": [
            -1.8833999633789062,
            13.735799789428711,
            1.1151000261306763
          ]
        },
        {
          "atom_index": 7371,
          "name": "CG2",
          "element": "C",
          "coord": [
            -1.8050999641418457,
            13.878600120544434,
            1.2984000444412231
          ]
        }
      ]
    },
    {
      "id": "B:352",
      "chain": "B",
      "resseq": 352,
      "icode": "",
      "resname": "GLY",
      "hetflag": " ",
      "sasa": 0.0,
      "atoms": [
        {
          "atom_index": 7372,
          "name": "N",
          "element": "N",
          "coord": [
            -1.5740000009536743,
            13.574299812316895,
            1.4414000511169434
          ]
        },
        {
          "atom_index": 7373,
          "name": "CA",
          "element": "C",
          "coord": [
            -1.5068999528884888,
            13.580599784851074,
            1.5705000162124634
          ]
        },
        {
          "atom_index": 7374,
          "name": "C",
          "element": "C",
          "coord": [
            -1.4293999671936035,
            13.70989990234375,
            1.5901000499725342
          ]
        },
        {
          "atom_index": 7375,
          "name": "O",
          "element": "O",
          "coord": [
            -1.4758000373840332,
            13.816699981689453,
            1.5499999523162842
          ]
        }
      ]
    },
    {
      "id": "B:353",
      "chain": "B",
      "resseq": 353,
      "icode": "",
      "resname": "LYS",
      "hetflag": " ",
      "sasa": 0.0,
      "atoms": [
        {
          "atom_index": 7376,
          "name": "N",
          "element": "N",
          "coord": [
            -1.3149000406265259,
            13.700499534606934,
            1.6567000150680542
          ]
        },
        {
          "atom_index": 7377,
          "name": "CA",
          "element": "C",
          "coord": [
            -1.2269999980926514,
            13.814800262451172,
            1.680899977684021
          ]
        },
        {
          "atom_index": 7378,
          "name": "C",
          "element": "C",
          "coord": [
            -1.1058000326156616,
            13.762100219726562,
            1.7511999607086182
          ]
        },
        {
          "atom_index": 7379,
          "name": "O",
          "element": "O",
          "coord": [
            -1.0920000076293945,
            13.640299797058105,
            1.76419997215271
          ]
        },
        {
          "atom_index": 7380,
          "name": "CB",
          "element": "C",
          "coord": [
            -1.292799949645996,
            13.927599906921387,
            1.760599970817566
          ]
        },
        {
          "atom_index": 7381,
          "name": "CG",
          "element": "C",
          "coord": [
            -1.3573999404907227,
            13.890800476074219,
            1.8925000429153442
          ]
        },
        {
          "atom_index": 7382,
          "name": "CD",
          "element": "C",
          "coord": [
            -1.4321999549865723,
            14.012100219726562,
            1.9502999782562256
          ]
        },
        {
          "atom_index": 7383,
          "name": "CE",
          "element": "C",
          "coord": [
            -1.3377000093460083,
            14.131799697875977,
            1.9732999801635742
          ]
        },
        {
          "atom_index": 7384,
          "name": "NZ",
          "element": "N",
          "coord": [
            -1.4084999561309814,
            14.257100105285645,
            2.018399953842163
          ]
        }
      ]
    },
    {
      "id": "B:354",
      "chain": "B",
      "resseq": 354,
      "icode": "",
      "resname": "TYR",
      "hetflag": " ",
      "sasa": 0.0,
      "atoms": [
        {
          "atom_index": 7385,
          "name": "N",
          "element": "N",
          "coord": [
            -1.017300009727478,
            13.848899841308594,
            1.7978999614715576
          ]
        },
        {
          "atom_index": 7386,
          "name": "CA",
          "element": "C",
          "coord": [
            -0.8966000080108643,
            13.793299674987793,
            1.8568999767303467
          ]
        },
        {
          "atom_index": 7387,
          "name": "C",
          "element": "C",
          "coord": [
            -0.817799985408783,
            13.894200325012207,
            1.9368000030517578
          ]
        },
        {
          "atom_index": 7388,
          "name": "O",
          "element": "O",
          "coord": [
            -0.8513000011444092,
            14.01259994506836,
            1.9357000589370728
          ]
        },
        {
          "atom_index": 7389,
          "name": "CB",
          "element": "C",
          "coord": [
            -0.8134999871253967,
            13.73390007019043,
            1.742900013923645
          ]
        },
        {
          "atom_index": 7390,
          "name": "CG",
          "element": "C",
          "coord": [
            -0.66839998960495,
            13.704700469970703,
            1.7699999809265137
          ]
        },
        {
          "atom_index": 7391,
          "name": "CD1",
          "element": "C",
          "coord": [
            -0.5717999935150146,
            13.805999755859375,
            1.767699956893921
          ]
        },
        {
          "atom_index": 7392,
          "name": "CD2",
          "element": "C",
          "coord": [
            -0.6258000135421753,
            13.573599815368652,
            1.7882000207901
          ]
        },
        {
          "atom_index": 7393,
          "name": "CE1",
          "element": "C",
          "coord": [
            -0.4343999922275543,
            13.776599884033203,
            1.781599998474121
          ]
        },
        {
          "atom_index": 7394,
          "name": "CE2",
          "element": "C",
          "coord": [
            -0.4900999963283539,
            13.5423002243042,
            1.802299976348877
          ]
        },
        {
          "atom_index": 7395,
          "name": "CZ",
          "element": "C",
          "coord": [
            -0.39419999718666077,
            13.64330005645752,
            1.7984999418258667
          ]
        },
        {
          "atom_index": 7396,
          "name": "OH",
          "element": "O",
          "coord": [
            -0.25999999046325684,
            13.606200218200684,
            1.8078999519348145
          ]
        }
      ]
    },
    {
      "id": "B:355",
      "chain": "B",
      "resseq": 355,
      "icode": "",
      "resname": "ALA",
      "hetflag": " ",
      "sasa": 0.0,
      "atoms": [
        {
          "atom_index": 7397,
          "name": "N",
          "element": "N",
          "coord": [
            -0.7152000069618225,
            13.847000122070312,
            2.007699966430664
          ]
        },
        {
          "atom_index": 7398,
          "name": "CA",
          "element": "C",
          "coord": [
            -0.6326000094413757,
            13.935400009155273,
            2.088200092315674
          ]
        },
        {
          "atom_index": 7399,
          "name": "C",
          "element": "C",
          "coord": [
            -0.49889999628067017,
            13.873499870300293,
            2.131200075149536
          ]
        },
        {
          "atom_index": 7400,
          "name": "O",
          "element": "O",
          "coord": [
            -0.4860000014305115,
            13.750800132751465,
            2.1366000175476074
          ]
        },
        {
          "atom_index": 7401,
          "name": "CB",
          "element": "C",
          "coord": [
            -0.7110999822616577,
            13.979999542236328,
            2.210200071334839
          ]
        }
      ]
    },
    {
      "id": "B:356",
      "chain": "B",
      "resseq": 356,
      "icode": "",
      "resname": "ARG",
      "hetflag": " ",
      "sasa": 0.0,
      "atoms": [
        {
          "atom_index": 7402,
          "name": "N",
          "element": "N",
          "coord": [
            -0.40059998631477356,
            13.959699630737305,
            2.159600019454956
          ]
        },
        {
          "atom_index": 7403,
          "name": "CA",
          "element": "C",
          "coord": [
            -0.26600000262260437,
            13.920000076293945,
            2.2053000926971436
          ]
        },
        {
          "atom_index": 7404,
          "name": "C",
          "element": "C",
          "coord": [
            -0.2151000052690506,
            14.020099639892578,
            2.310800075531006
          ]
        },
        {
          "atom_index": 7405,
          "name": "O",
          "element": "O",
          "coord": [
            -0.2791000008583069,
            14.123100280761719,
            2.335200071334839
          ]
        },
        {
          "atom_index": 7406,
          "name": "CB",
          "element": "C",
          "coord": [
            -0.16660000383853912,
            13.913800239562988,
            2.0880000591278076
          ]
        },
        {
          "atom_index": 7407,
          "name": "CG",
          "element": "C",
          "coord": [
            -0.13940000534057617,
            13.772600173950195,
            2.0322999954223633
          ]
        },
        {
          "atom_index": 7408,
          "name": "CD",
          "element": "C",
          "coord": [
            -0.042100001126527786,
            13.689399719238281,
            2.1182000637054443
          ]
        },
        {
          "atom_index": 7409,
          "name": "NE",
          "element": "N",
          "coord": [
            -0.04280000180006027,
            13.547200202941895,
            2.079900026321411
          ]
        },
        {
          "atom_index": 7410,
          "name": "CZ",
          "element": "C",
          "coord": [
            0.03060000017285347,
            13.451299667358398,
            2.1370999813079834
          ]
        },
        {
          "atom_index": 7411,
          "name": "NH1",
          "element": "N",
          "coord": [
            0.11349999904632568,
            13.479399681091309,
            2.236999988555908
          ]
        },
        {
          "atom_index": 7412,
          "name": "NH2",
          "element": "N",
          "coord": [
            0.019999999552965164,
            13.325599670410156,
            2.094899892807007
          ]
        }
      ]
    },
    {
      "id": "B:357",
      "chain": "B",
      "resseq": 357,
      "icode": "",
      "resname": "MET",
      "hetflag": " ",
      "sasa": 0.0,
      "atoms": [
        {
          "atom_index": 7413,
          "name": "N",
          "element": "N",
          "coord": [
            -0.09939999878406525,
            13.99020004272461,
            2.371500015258789
          ]
        },
        {
          "atom_index": 7414,
          "name": "CA",
          "element": "C",
          "coord": [
            -0.03959999978542328,
            14.07390022277832,
            2.4779999256134033
          ]
        },
        {
          "atom_index": 7415,
          "name": "C",
          "element": "C",
          "coord": [
            0.04010000079870224,
            14.199799537658691,
            2.4370999336242676
          ]
        },
        {
          "atom_index": 7416,
          "name": "O",
          "element": "O",
          "coord": [
            0.10689999908208847,
            14.201399803161621,
            2.3327999114990234
          ]
        },
        {
          "atom_index": 7417,
          "name": "CB",
          "element": "C",
          "coord": [
            0.05050000175833702,
            13.986499786376953,
            2.5673000812530518
          ]
        },
        {
          "atom_index": 7418,
          "name": "CG",
          "element": "C",
          "coord": [
            -0.01860000006854534,
            13.862799644470215,
            2.624300003051758
          ]
        },
        {
          "atom_index": 7419,
          "name": "SD",
          "element": "S",
          "coord": [
            0.06840000301599503,
            13.78689956665039,
            2.7644999027252197
          ]
        },
        {
          "atom_index": 7420,
          "name": "CE",
          "element": "C",
          "coord": [
            -0.05180000141263008,
            13.814200401306152,
            2.9001998901367188
          ]
        }
      ]
    },
    {
      "id": "B:358",
      "chain": "B",
      "resseq": 358,
      "icode": "",
      "resname": "ARG",
      "hetflag": " ",
      "sasa": 3.210951805114746,
      "atoms": [
        {
          "atom_index": 7421,
          "name": "N",
          "element": "N",
          "coord": [
            0.034299999475479126,
            14.304400444030762,
            2.5206000804901123
          ]
        },
        {
          "atom_index": 7422,
          "name": "CA",
          "element": "C",
          "coord": [
            0.10750000178813934,
            14.428500175476074,
            2.4927000999450684
          ]
        },
        {
          "atom_index": 7423,
          "name": "C",
          "element": "C",
          "coord": [
            0.25609999895095825,
            14.410699844360352,
            2.5241000652313232
          ]
        },
        {
          "atom_index": 7424,
          "name": "O",
          "element": "O",
          "coord": [
            0.3343000113964081,
            14.3774995803833,
            2.4351999759674072
          ]
        },
        {
          "atom_index": 7425,
          "name": "CB",
          "element": "C",
          "coord": [
            0.049800001084804535,
            14.548500061035156,
            2.5710999965667725
          ]
        },
        {
          "atom_index": 7426,
          "name": "CG",
          "element": "C",
          "coord": [
            0.0729999989271164,
            14.5516996383667,
            2.7225000858306885
          ]
        },
        {
          "atom_index": 7427,
          "name": "CD",
          "element": "C",
          "coord": [
            -0.05050000175833702,
            14.511300086975098,
            2.7997000217437744
          ]
        },
        {
          "atom_index": 7428,
          "name": "NE",
          "element": "N",
          "coord": [
            -0.07909999787807465,
            14.369199752807617,
            2.784899950027466
          ]
        },
        {
          "atom_index": 7429,
          "name": "CZ",
          "element": "C",
          "coord": [
            -0.17980000376701355,
            14.306900024414062,
            2.8450000286102295
          ]
        },
        {
          "atom_index": 7430,
          "name": "NH1",
          "element": "N",
          "coord": [
            -0.26260000467300415,
            14.374500274658203,
            2.924299955368042
          ]
        },
        {
          "atom_index": 7431,
          "name": "NH2",
          "element": "N",
          "coord": [
            -0.1972000002861023,
            14.176400184631348,
            2.8264999389648438
          ]
        }
      ]
    },
    {
      "id": "B:359",
      "chain": "B",
      "resseq": 359,
      "icode": "",
      "resname": "GLY",
      "hetflag": " ",
      "sasa": 1.6418604850769043,
      "atoms": [
        {
          "atom_index": 7432,
          "name": "N",
          "element": "N",
          "coord": [
            0.295199990272522,
            14.430700302124023,
            2.6498000621795654
          ]
        },
        {
          "atom_index": 7433,
          "name": "CA",
          "element": "C",
          "coord": [
            0.4350000023841858,
            14.41450023651123,
            2.6867001056671143
          ]
        },
        {
          "atom_index": 7434,
          "name": "C",
          "element": "C",
          "coord": [
            0.5030999779701233,
            14.304900169372559,
            2.605799913406372
          ]
        },
        {
          "atom_index": 7435,
          "name": "O",
          "element": "O",
          "coord": [
            0.5916000008583069,
            14.332200050354004,
            2.5234999656677246
          ]
        }
      ]
    },
    {
      "id": "B:360",
      "chain": "B",
      "resseq": 360,
      "icode": "",
      "resname": "ALA",
      "hetflag": " ",
      "sasa": 0.03226546198129654,
      "atoms": [
        {
          "atom_index": 7436,
          "name": "N",
          "element": "N",
          "coord": [
            0.4602999985218048,
            14.1806001663208,
            2.6273000240325928
          ]
        },
        {
          "atom_index": 7437,
          "name": "CA",
          "element": "C",
          "coord": [
            0.5178999900817871,
            14.06719970703125,
            2.556299924850464
          ]
        },
        {
          "atom_index": 7438,
          "name": "C",
          "element": "C",
          "coord": [
            0.4864000082015991,
            14.074399948120117,
            2.4070000648498535
          ]
        },
        {
          "atom_index": 7439,
          "name": "O",
          "element": "O",
          "coord": [
            0.37369999289512634,
            14.045599937438965,
            2.3657000064849854
          ]
        },
        {
          "atom_index": 7440,
          "name": "CB",
          "element": "C",
          "coord": [
            0.46480000019073486,
            13.935799598693848,
            2.6150999069213867
          ]
        }
      ]
    },
    {
      "id": "B:361",
      "chain": "B",
      "resseq": 361,
      "icode": "",
      "resname": "HIS",
      "hetflag": " ",
      "sasa": 0.09495562314987183,
      "atoms": [
        {
          "atom_index": 7441,
          "name": "N",
          "element": "N",
          "coord": [
            0.5860000252723694,
            14.11520004272461,
            2.327899932861328
          ]
        },
        {
          "atom_index": 7442,
          "name": "CA",
          "element": "C",
          "coord": [
            0.5751000046730042,
            14.125499725341797,
            2.18149995803833
          ]
        },
        {
          "atom_index": 7443,
          "name": "C",
          "element": "C",
          "coord": [
            0.45730000734329224,
            14.208000183105469,
            2.1238999366760254
          ]
        },
        {
          "atom_index": 7444,
          "name": "O",
          "element": "O",
          "coord": [
            0.4171000123023987,
            14.184100151062012,
            2.009700059890747
          ]
        },
        {
          "atom_index": 7445,
          "name": "CB",
          "element": "C",
          "coord": [
            0.570900022983551,
            13.983699798583984,
            2.1201999187469482
          ]
        },
        {
          "atom_index": 7446,
          "name": "CG",
          "element": "C",
          "coord": [
            0.6977999806404114,
            13.90470027923584,
            2.136699914932251
          ]
        },
        {
          "atom_index": 7447,
          "name": "ND1",
          "element": "N",
          "coord": [
            0.698199987411499,
            13.769399642944336,
            2.1647000312805176
          ]
        },
        {
          "atom_index": 7448,
          "name": "CD2",
          "element": "C",
          "coord": [
            0.828000009059906,
            13.940400123596191,
            2.124300003051758
          ]
        },
        {
          "atom_index": 7449,
          "name": "CE1",
          "element": "C",
          "coord": [
            0.8227999806404114,
            13.7253999710083,
            2.168800115585327
          ]
        },
        {
          "atom_index": 7450,
          "name": "NE2",
          "element": "N",
          "coord": [
            0.9035999774932861,
            13.827199935913086,
            2.1445999145507812
          ]
        }
      ]
    },
    {
      "id": "B:362",
      "chain": "B",
      "resseq": 362,
      "icode": "",
      "resname": "THR",
      "hetflag": " ",
      "sasa": 0.0,
      "atoms": [
        {
          "atom_index": 7451,
          "name": "N",
          "element": "N",
          "coord": [
            0.40209999680519104,
            14.304300308227539,
            2.1998000144958496
          ]
        },
        {
          "atom_index": 7452,
          "name": "CA",
          "element": "C",
          "coord": [
            0.2921000123023987,
            14.385299682617188,
            2.150700092315674
          ]
        },
        {
          "atom_index": 7453,
          "name": "C",
          "element": "C",
          "coord": [
            0.31709998846054077,
            14.427599906921387,
            2.006999969482422
          ]
        },
        {
          "atom_index": 7454,
          "name": "O",
          "element": "O",
          "coord": [
            0.38040000200271606,
            14.530200004577637,
            1.9836000204086304
          ]
        },
        {
          "atom_index": 7455,
          "name": "CB",
          "element": "C",
          "coord": [
            0.27000001072883606,
            14.508700370788574,
            2.2379000186920166
          ]
        },
        {
          "atom_index": 7456,
          "name": "OG1",
          "element": "O",
          "coord": [
            0.22550000250339508,
            14.617799758911133,
            2.156399965286255
          ]
        },
        {
          "atom_index": 7457,
          "name": "CG2",
          "element": "C",
          "coord": [
            0.3986000120639801,
            14.547100067138672,
            2.309299945831299
          ]
        }
      ]
    },
    {
      "id": "B:363",
      "chain": "B",
      "resseq": 363,
      "icode": "",
      "resname": "ASN",
      "hetflag": " ",
      "sasa": 0.0,
      "atoms": [
        {
          "atom_index": 7458,
          "name": "N",
          "element": "N",
          "coord": [
            0.2696000039577484,
            14.349800109863281,
            1.9110000133514404
          ]
        },
        {
          "atom_index": 7459,
          "name": "CA",
          "element": "C",
          "coord": [
            0.2921000123023987,
            14.38539981842041,
            1.7725000381469727
          ]
        },
        {
          "atom_index": 7460,
          "name": "C",
          "element": "C",
          "coord": [
            0.1776999980211258,
            14.350799560546875,
            1.6793999671936035
          ]
        },
        {
          "atom_index": 7461,
          "name": "O",
          "element": "O",
          "coord": [
            0.11159999668598175,
            14.248800277709961,
            1.698199987411499
          ]
        },
        {
          "atom_index": 7462,
          "name": "CB",
          "element": "C",
          "coord": [
            0.4189999997615814,
            14.315099716186523,
            1.7254999876022339
          ]
        },
        {
          "atom_index": 7463,
          "name": "CG",
          "element": "C",
          "coord": [
            0.4440999925136566,
            14.33489990234375,
            1.5779000520706177
          ]
        },
        {
          "atom_index": 7464,
          "name": "OD1",
          "element": "O",
          "coord": [
            0.41830000281333923,
            14.443099975585938,
            1.5241999626159668
          ]
        },
        {
          "atom_index": 7465,
          "name": "ND2",
          "element": "N",
          "coord": [
            0.49540001153945923,
            14.231800079345703,
            1.511299967765808
          ]
        }
      ]
    },
    {
      "id": "B:364",
      "chain": "B",
      "resseq": 364,
      "icode": "",
      "resname": "ASP",
      "hetflag": " ",
      "sasa": 0.0,
      "atoms": [
        {
          "atom_index": 7466,
          "name": "N",
          "element": "N",
          "coord": [
            0.15389999747276306,
            14.435099601745605,
            1.579200029373169
          ]
        },
        {
          "atom_index": 7467,
          "name": "CA",
          "element": "C",
          "coord": [
            0.04800000041723251,
            14.407299995422363,
            1.482800006866455
          ]
        },
        {
          "atom_index": 7468,
          "name": "C",
          "element": "C",
          "coord": [
            0.08950000256299973,
            14.291000366210938,
            1.3924000263214111
          ]
        },
        {
          "atom_index": 7469,
          "name": "O",
          "element": "O",
          "coord": [
            0.031700000166893005,
            14.182499885559082,
            1.3950999975204468
          ]
        },
        {
          "atom_index": 7470,
          "name": "CB",
          "element": "C",
          "coord": [
            0.02280000038444996,
            14.527700424194336,
            1.3942999839782715
          ]
        },
        {
          "atom_index": 7471,
          "name": "CG",
          "element": "C",
          "coord": [
            -0.0013000000035390258,
            14.652600288391113,
            1.472499966621399
          ]
        },
        {
          "atom_index": 7472,
          "name": "OD1",
          "element": "O",
          "coord": [
            -0.10620000213384628,
            14.662099838256836,
            1.5400999784469604
          ]
        },
        {
          "atom_index": 7473,
          "name": "OD2",
          "element": "O",
          "coord": [
            0.08590000122785568,
            14.741900444030762,
            1.4665000438690186
          ]
        }
      ]
    },
    {
      "id": "B:365",
      "chain": "B",
      "resseq": 365,
      "icode": "",
      "resname": "VAL",
      "hetflag": " ",
      "sasa": 0.0,
      "atoms": [
        {
          "atom_index": 7474,
          "name": "N",
          "element": "N",
          "coord": [
            0.1923000067472458,
            14.314900398254395,
            1.3125
          ]
        },
        {
          "atom_index": 7475,
          "name": "CA",
          "element": "C",
          "coord": [
            0.2402999997138977,
            14.216500282287598,
            1.2187999486923218
          ]
        },
        {
          "atom_index": 7476,
          "name": "C",
          "element": "C",
          "coord": [
            0.2671999931335449,
            14.082900047302246,
            1.2817000150680542
          ]
        },
        {
          "atom_index": 7477,
          "name": "O",
          "element": "O",
          "coord": [
            0.32100000977516174,
            13.993000030517578,
            1.218400001525879
          ]
        },
        {
          "atom_index": 7478,
          "name": "CB",
          "element": "C",
          "coord": [
            0.36550000309944153,
            14.265999794006348,
            1.1495000123977661
          ]
        },
        {
          "atom_index": 7479,
          "name": "CG1",
          "element": "C",
          "coord": [
            0.4113999903202057,
            14.165200233459473,
            1.0469000339508057
          ]
        },
        {
          "atom_index": 7480,
          "name": "CG2",
          "element": "C",
          "coord": [
            0.33640000224113464,
            14.399800300598145,
            1.0817999839782715
          ]
        }
      ]
    },
    {
      "id": "B:366",
      "chain": "B",
      "resseq": 366,
      "icode": "",
      "resname": "LYS",
      "hetflag": " ",
      "sasa": 0.0,
      "atoms": [
        {
          "atom_index": 7481,
          "name": "N",
          "element": "N",
          "coord": [
            0.2320999950170517,
            14.067999839782715,
            1.4078999757766724
          ]
        },
        {
          "atom_index": 7482,
          "name": "CA",
          "element": "C",
          "coord": [
            0.2517000138759613,
            13.938799858093262,
            1.4728000164031982
          ]
        },
        {
          "atom_index": 7483,
          "name": "C",
          "element": "C",
          "coord": [
            0.11100000143051147,
            13.887700080871582,
            1.4984999895095825
          ]
        },
        {
          "atom_index": 7484,
          "name": "O",
          "element": "O",
          "coord": [
            0.07519999891519547,
            13.774700164794922,
            1.4635000228881836
          ]
        },
        {
          "atom_index": 7485,
          "name": "CB",
          "element": "C",
          "coord": [
            0.33059999346733093,
            13.955400466918945,
            1.6039999723434448
          ]
        },
        {
          "atom_index": 7486,
          "name": "CG",
          "element": "C",
          "coord": [
            0.3231000006198883,
            13.838700294494629,
            1.7036999464035034
          ]
        },
        {
          "atom_index": 7487,
          "name": "CD",
          "element": "C",
          "coord": [
            0.24079999327659607,
            13.874899864196777,
            1.8286999464035034
          ]
        },
        {
          "atom_index": 7488,
          "name": "CE",
          "element": "C",
          "coord": [
            0.2660999894142151,
            13.777400016784668,
            1.9429999589920044
          ]
        },
        {
          "atom_index": 7489,
          "name": "NZ",
          "element": "N",
          "coord": [
            0.41260001063346863,
            13.765600204467773,
            1.9728000164031982
          ]
        }
      ]
    },
    {
      "id": "B:367",
      "chain": "B",
      "resseq": 367,
      "icode": "",
      "resname": "GLN",
      "hetflag": " ",
      "sasa": 0.0,
      "atoms": [
        {
          "atom_index": 7490,
          "name": "N",
          "element": "N",
          "coord": [
            0.030400000512599945,
            13.974100112915039,
            1.5575000047683716
          ]
        },
        {
          "atom_index": 7491,
          "name": "CA",
          "element": "C",
          "coord": [
            -0.10610000044107437,
            13.938699722290039,
            1.5877000093460083
          ]
        },
        {
          "atom_index": 7492,
          "name": "C",
          "element": "C",
          "coord": [
            -0.1745000034570694,
            13.88949966430664,
            1.4609999656677246
          ]
        },
        {
          "atom_index": 7493,
          "name": "O",
          "element": "O",
          "coord": [
            -0.2282000035047531,
            13.778200149536133,
            1.4565999507904053
          ]
        },
        {
          "atom_index": 7494,
          "name": "CB",
          "element": "C",
          "coord": [
            -0.1785999983549118,
            14.060600280761719,
            1.645900011062622
          ]
        },
        {
          "atom_index": 7495,
          "name": "CG",
          "element": "C",
          "coord": [
            -0.10509999841451645,
            14.119600296020508,
            1.7649999856948853
          ]
        },
        {
          "atom_index": 7496,
          "name": "CD",
          "element": "C",
          "coord": [
            -0.17720000445842743,
            14.236800193786621,
            1.823699951171875
          ]
        },
        {
          "atom_index": 7497,
          "name": "OE1",
          "element": "O",
          "coord": [
            -0.289000004529953,
            14.223799705505371,
            1.8720999956130981
          ]
        },
        {
          "atom_index": 7498,
          "name": "NE2",
          "element": "N",
          "coord": [
            -0.1143999993801117,
            14.353099822998047,
            1.8194999694824219
          ]
        }
      ]
    },
    {
      "id": "B:368",
      "chain": "B",
      "resseq": 368,
      "icode": "",
      "resname": "LEU",
      "hetflag": " ",
      "sasa": 0.0,
      "atoms": [
        {
          "atom_index": 7499,
          "name": "N",
          "element": "N",
          "coord": [
            -0.17010000348091125,
            13.973899841308594,
            1.3583999872207642
          ]
        },
        {
          "atom_index": 7500,
          "name": "CA",
          "element": "C",
          "coord": [
            -0.22990000247955322,
            13.945599555969238,
            1.2288000583648682
          ]
        },
        {
          "atom_index": 7501,
          "name": "C",
          "element": "C",
          "coord": [
            -0.1850000023841858,
            13.809499740600586,
            1.177899956703186
          ]
        },
        {
          "atom_index": 7502,
          "name": "O",
          "element": "O",
          "coord": [
            -0.26809999346733093,
            13.726300239562988,
            1.138800024986267
          ]
        },
        {
          "atom_index": 7503,
          "name": "CB",
          "element": "C",
          "coord": [
            -0.1889999955892563,
            14.053099632263184,
            1.1306999921798706
          ]
        },
        {
          "atom_index": 7504,
          "name": "CG",
          "element": "C",
          "coord": [
            -0.2639999985694885,
            14.037699699401855,
            1.0003000497817993
          ]
        },
        {
          "atom_index": 7505,
          "name": "CD1",
          "element": "C",
          "coord": [
            -0.41620001196861267,
            14.033900260925293,
            1.024899959564209
          ]
        },
        {
          "atom_index": 7506,
          "name": "CD2",
          "element": "C",
          "coord": [
            -0.22210000455379486,
            14.151000022888184,
            0.9101999998092651
          ]
        }
      ]
    },
    {
      "id": "B:369",
      "chain": "B",
      "resseq": 369,
      "icode": "",
      "resname": "THR",
      "hetflag": " ",
      "sasa": 0.0,
      "atoms": [
        {
          "atom_index": 7507,
          "name": "N",
          "element": "N",
          "coord": [
            -0.053300000727176666,
            13.787500381469727,
            1.1797000169754028
          ]
        },
        {
          "atom_index": 7508,
          "name": "CA",
          "element": "C",
          "coord": [
            0.005499999970197678,
            13.661800384521484,
            1.1368000507354736
          ]
        },
        {
          "atom_index": 7509,
          "name": "C",
          "element": "C",
          "coord": [
            -0.04520000144839287,
            13.54640007019043,
            1.2187999486923218
          ]
        },
        {
          "atom_index": 7510,
          "name": "O",
          "element": "O",
          "coord": [
            -0.03269999846816063,
            13.429200172424316,
            1.1811000108718872
          ]
        },
        {
          "atom_index": 7511,
          "name": "CB",
          "element": "C",
          "coord": [
            0.1535000056028366,
            13.66469955444336,
            1.1527999639511108
          ]
        },
        {
          "atom_index": 7512,
          "name": "OG1",
          "element": "O",
          "coord": [
            0.2054000049829483,
            13.769200325012207,
            1.0713000297546387
          ]
        },
        {
          "atom_index": 7513,
          "name": "CG2",
          "element": "C",
          "coord": [
            0.2150000035762787,
            13.530699729919434,
            1.114300012588501
          ]
        }
      ]
    },
    {
      "id": "B:370",
      "chain": "B",
      "resseq": 370,
      "icode": "",
      "resname": "GLU",
      "hetflag": " ",
      "sasa": 0.0,
      "atoms": [
        {
          "atom_index": 7514,
          "name": "N",
          "element": "N",
          "coord": [
            -0.09950000047683716,
            13.577699661254883,
            1.3345999717712402
          ]
        },
        {
          "atom_index": 7515,
          "name": "CA",
          "element": "C",
          "coord": [
            -0.15209999680519104,
            13.471599578857422,
            1.4153000116348267
          ]
        },
        {
          "atom_index": 7516,
          "name": "C",
          "element": "C",
          "coord": [
            -0.30000001192092896,
            13.467900276184082,
            1.385699987411499
          ]
        },
        {
          "atom_index": 7517,
          "name": "O",
          "element": "O",
          "coord": [
            -0.3555000126361847,
            13.360799789428711,
            1.360200047492981
          ]
        },
        {
          "atom_index": 7518,
          "name": "CB",
          "element": "C",
          "coord": [
            -0.12380000203847885,
            13.498600006103516,
            1.561900019645691
          ]
        },
        {
          "atom_index": 7519,
          "name": "CG",
          "element": "C",
          "coord": [
            0.026000000536441803,
            13.50790023803711,
            1.587499976158142
          ]
        },
        {
          "atom_index": 7520,
          "name": "CD",
          "element": "C",
          "coord": [
            0.06239999830722809,
            13.504400253295898,
            1.7339999675750732
          ]
        },
        {
          "atom_index": 7521,
          "name": "OE1",
          "element": "O",
          "coord": [
            0.01590000092983246,
            13.593099594116211,
            1.8092000484466553
          ]
        },
        {
          "atom_index": 7522,
          "name": "OE2",
          "element": "O",
          "coord": [
            0.13809999823570251,
            13.412300109863281,
            1.7719999551773071
          ]
        }
      ]
    },
    {
      "id": "B:371",
      "chain": "B",
      "resseq": 371,
      "icode": "",
      "resname": "ALA",
      "hetflag": " ",
      "sasa": 0.0,
      "atoms": [
        {
          "atom_index": 7523,
          "name": "N",
          "element": "N",
          "coord": [
            -0.36419999599456787,
            13.584600448608398,
            1.3844000101089478
          ]
        },
        {
          "atom_index": 7524,
          "name": "CA",
          "element": "C",
          "coord": [
            -0.5078999996185303,
            13.590700149536133,
            1.3561999797821045
          ]
        },
        {
          "atom_index": 7525,
          "name": "C",
          "element": "C",
          "coord": [
            -0.5393000245094299,
            13.526100158691406,
            1.2202999591827393
          ]
        },
        {
          "atom_index": 7526,
          "name": "O",
          "element": "O",
          "coord": [
            -0.656499981880188,
            13.50100040435791,
            1.1842000484466553
          ]
        },
        {
          "atom_index": 7527,
          "name": "CB",
          "element": "C",
          "coord": [
            -0.5544999837875366,
            13.733499526977539,
            1.3593000173568726
          ]
        }
      ]
    },
    {
      "id": "B:372",
      "chain": "B",
      "resseq": 372,
      "icode": "",
      "resname": "VAL",
      "hetflag": " ",
      "sasa": 0.0,
      "atoms": [
        {
          "atom_index": 7528,
          "name": "N",
          "element": "N",
          "coord": [
            -0.43309998512268066,
            13.500100135803223,
            1.1442999839782715
          ]
        },
        {
          "atom_index": 7529,
          "name": "CA",
          "element": "C",
          "coord": [
            -0.45170000195503235,
            13.436100006103516,
            1.0163999795913696
          ]
        },
        {
          "atom_index": 7530,
          "name": "C",
          "element": "C",
          "coord": [
            -0.4440000057220459,
            13.290800094604492,
            1.0501999855041504
          ]
        },
        {
          "atom_index": 7531,
          "name": "O",
          "element": "O",
          "coord": [
            -0.5442000031471252,
            13.221599578857422,
            1.0465999841690063
          ]
        },
        {
          "atom_index": 7532,
          "name": "CB",
          "element": "C",
          "coord": [
            -0.34209999442100525,
            13.474300384521484,
            0.9128000140190125
          ]
        },
        {
          "atom_index": 7533,
          "name": "CG1",
          "element": "C",
          "coord": [
            -0.3131999969482422,
            13.35669994354248,
            0.8174999952316284
          ]
        },
        {
          "atom_index": 7534,
          "name": "CG2",
          "element": "C",
          "coord": [
            -0.390500009059906,
            13.592399597167969,
            0.8292999863624573
          ]
        }
      ]
    },
    {
      "id": "B:373",
      "chain": "B",
      "resseq": 373,
      "icode": "",
      "resname": "GLN",
      "hetflag": " ",
      "sasa": 0.0,
      "atoms": [
        {
          "atom_index": 7535,
          "name": "N",
          "element": "N",
          "coord": [
            -0.3255999982357025,
            13.245699882507324,
            1.0885000228881836
          ]
        },
        {
          "atom_index": 7536,
          "name": "CA",
          "element": "C",
          "coord": [
            -0.30660000443458557,
            13.10509967803955,
            1.12090003490448
          ]
        },
        {
          "atom_index": 7537,
          "name": "C",
          "element": "C",
          "coord": [
            -0.41999998688697815,
            13.053999900817871,
            1.2086000442504883
          ]
        },
        {
          "atom_index": 7538,
          "name": "O",
          "element": "O",
          "coord": [
            -0.44859999418258667,
            12.934900283813477,
            1.2122999429702759
          ]
        },
        {
          "atom_index": 7539,
          "name": "CB",
          "element": "C",
          "coord": [
            -0.17010000348091125,
            13.085000038146973,
            1.1877000331878662
          ]
        },
        {
          "atom_index": 7540,
          "name": "CG",
          "element": "C",
          "coord": [
            -0.05829999968409538,
            13.156999588012695,
            1.1132999658584595
          ]
        },
        {
          "atom_index": 7541,
          "name": "CD",
          "element": "C",
          "coord": [
            0.07959999889135361,
            13.116000175476074,
            1.1588000059127808
          ]
        },
        {
          "atom_index": 7542,
          "name": "OE1",
          "element": "O",
          "coord": [
            0.1111999973654747,
            12.995599746704102,
            1.169700026512146
          ]
        },
        {
          "atom_index": 7543,
          "name": "NE2",
          "element": "N",
          "coord": [
            0.16449999809265137,
            13.215700149536133,
            1.1847000122070312
          ]
        }
      ]
    },
    {
      "id": "B:374",
      "chain": "B",
      "resseq": 374,
      "icode": "",
      "resname": "LYS",
      "hetflag": " ",
      "sasa": 0.0,
      "atoms": [
        {
          "atom_index": 7544,
          "name": "N",
          "element": "N",
          "coord": [
            -0.48539999127388,
            13.143899917602539,
            1.2798999547958374
          ]
        },
        {
          "atom_index": 7545,
          "name": "CA",
          "element": "C",
          "coord": [
            -0.5965999960899353,
            13.1003999710083,
            1.3597999811172485
          ]
        },
        {
          "atom_index": 7546,
          "name": "C",
          "element": "C",
          "coord": [
            -0.7157999873161316,
            13.103300094604492,
            1.2655999660491943
          ]
        },
        {
          "atom_index": 7547,
          "name": "O",
          "element": "O",
          "coord": [
            -0.7674999833106995,
            12.996600151062012,
            1.2295000553131104
          ]
        },
        {
          "atom_index": 7548,
          "name": "CB",
          "element": "C",
          "coord": [
            -0.6154000163078308,
            13.190999984741211,
            1.481600046157837
          ]
        },
        {
          "atom_index": 7549,
          "name": "CG",
          "element": "C",
          "coord": [
            -0.503000020980835,
            13.172100067138672,
            1.5861999988555908
          ]
        },
        {
          "atom_index": 7550,
          "name": "CD",
          "element": "C",
          "coord": [
            -0.5468000173568726,
            13.20199966430664,
            1.731600046157837
          ]
        },
        {
          "atom_index": 7551,
          "name": "CE",
          "element": "C",
          "coord": [
            -0.4424000084400177,
            13.14799976348877,
            1.833299994468689
          ]
        },
        {
          "atom_index": 7552,
          "name": "NZ",
          "element": "N",
          "coord": [
            -0.48399999737739563,
            13.160499572753906,
            1.9769999980926514
          ]
        }
      ]
    },
    {
      "id": "B:375",
      "chain": "B",
      "resseq": 375,
      "icode": "",
      "resname": "ILE",
      "hetflag": " ",
      "sasa": 0.0,
      "atoms": [
        {
          "atom_index": 7553,
          "name": "N",
          "element": "N",
          "coord": [
            -0.7577999830245972,
            13.222700119018555,
            1.2222000360488892
          ]
        },
        {
          "atom_index": 7554,
          "name": "CA",
          "element": "C",
          "coord": [
            -0.8691999912261963,
            13.230799674987793,
            1.1287000179290771
          ]
        },
        {
          "atom_index": 7555,
          "name": "C",
          "element": "C",
          "coord": [
            -0.8648999929428101,
            13.116800308227539,
            1.027899980545044
          ]
        },
        {
          "atom_index": 7556,
          "name": "O",
          "element": "O",
          "coord": [
            -0.96670001745224,
            13.057900428771973,
            0.992900013923645
          ]
        },
        {
          "atom_index": 7557,
          "name": "CB",
          "element": "C",
          "coord": [
            -0.869700014591217,
            13.35890007019043,
            1.0527000427246094
          ]
        },
        {
          "atom_index": 7558,
          "name": "CG1",
          "element": "C",
          "coord": [
            -0.95169997215271,
            13.463700294494629,
            1.129699945449829
          ]
        },
        {
          "atom_index": 7559,
          "name": "CG2",
          "element": "C",
          "coord": [
            -0.9448999762535095,
            13.337300300598145,
            0.9254000186920166
          ]
        },
        {
          "atom_index": 7560,
          "name": "CD1",
          "element": "C",
          "coord": [
            -0.9136999845504761,
            13.60509967803955,
            1.1095999479293823
          ]
        }
      ]
    },
    {
      "id": "B:376",
      "chain": "B",
      "resseq": 376,
      "icode": "",
      "resname": "THR",
      "hetflag": " ",
      "sasa": 0.0,
      "atoms": [
        {
          "atom_index": 7561,
          "name": "N",
          "element": "N",
          "coord": [
            -0.7455000281333923,
            13.084500312805176,
            0.9814000129699707
          ]
        },
        {
          "atom_index": 7562,
          "name": "CA",
          "element": "C",
          "coord": [
            -0.7290999889373779,
            12.975199699401855,
            0.8866999745368958
          ]
        },
        {
          "atom_index": 7563,
          "name": "C",
          "element": "C",
          "coord": [
            -0.7813000082969666,
            12.844599723815918,
            0.942799985408783
          ]
        },
        {
          "atom_index": 7564,
          "name": "O",
          "element": "O",
          "coord": [
            -0.8737000226974487,
            12.786800384521484,
            0.8851000070571899
          ]
        },
        {
          "atom_index": 7565,
          "name": "CB",
          "element": "C",
          "coord": [
            -0.5814999938011169,
            12.956100463867188,
            0.8464000225067139
          ]
        },
        {
          "atom_index": 7566,
          "name": "OG1",
          "element": "O",
          "coord": [
            -0.5439000129699707,
            13.061800003051758,
            0.758899986743927
          ]
        },
        {
          "atom_index": 7567,
          "name": "CG2",
          "element": "C",
          "coord": [
            -0.5619999766349792,
            12.8302001953125,
            0.7738999724388123
          ]
        }
      ]
    },
    {
      "id": "B:377",
      "chain": "B",
      "resseq": 377,
      "icode": "",
      "resname": "THR",
      "hetflag": " ",
      "sasa": 0.0,
      "atoms": [
        {
          "atom_index": 7568,
          "name": "N",
          "element": "N",
          "coord": [
            -0.723800003528595,
            12.798399925231934,
            1.054800033569336
          ]
        },
        {
          "atom_index": 7569,
          "name": "CA",
          "element": "C",
          "coord": [
            -0.765999972820282,
            12.671099662780762,
            1.1128000020980835
          ]
        },
        {
          "atom_index": 7570,
          "name": "C",
          "element": "C",
          "coord": [
            -0.9168999791145325,
            12.669099807739258,
            1.138100028038025
          ]
        },
        {
          "atom_index": 7571,
          "name": "O",
          "element": "O",
          "coord": [
            -0.983299970626831,
            12.56659984588623,
            1.1152000427246094
          ]
        },
        {
          "atom_index": 7572,
          "name": "CB",
          "element": "C",
          "coord": [
            -0.6898000240325928,
            12.634599685668945,
            1.2417999505996704
          ]
        },
        {
          "atom_index": 7573,
          "name": "OG1",
          "element": "O",
          "coord": [
            -0.5490999817848206,
            12.651399612426758,
            1.222100019454956
          ]
        },
        {
          "atom_index": 7574,
          "name": "CG2",
          "element": "C",
          "coord": [
            -0.7110999822616577,
            12.487299919128418,
            1.273300051689148
          ]
        }
      ]
    },
    {
      "id": "B:378",
      "chain": "B",
      "resseq": 378,
      "icode": "",
      "resname": "GLU",
      "hetflag": " ",
      "sasa": 0.0,
      "atoms": [
        {
          "atom_index": 7575,
          "name": "N",
          "element": "N",
          "coord": [
            -0.9761999845504761,
            12.778800010681152,
            1.1818000078201294
          ]
        },
        {
          "atom_index": 7576,
          "name": "CA",
          "element": "C",
          "coord": [
            -1.1200000047683716,
            12.767000198364258,
            1.1967999935150146
          ]
        },
        {
          "atom_index": 7577,
          "name": "C",
          "element": "C",
          "coord": [
            -1.166700005531311,
            12.696900367736816,
            1.069599986076355
          ]
        },
        {
          "atom_index": 7578,
          "name": "O",
          "element": "O",
          "coord": [
            -1.2355999946594238,
            12.59630012512207,
            1.075600028038025
          ]
        },
        {
          "atom_index": 7579,
          "name": "CB",
          "element": "C",
          "coord": [
            -1.1866999864578247,
            12.90310001373291,
            1.2100000381469727
          ]
        },
        {
          "atom_index": 7580,
          "name": "CG",
          "element": "C",
          "coord": [
            -1.1432000398635864,
            12.976900100708008,
            1.3357000350952148
          ]
        },
        {
          "atom_index": 7581,
          "name": "CD",
          "element": "C",
          "coord": [
            -1.2515000104904175,
            13.067899703979492,
            1.389799952507019
          ]
        },
        {
          "atom_index": 7582,
          "name": "OE1",
          "element": "O",
          "coord": [
            -1.3583999872207642,
            13.07759952545166,
            1.323199987411499
          ]
        },
        {
          "atom_index": 7583,
          "name": "OE2",
          "element": "O",
          "coord": [
            -1.2288999557495117,
            13.127900123596191,
            1.4988000392913818
          ]
        }
      ]
    },
    {
      "id": "B:379",
      "chain": "B",
      "resseq": 379,
      "icode": "",
      "resname": "SER",
      "hetflag": " ",
      "sasa": 0.0,
      "atoms": [
        {
          "atom_index": 7584,
          "name": "N",
          "element": "N",
          "coord": [
            -1.1205999851226807,
            12.747699737548828,
            0.955299973487854
          ]
        },
        {
          "atom_index": 7585,
          "name": "CA",
          "element": "C",
          "coord": [
            -1.151900053024292,
            12.695799827575684,
            0.8215000033378601
          ]
        },
        {
          "atom_index": 7586,
          "name": "C",
          "element": "C",
          "coord": [
            -1.1098999977111816,
            12.550700187683105,
            0.7964000105857849
          ]
        },
        {
          "atom_index": 7587,
          "name": "O",
          "element": "O",
          "coord": [
            -1.1956000328063965,
            12.462300300598145,
            0.7774999737739563
          ]
        },
        {
          "atom_index": 7588,
          "name": "CB",
          "element": "C",
          "coord": [
            -1.0865999460220337,
            12.785300254821777,
            0.7166000008583069
          ]
        },
        {
          "atom_index": 7589,
          "name": "OG",
          "element": "O",
          "coord": [
            -1.1164000034332275,
            12.921600341796875,
            0.7430999875068665
          ]
        }
      ]
    },
    {
      "id": "B:380",
      "chain": "B",
      "resseq": 380,
      "icode": "",
      "resname": "ILE",
      "hetflag": " ",
      "sasa": 0.0,
      "atoms": [
        {
          "atom_index": 7590,
          "name": "N",
          "element": "N",
          "coord": [
            -0.9794999957084656,
            12.524900436401367,
            0.7918999791145325
          ]
        },
        {
          "atom_index": 7591,
          "name": "CA",
          "element": "C",
          "coord": [
            -0.9345999956130981,
            12.386500358581543,
            0.7699000239372253
          ]
        },
        {
          "atom_index": 7592,
          "name": "C",
          "element": "C",
          "coord": [
            -1.0319000482559204,
            12.295499801635742,
            0.8435999751091003
          ]
        },
        {
          "atom_index": 7593,
          "name": "O",
          "element": "O",
          "coord": [
            -1.080899953842163,
            12.199899673461914,
            0.7875999808311462
          ]
        },
        {
          "atom_index": 7594,
          "name": "CB",
          "element": "C",
          "coord": [
            -0.7936999797821045,
            12.356499671936035,
            0.8295000195503235
          ]
        },
        {
          "atom_index": 7595,
          "name": "CG1",
          "element": "C",
          "coord": [
            -0.6859999895095825,
            12.4266996383667,
            0.7494000196456909
          ]
        },
        {
          "atom_index": 7596,
          "name": "CG2",
          "element": "C",
          "coord": [
            -0.7703999876976013,
            12.20930004119873,
            0.8374000191688538
          ]
        },
        {
          "atom_index": 7597,
          "name": "CD1",
          "element": "C",
          "coord": [
            -0.6840000152587891,
            12.570099830627441,
            0.7832000255584717
          ]
        }
      ]
    },
    {
      "id": "B:381",
      "chain": "B",
      "resseq": 381,
      "icode": "",
      "resname": "VAL",
      "hetflag": " ",
      "sasa": 0.0,
      "atoms": [
        {
          "atom_index": 7598,
          "name": "N",
          "element": "N",
          "coord": [
            -1.058899998664856,
            12.327899932861328,
            0.9702000021934509
          ]
        },
        {
          "atom_index": 7599,
          "name": "CA",
          "element": "C",
          "coord": [
            -1.1491999626159668,
            12.249799728393555,
            1.0543999671936035
          ]
        },
        {
          "atom_index": 7600,
          "name": "C",
          "element": "C",
          "coord": [
            -1.2954000234603882,
            12.260499954223633,
            1.0109000205993652
          ]
        },
        {
          "atom_index": 7601,
          "name": "O",
          "element": "O",
          "coord": [
            -1.358299970626831,
            12.160499572753906,
            0.979200005531311
          ]
        },
        {
          "atom_index": 7602,
          "name": "CB",
          "element": "C",
          "coord": [
            -1.1319999694824219,
            12.29010009765625,
            1.2036000490188599
          ]
        },
        {
          "atom_index": 7603,
          "name": "CG1",
          "element": "C",
          "coord": [
            -1.25,
            12.24839973449707,
            1.2857999801635742
          ]
        },
        {
          "atom_index": 7604,
          "name": "CG2",
          "element": "C",
          "coord": [
            -1.010200023651123,
            12.222700119018555,
            1.2585999965667725
          ]
        }
      ]
    },
    {
      "id": "B:382",
      "chain": "B",
      "resseq": 382,
      "icode": "",
      "resname": "ILE",
      "hetflag": " ",
      "sasa": 0.0,
      "atoms": [
        {
          "atom_index": 7605,
          "name": "N",
          "element": "N",
          "coord": [
            -1.3497999906539917,
            12.380900382995605,
            1.0090999603271484
          ]
        },
        {
          "atom_index": 7606,
          "name": "CA",
          "element": "C",
          "coord": [
            -1.4878000020980835,
            12.398799896240234,
            0.9678000211715698
          ]
        },
        {
          "atom_index": 7607,
          "name": "C",
          "element": "C",
          "coord": [
            -1.5117000341415405,
            12.353699684143066,
            0.8248999714851379
          ]
        },
        {
          "atom_index": 7608,
          "name": "O",
          "element": "O",
          "coord": [
            -1.5753999948501587,
            12.25100040435791,
            0.8055999875068665
          ]
        },
        {
          "atom_index": 7609,
          "name": "CB",
          "element": "C",
          "coord": [
            -1.5268000364303589,
            12.540800094604492,
            0.9817000031471252
          ]
        },
        {
          "atom_index": 7610,
          "name": "CG1",
          "element": "C",
          "coord": [
            -1.5090999603271484,
            12.57960033416748,
            1.128499984741211
          ]
        },
        {
          "atom_index": 7611,
          "name": "CG2",
          "element": "C",
          "coord": [
            -1.664199948310852,
            12.560400009155273,
            0.9240000247955322
          ]
        },
        {
          "atom_index": 7612,
          "name": "CD1",
          "element": "C",
          "coord": [
            -1.5080000162124634,
            12.722599983215332,
            1.1503000259399414
          ]
        }
      ]
    },
    {
      "id": "B:383",
      "chain": "B",
      "resseq": 383,
      "icode": "",
      "resname": "TRP",
      "hetflag": " ",
      "sasa": 0.0,
      "atoms": [
        {
          "atom_index": 7613,
          "name": "N",
          "element": "N",
          "coord": [
            -1.4621000289916992,
            12.426899909973145,
            0.7243000268936157
          ]
        },
        {
          "atom_index": 7614,
          "name": "CA",
          "element": "C",
          "coord": [
            -1.482699990272522,
            12.380599975585938,
            0.5860000252723694
          ]
        },
        {
          "atom_index": 7615,
          "name": "C",
          "element": "C",
          "coord": [
            -1.3667000532150269,
            12.310099601745605,
            0.521399974822998
          ]
        },
        {
          "atom_index": 7616,
          "name": "O",
          "element": "O",
          "coord": [
            -1.3604999780654907,
            12.30210018157959,
            0.39969998598098755
          ]
        },
        {
          "atom_index": 7617,
          "name": "CB",
          "element": "C",
          "coord": [
            -1.5206999778747559,
            12.490300178527832,
            0.49149999022483826
          ]
        },
        {
          "atom_index": 7618,
          "name": "CG",
          "element": "C",
          "coord": [
            -1.6119999885559082,
            12.583900451660156,
            0.5462999939918518
          ]
        },
        {
          "atom_index": 7619,
          "name": "CD1",
          "element": "C",
          "coord": [
            -1.7425999641418457,
            12.600799560546875,
            0.5113999843597412
          ]
        },
        {
          "atom_index": 7620,
          "name": "CD2",
          "element": "C",
          "coord": [
            -1.5773999691009521,
            12.69320011138916,
            0.6299999952316284
          ]
        },
        {
          "atom_index": 7621,
          "name": "NE1",
          "element": "N",
          "coord": [
            -1.7907999753952026,
            12.717599868774414,
            0.5665000081062317
          ]
        },
        {
          "atom_index": 7622,
          "name": "CE2",
          "element": "C",
          "coord": [
            -1.6901999711990356,
            12.776100158691406,
            0.6398000121116638
          ]
        },
        {
          "atom_index": 7623,
          "name": "CE3",
          "element": "C",
          "coord": [
            -1.4609999656677246,
            12.7298002243042,
            0.6970999836921692
          ]
        },
        {
          "atom_index": 7624,
          "name": "CZ2",
          "element": "C",
          "coord": [
            -1.6899000406265259,
            12.893199920654297,
            0.7134000062942505
          ]
        },
        {
          "atom_index": 7625,
          "name": "CZ3",
          "element": "C",
          "coord": [
            -1.4610999822616577,
            12.845600128173828,
            0.7699000239372253
          ]
        },
        {
          "atom_index": 7626,
          "name": "CH2",
          "element": "C",
          "coord": [
            -1.5750000476837158,
            12.926300048828125,
            0.777400016784668
          ]
        }
      ]
    },
    {
      "id": "B:384",
      "chain": "B",
      "resseq": 384,
      "icode": "",
      "resname": "GLY",
      "hetflag": " ",
      "sasa": 0.0,
      "atoms": [
        {
          "atom_index": 7627,
          "name": "N",
          "element": "N",
          "coord": [
            -1.274399995803833,
            12.260100364685059,
            0.6014999747276306
          ]
        },
        {
          "atom_index": 7628,
          "name": "CA",
          "element": "C",
          "coord": [
            -1.163599967956543,
            12.187199592590332,
            0.54339998960495
          ]
        },
        {
          "atom_index": 7629,
          "name": "C",
          "element": "C",
          "coord": [
            -1.0835000276565552,
            12.254300117492676,
            0.4341000020503998
          ]
        },
        {
          "atom_index": 7630,
          "name": "O",
          "element": "O",
          "coord": [
            -1.0384000539779663,
            12.18649959564209,
            0.34220001101493835
          ]
        }
      ]
    },
    {
      "id": "B:385",
      "chain": "B",
      "resseq": 385,
      "icode": "",
      "resname": "LYS",
      "hetflag": " ",
      "sasa": 0.0,
      "atoms": [
        {
          "atom_index": 7631,
          "name": "N",
          "element": "N",
          "coord": [
            -1.0662000179290771,
            12.3858003616333,
            0.4415999948978424
          ]
        },
        {
          "atom_index": 7632,
          "name": "CA",
          "element": "C",
          "coord": [
            -0.98580002784729,
            12.454000473022461,
            0.34139999747276306
          ]
        },
        {
          "atom_index": 7633,
          "name": "C",
          "element": "C",
          "coord": [
            -0.9527000188827515,
            12.600799560546875,
            0.37439998984336853
          ]
        },
        {
          "atom_index": 7634,
          "name": "O",
          "element": "O",
          "coord": [
            -1.0410000085830688,
            12.684100151062012,
            0.3978999853134155
          ]
        },
        {
          "atom_index": 7635,
          "name": "CB",
          "element": "C",
          "coord": [
            -1.0506000518798828,
            12.441900253295898,
            0.20200000703334808
          ]
        },
        {
          "atom_index": 7636,
          "name": "CG",
          "element": "C",
          "coord": [
            -1.1785999536514282,
            12.521300315856934,
            0.18410000205039978
          ]
        },
        {
          "atom_index": 7637,
          "name": "CD",
          "element": "C",
          "coord": [
            -1.2323999404907227,
            12.510700225830078,
            0.04039999842643738
          ]
        },
        {
          "atom_index": 7638,
          "name": "CE",
          "element": "C",
          "coord": [
            -1.2666000127792358,
            12.365599632263184,
            -0.00139999995008111
          ]
        },
        {
          "atom_index": 7639,
          "name": "NZ",
          "element": "N",
          "coord": [
            -1.1475000381469727,
            12.272700309753418,
            -0.003700000001117587
          ]
        }
      ]
    },
    {
      "id": "B:386",
      "chain": "B",
      "resseq": 386,
      "icode": "",
      "resname": "THR",
      "hetflag": " ",
      "sasa": 0.0,
      "atoms": [
        {
          "atom_index": 7640,
          "name": "N",
          "element": "N",
          "coord": [
            -0.8223999738693237,
            12.628700256347656,
            0.3765000104904175
          ]
        },
        {
          "atom_index": 7641,
          "name": "CA",
          "element": "C",
          "coord": [
            -0.7674000263214111,
            12.760700225830078,
            0.4043000042438507
          ]
        },
        {
          "atom_index": 7642,
          "name": "C",
          "element": "C",
          "coord": [
            -0.8303999900817871,
            12.865699768066406,
            0.31520000100135803
          ]
        },
        {
          "atom_index": 7643,
          "name": "O",
          "element": "O",
          "coord": [
            -0.852400004863739,
            12.840499877929688,
            0.1979999989271164
          ]
        },
        {
          "atom_index": 7644,
          "name": "CB",
          "element": "C",
          "coord": [
            -0.6166999936103821,
            12.761300086975098,
            0.37720000743865967
          ]
        },
        {
          "atom_index": 7645,
          "name": "OG1",
          "element": "O",
          "coord": [
            -0.5935999751091003,
            12.732199668884277,
            0.23800000548362732
          ]
        },
        {
          "atom_index": 7646,
          "name": "CG2",
          "element": "C",
          "coord": [
            -0.5460000038146973,
            12.655099868774414,
            0.46219998598098755
          ]
        }
      ]
    },
    {
      "id": "B:387",
      "chain": "B",
      "resseq": 387,
      "icode": "",
      "resname": "PRO",
      "hetflag": " ",
      "sasa": 0.0,
      "atoms": [
        {
          "atom_index": 7647,
          "name": "N",
          "element": "N",
          "coord": [
            -0.8600999712944031,
            12.984800338745117,
            0.36959999799728394
          ]
        },
        {
          "atom_index": 7648,
          "name": "CA",
          "element": "C",
          "coord": [
            -0.9207000136375427,
            13.100600242614746,
            0.30219998955726624
          ]
        },
        {
          "atom_index": 7649,
          "name": "C",
          "element": "C",
          "coord": [
            -0.8199999928474426,
            13.184000015258789,
            0.22089999914169312
          ]
        },
        {
          "atom_index": 7650,
          "name": "O",
          "element": "O",
          "coord": [
            -0.7103000283241272,
            13.137100219726562,
            0.1891999989748001
          ]
        },
        {
          "atom_index": 7651,
          "name": "CB",
          "element": "C",
          "coord": [
            -0.9761999845504761,
            13.182600021362305,
            0.4178999960422516
          ]
        },
        {
          "atom_index": 7652,
          "name": "CG",
          "element": "C",
          "coord": [
            -0.9939000010490417,
            13.08530044555664,
            0.5224999785423279
          ]
        },
        {
          "atom_index": 7653,
          "name": "CD",
          "element": "C",
          "coord": [
            -0.8705999851226807,
            13.002599716186523,
            0.5144000053405762
          ]
        }
      ]
    },
    {
      "id": "B:388",
      "chain": "B",
      "resseq": 388,
      "icode": "",
      "resname": "LYS",
      "hetflag": " ",
      "sasa": 0.2848668694496155,
      "atoms": [
        {
          "atom_index": 7654,
          "name": "N",
          "element": "N",
          "coord": [
            -0.8593999743461609,
            13.307000160217285,
            0.1881999969482422
          ]
        },
        {
          "atom_index": 7655,
          "name": "CA",
          "element": "C",
          "coord": [
            -0.7785999774932861,
            13.401599884033203,
            0.11270000040531158
          ]
        },
        {
          "atom_index": 7656,
          "name": "C",
          "element": "C",
          "coord": [
            -0.8079000115394592,
            13.53030014038086,
            0.18930000066757202
          ]
        },
        {
          "atom_index": 7657,
          "name": "O",
          "element": "O",
          "coord": [
            -0.9248999953269958,
            13.574799537658691,
            0.19760000705718994
          ]
        },
        {
          "atom_index": 7658,
          "name": "CB",
          "element": "C",
          "coord": [
            -0.8287000060081482,
            13.412500381469727,
            -0.03200000151991844
          ]
        },
        {
          "atom_index": 7659,
          "name": "CG",
          "element": "C",
          "coord": [
            -0.7282999753952026,
            13.479100227355957,
            -0.12680000066757202
          ]
        },
        {
          "atom_index": 7660,
          "name": "CD",
          "element": "C",
          "coord": [
            -0.79830002784729,
            13.569000244140625,
            -0.23010000586509705
          ]
        },
        {
          "atom_index": 7661,
          "name": "CE",
          "element": "C",
          "coord": [
            -0.6987000107765198,
            13.651900291442871,
            -0.3131999969482422
          ]
        },
        {
          "atom_index": 7662,
          "name": "NZ",
          "element": "N",
          "coord": [
            -0.7702000141143799,
            13.74470043182373,
            -0.40470001101493835
          ]
        }
      ]
    },
    {
      "id": "B:389",
      "chain": "B",
      "resseq": 389,
      "icode": "",
      "resname": "PHE",
      "hetflag": " ",
      "sasa": 0.0,
      "atoms": [
        {
          "atom_index": 7663,
          "name": "N",
          "element": "N",
          "coord": [
            -0.7035999894142151,
            13.59280014038086,
            0.2433999925851822
          ]
        },
        {
          "atom_index": 7664,
          "name": "CA",
          "element": "C",
          "coord": [
            -0.7297999858856201,
            13.707599639892578,
            0.32820001244544983
          ]
        },
        {
          "atom_index": 7665,
          "name": "C",
          "element": "C",
          "coord": [
            -0.7142999768257141,
            13.849200248718262,
            0.2793000042438507
          ]
        },
        {
          "atom_index": 7666,
          "name": "O",
          "element": "O",
          "coord": [
            -0.6092000007629395,
            13.889399528503418,
            0.22910000383853912
          ]
        },
        {
          "atom_index": 7667,
          "name": "CB",
          "element": "C",
          "coord": [
            -0.6470000147819519,
            13.69849967956543,
            0.45660001039505005
          ]
        },
        {
          "atom_index": 7668,
          "name": "CG",
          "element": "C",
          "coord": [
            -0.6608999967575073,
            13.570799827575684,
            0.5310999751091003
          ]
        },
        {
          "atom_index": 7669,
          "name": "CD1",
          "element": "C",
          "coord": [
            -0.6018000245094299,
            13.453200340270996,
            0.4828999936580658
          ]
        },
        {
          "atom_index": 7670,
          "name": "CD2",
          "element": "C",
          "coord": [
            -0.7264000177383423,
            13.568300247192383,
            0.6534000039100647
          ]
        },
        {
          "atom_index": 7671,
          "name": "CE1",
          "element": "C",
          "coord": [
            -0.607200026512146,
            13.333600044250488,
            0.5568000078201294
          ]
        },
        {
          "atom_index": 7672,
          "name": "CE2",
          "element": "C",
          "coord": [
            -0.7322999835014343,
            13.45009994506836,
            0.7279999852180481
          ]
        },
        {
          "atom_index": 7673,
          "name": "CZ",
          "element": "C",
          "coord": [
            -0.6722000241279602,
            13.331899642944336,
            0.6797000169754028
          ]
        }
      ]
    },
    {
      "id": "B:390",
      "chain": "B",
      "resseq": 390,
      "icode": "",
      "resname": "LYS",
      "hetflag": " ",
      "sasa": 0.0,
      "atoms": [
        {
          "atom_index": 7674,
          "name": "N",
          "element": "N",
          "coord": [
            -0.8180999755859375,
            13.927900314331055,
            0.2987000048160553
          ]
        },
        {
          "atom_index": 7675,
          "name": "CA",
          "element": "C",
          "coord": [
            -0.8065999746322632,
            14.066499710083008,
            0.26249998807907104
          ]
        },
        {
          "atom_index": 7676,
          "name": "C",
          "element": "C",
          "coord": [
            -0.7386000156402588,
            14.135700225830078,
            0.3824000060558319
          ]
        },
        {
          "atom_index": 7677,
          "name": "O",
          "element": "O",
          "coord": [
            -0.8041999936103821,
            14.201800346374512,
            0.46549999713897705
          ]
        },
        {
          "atom_index": 7678,
          "name": "CB",
          "element": "C",
          "coord": [
            -0.9448999762535095,
            14.123900413513184,
            0.22939999401569366
          ]
        },
        {
          "atom_index": 7679,
          "name": "CG",
          "element": "C",
          "coord": [
            -0.9921000003814697,
            14.078300476074219,
            0.09019999951124191
          ]
        },
        {
          "atom_index": 7680,
          "name": "CD",
          "element": "C",
          "coord": [
            -1.1404000520706177,
            14.100899696350098,
            0.06430000066757202
          ]
        },
        {
          "atom_index": 7681,
          "name": "CE",
          "element": "C",
          "coord": [
            -1.1748000383377075,
            14.248299598693848,
            0.0471000000834465
          ]
        },
        {
          "atom_index": 7682,
          "name": "NZ",
          "element": "N",
          "coord": [
            -1.3152999877929688,
            14.2677001953125,
            -0.003000000026077032
          ]
        }
      ]
    },
    {
      "id": "B:391",
      "chain": "B",
      "resseq": 391,
      "icode": "",
      "resname": "LEU",
      "hetflag": " ",
      "sasa": 0.0,
      "atoms": [
        {
          "atom_index": 7683,
          "name": "N",
          "element": "N",
          "coord": [
            -0.6057999730110168,
            14.116900444030762,
            0.3885999917984009
          ]
        },
        {
          "atom_index": 7684,
          "name": "CA",
          "element": "C",
          "coord": [
            -0.516700029373169,
            14.168999671936035,
            0.49230000376701355
          ]
        },
        {
          "atom_index": 7685,
          "name": "C",
          "element": "C",
          "coord": [
            -0.4941999912261963,
            14.31980037689209,
            0.49799999594688416
          ]
        },
        {
          "atom_index": 7686,
          "name": "O",
          "element": "O",
          "coord": [
            -0.4259999990463257,
            14.374600410461426,
            0.41290000081062317
          ]
        },
        {
          "atom_index": 7687,
          "name": "CB",
          "element": "C",
          "coord": [
            -0.3790999948978424,
            14.106300354003906,
            0.47699999809265137
          ]
        },
        {
          "atom_index": 7688,
          "name": "CG",
          "element": "C",
          "coord": [
            -0.3732999861240387,
            13.954899787902832,
            0.48429998755455017
          ]
        },
        {
          "atom_index": 7689,
          "name": "CD1",
          "element": "C",
          "coord": [
            -0.22769999504089355,
            13.90530014038086,
            0.478300005197525
          ]
        },
        {
          "atom_index": 7690,
          "name": "CD2",
          "element": "C",
          "coord": [
            -0.43799999356269836,
            13.91189956665039,
            0.6139000058174133
          ]
        }
      ]
    },
    {
      "id": "B:392",
      "chain": "B",
      "resseq": 392,
      "icode": "",
      "resname": "PRO",
      "hetflag": " ",
      "sasa": 0.0,
      "atoms": [
        {
          "atom_index": 7691,
          "name": "N",
          "element": "N",
          "coord": [
            -0.5444999933242798,
            14.388099670410156,
            0.6025000214576721
          ]
        },
        {
          "atom_index": 7692,
          "name": "CA",
          "element": "C",
          "coord": [
            -0.5238000154495239,
            14.533100128173828,
            0.6118999719619751
          ]
        },
        {
          "atom_index": 7693,
          "name": "C",
          "element": "C",
          "coord": [
            -0.37610000371932983,
            14.5556001663208,
            0.6478000283241272
          ]
        },
        {
          "atom_index": 7694,
          "name": "O",
          "element": "O",
          "coord": [
            -0.3440000116825104,
            14.588399887084961,
            0.7626000046730042
          ]
        },
        {
          "atom_index": 7695,
          "name": "CB",
          "element": "C",
          "coord": [
            -0.6151000261306763,
            14.571700096130371,
            0.7271000146865845
          ]
        },
        {
          "atom_index": 7696,
          "name": "CG",
          "element": "C",
          "coord": [
            -0.5911999940872192,
            14.458999633789062,
            0.8201000094413757
          ]
        },
        {
          "atom_index": 7697,
          "name": "CD",
          "element": "C",
          "coord": [
            -0.593999981880188,
            14.335200309753418,
            0.7311000227928162
          ]
        }
      ]
    },
    {
      "id": "B:393",
      "chain": "B",
      "resseq": 393,
      "icode": "",
      "resname": "ILE",
      "hetflag": " ",
      "sasa": 0.0,
      "atoms": [
        {
          "atom_index": 7698,
          "name": "N",
          "element": "N",
          "coord": [
            -0.28690001368522644,
            14.539899826049805,
            0.5504999756813049
          ]
        },
        {
          "atom_index": 7699,
          "name": "CA",
          "element": "C",
          "coord": [
            -0.1444000005722046,
            14.552499771118164,
            0.5776000022888184
          ]
        },
        {
          "atom_index": 7700,
          "name": "C",
          "element": "C",
          "coord": [
            -0.07329999655485153,
            14.583999633789062,
            0.4472000002861023
          ]
        },
        {
          "atom_index": 7701,
          "name": "O",
          "element": "O",
          "coord": [
            -0.11320000141859055,
            14.53320026397705,
            0.3434000015258789
          ]
        },
        {
          "atom_index": 7702,
          "name": "CB",
          "element": "C",
          "coord": [
            -0.0934000015258789,
            14.418299674987793,
            0.6328999996185303
          ]
        },
        {
          "atom_index": 7703,
          "name": "CG1",
          "element": "C",
          "coord": [
            0.05860000103712082,
            14.40779972076416,
            0.6301000118255615
          ]
        },
        {
          "atom_index": 7704,
          "name": "CG2",
          "element": "C",
          "coord": [
            -0.148499995470047,
            14.307499885559082,
            0.5476999878883362
          ]
        },
        {
          "atom_index": 7705,
          "name": "CD1",
          "element": "C",
          "coord": [
            0.12639999389648438,
            14.478799819946289,
            0.7397000193595886
          ]
        }
      ]
    },
    {
      "id": "B:394",
      "chain": "B",
      "resseq": 394,
      "icode": "",
      "resname": "GLN",
      "hetflag": " ",
      "sasa": 0.0,
      "atoms": [
        {
          "atom_index": 7706,
          "name": "N",
          "element": "N",
          "coord": [
            0.031099999323487282,
            14.666799545288086,
            0.45100000500679016
          ]
        },
        {
          "atom_index": 7707,
          "name": "CA",
          "element": "C",
          "coord": [
            0.10490000247955322,
            14.699600219726562,
            0.3287999927997589
          ]
        },
        {
          "atom_index": 7708,
          "name": "C",
          "element": "C",
          "coord": [
            0.16990000009536743,
            14.576800346374512,
            0.2646999955177307
          ]
        },
        {
          "atom_index": 7709,
          "name": "O",
          "element": "O",
          "coord": [
            0.2540999948978424,
            14.510700225830078,
            0.3248000144958496
          ]
        },
        {
          "atom_index": 7710,
          "name": "CB",
          "element": "C",
          "coord": [
            0.21140000224113464,
            14.804499626159668,
            0.3578000068664551
          ]
        },
        {
          "atom_index": 7711,
          "name": "CG",
          "element": "C",
          "coord": [
            0.2973000109195709,
            14.840200424194336,
            0.23749999701976776
          ]
        },
        {
          "atom_index": 7712,
          "name": "CD",
          "element": "C",
          "coord": [
            0.38760000467300415,
            14.959199905395508,
            0.26339998841285706
          ]
        },
        {
          "atom_index": 7713,
          "name": "OE1",
          "element": "O",
          "coord": [
            0.3398999869823456,
            15.069899559020996,
            0.28929999470710754
          ]
        },
        {
          "atom_index": 7714,
          "name": "NE2",
          "element": "N",
          "coord": [
            0.5184000134468079,
            14.937199592590332,
            0.257099986076355
          ]
        }
      ]
    },
    {
      "id": "B:395",
      "chain": "B",
      "resseq": 395,
      "icode": "",
      "resname": "LYS",
      "hetflag": " ",
      "sasa": 0.0,
      "atoms": [
        {
          "atom_index": 7715,
          "name": "N",
          "element": "N",
          "coord": [
            0.13099999725818634,
            14.548399925231934,
            0.14090000092983246
          ]
        },
        {
          "atom_index": 7716,
          "name": "CA",
          "element": "C",
          "coord": [
            0.18310000002384186,
            14.432900428771973,
            0.06759999692440033
          ]
        },
        {
          "atom_index": 7717,
          "name": "C",
          "element": "C",
          "coord": [
            0.32710000872612,
            14.398799896240234,
            0.0917000025510788
          ]
        },
        {
          "atom_index": 7718,
          "name": "O",
          "element": "O",
          "coord": [
            0.36480000615119934,
            14.28219985961914,
            0.09200000017881393
          ]
        },
        {
          "atom_index": 7719,
          "name": "CB",
          "element": "C",
          "coord": [
            0.1703999936580658,
            14.451800346374512,
            -0.08269999921321869
          ]
        },
        {
          "atom_index": 7720,
          "name": "CG",
          "element": "C",
          "coord": [
            0.250900000333786,
            14.347399711608887,
            -0.16099999845027924
          ]
        },
        {
          "atom_index": 7721,
          "name": "CD",
          "element": "C",
          "coord": [
            0.26030001044273376,
            14.378800392150879,
            -0.3091999888420105
          ]
        },
        {
          "atom_index": 7722,
          "name": "CE",
          "element": "C",
          "coord": [
            0.32109999656677246,
            14.260700225830078,
            -0.3815000057220459
          ]
        },
        {
          "atom_index": 7723,
          "name": "NZ",
          "element": "N",
          "coord": [
            0.44429999589920044,
            14.212200164794922,
            -0.3125
          ]
        }
      ]
    },
    {
      "id": "B:396",
      "chain": "B",
      "resseq": 396,
      "icode": "",
      "resname": "GLU",
      "hetflag": " ",
      "sasa": 0.0,
      "atoms": [
        {
          "atom_index": 7724,
          "name": "N",
          "element": "N",
          "coord": [
            0.4088999927043915,
            14.501099586486816,
            0.10779999941587448
          ]
        },
        {
          "atom_index": 7725,
          "name": "CA",
          "element": "C",
          "coord": [
            0.5514000058174133,
            14.47819995880127,
            0.12520000338554382
          ]
        },
        {
          "atom_index": 7726,
          "name": "C",
          "element": "C",
          "coord": [
            0.5957000255584717,
            14.453100204467773,
            0.26989999413490295
          ]
        },
        {
          "atom_index": 7727,
          "name": "O",
          "element": "O",
          "coord": [
            0.691100001335144,
            14.376500129699707,
            0.2939999997615814
          ]
        },
        {
          "atom_index": 7728,
          "name": "CB",
          "element": "C",
          "coord": [
            0.628600001335144,
            14.592599868774414,
            0.05590000003576279
          ]
        },
        {
          "atom_index": 7729,
          "name": "CG",
          "element": "C",
          "coord": [
            0.6165000200271606,
            14.58590030670166,
            -0.10159999877214432
          ]
        },
        {
          "atom_index": 7730,
          "name": "CD",
          "element": "C",
          "coord": [
            0.5113000273704529,
            14.681900024414062,
            -0.16349999606609344
          ]
        },
        {
          "atom_index": 7731,
          "name": "OE1",
          "element": "O",
          "coord": [
            0.4212000072002411,
            14.72819995880127,
            -0.09040000289678574
          ]
        },
        {
          "atom_index": 7732,
          "name": "OE2",
          "element": "O",
          "coord": [
            0.5178999900817871,
            14.711199760437012,
            -0.28619998693466187
          ]
        }
      ]
    },
    {
      "id": "B:397",
      "chain": "B",
      "resseq": 397,
      "icode": "",
      "resname": "THR",
      "hetflag": " ",
      "sasa": 0.0,
      "atoms": [
        {
          "atom_index": 7733,
          "name": "N",
          "element": "N",
          "coord": [
            0.5232999920845032,
            14.51360034942627,
            0.36480000615119934
          ]
        },
        {
          "atom_index": 7734,
          "name": "CA",
          "element": "C",
          "coord": [
            0.5507000088691711,
            14.496399879455566,
            0.5067999958992004
          ]
        },
        {
          "atom_index": 7735,
          "name": "C",
          "element": "C",
          "coord": [
            0.5231999754905701,
            14.350500106811523,
            0.536899983882904
          ]
        },
        {
          "atom_index": 7736,
          "name": "O",
          "element": "O",
          "coord": [
            0.6090999841690063,
            14.277700424194336,
            0.5867999792098999
          ]
        },
        {
          "atom_index": 7737,
          "name": "CB",
          "element": "C",
          "coord": [
            0.45559999346733093,
            14.577400207519531,
            0.5934000015258789
          ]
        },
        {
          "atom_index": 7738,
          "name": "OG1",
          "element": "O",
          "coord": [
            0.4821999967098236,
            14.71780014038086,
            0.5800999999046326
          ]
        },
        {
          "atom_index": 7739,
          "name": "CG2",
          "element": "C",
          "coord": [
            0.47130000591278076,
            14.536199569702148,
            0.7372999787330627
          ]
        }
      ]
    },
    {
      "id": "B:398",
      "chain": "B",
      "resseq": 398,
      "icode": "",
      "resname": "TRP",
      "hetflag": " ",
      "sasa": 0.0,
      "atoms": [
        {
          "atom_index": 7740,
          "name": "N",
          "element": "N",
          "coord": [
            0.4018999934196472,
            14.307499885559082,
            0.5055000185966492
          ]
        },
        {
          "atom_index": 7741,
          "name": "CA",
          "element": "C",
          "coord": [
            0.3628999888896942,
            14.16919994354248,
            0.529699981212616
          ]
        },
        {
          "atom_index": 7742,
          "name": "C",
          "element": "C",
          "coord": [
            0.45989999175071716,
            14.07960033416748,
            0.4553000032901764
          ]
        },
        {
          "atom_index": 7743,
          "name": "O",
          "element": "O",
          "coord": [
            0.510200023651123,
            13.980400085449219,
            0.5091000199317932
          ]
        },
        {
          "atom_index": 7744,
          "name": "CB",
          "element": "C",
          "coord": [
            0.21860000491142273,
            14.144499778747559,
            0.4812999963760376
          ]
        },
        {
          "atom_index": 7745,
          "name": "CG",
          "element": "C",
          "coord": [
            0.17649999260902405,
            13.999199867248535,
            0.4837000072002411
          ]
        },
        {
          "atom_index": 7746,
          "name": "CD1",
          "element": "C",
          "coord": [
            0.20569999516010284,
            13.903900146484375,
            0.3901999890804291
          ]
        },
        {
          "atom_index": 7747,
          "name": "CD2",
          "element": "C",
          "coord": [
            0.10840000212192535,
            13.930899620056152,
            0.5896999835968018
          ]
        },
        {
          "atom_index": 7748,
          "name": "NE1",
          "element": "N",
          "coord": [
            0.1607999950647354,
            13.780699729919434,
            0.43230000138282776
          ]
        },
        {
          "atom_index": 7749,
          "name": "CE2",
          "element": "C",
          "coord": [
            0.1005999967455864,
            13.795499801635742,
            0.5544000267982483
          ]
        },
        {
          "atom_index": 7750,
          "name": "CE3",
          "element": "C",
          "coord": [
            0.05389999970793724,
            13.971400260925293,
            0.7110000252723694
          ]
        },
        {
          "atom_index": 7751,
          "name": "CZ2",
          "element": "C",
          "coord": [
            0.04089999943971634,
            13.701600074768066,
            0.6360999941825867
          ]
        },
        {
          "atom_index": 7752,
          "name": "CZ3",
          "element": "C",
          "coord": [
            -0.004800000227987766,
            13.877400398254395,
            0.7914000153541565
          ]
        },
        {
          "atom_index": 7753,
          "name": "CH2",
          "element": "C",
          "coord": [
            -0.01080000028014183,
            13.74489974975586,
            0.7540000081062317
          ]
        }
      ]
    },
    {
      "id": "B:399",
      "chain": "B",
      "resseq": 399,
      "icode": "",
      "resname": "GLU",
      "hetflag": " ",
      "sasa": 0.0,
      "atoms": [
        {
          "atom_index": 7754,
          "name": "N",
          "element": "N",
          "coord": [
            0.4871000051498413,
            14.116900444030762,
            0.33079999685287476
          ]
        },
        {
          "atom_index": 7755,
          "name": "CA",
          "element": "C",
          "coord": [
            0.57669997215271,
            14.041299819946289,
            0.24570000171661377
          ]
        },
        {
          "atom_index": 7756,
          "name": "C",
          "element": "C",
          "coord": [
            0.7010999917984009,
            14.003999710083008,
            0.3230000138282776
          ]
        },
        {
          "atom_index": 7757,
          "name": "O",
          "element": "O",
          "coord": [
            0.7537999749183655,
            13.892800331115723,
            0.3098999857902527
          ]
        },
        {
          "atom_index": 7758,
          "name": "CB",
          "element": "C",
          "coord": [
            0.6169999837875366,
            14.125900268554688,
            0.12559999525547028
          ]
        },
        {
          "atom_index": 7759,
          "name": "CG",
          "element": "C",
          "coord": [
            0.6456000208854675,
            14.045599937438965,
            0.0
          ]
        },
        {
          "atom_index": 7760,
          "name": "CD",
          "element": "C",
          "coord": [
            0.5178999900817871,
            14.004199981689453,
            -0.066600002348423
          ]
        },
        {
          "atom_index": 7761,
          "name": "OE1",
          "element": "O",
          "coord": [
            0.44369998574256897,
            14.095600128173828,
            -0.10949999839067459
          ]
        },
        {
          "atom_index": 7762,
          "name": "OE2",
          "element": "O",
          "coord": [
            0.49160000681877136,
            13.881699562072754,
            -0.07429999858140945
          ]
        }
      ]
    },
    {
      "id": "B:400",
      "chain": "B",
      "resseq": 400,
      "icode": "",
      "resname": "THR",
      "hetflag": " ",
      "sasa": 0.0,
      "atoms": [
        {
          "atom_index": 7763,
          "name": "N",
          "element": "N",
          "coord": [
            0.7461000084877014,
            14.098899841308594,
            0.40470001101493835
          ]
        },
        {
          "atom_index": 7764,
          "name": "CA",
          "element": "C",
          "coord": [
            0.8679999709129333,
            14.082900047302246,
            0.4846000075340271
          ]
        },
        {
          "atom_index": 7765,
          "name": "C",
          "element": "C",
          "coord": [
            0.8633999824523926,
            14.00570011138916,
            0.6158000230789185
          ]
        },
        {
          "atom_index": 7766,
          "name": "O",
          "element": "O",
          "coord": [
            0.9517999887466431,
            13.923700332641602,
            0.6449999809265137
          ]
        },
        {
          "atom_index": 7767,
          "name": "CB",
          "element": "C",
          "coord": [
            0.9271000027656555,
            14.216899871826172,
            0.5228999853134155
          ]
        },
        {
          "atom_index": 7768,
          "name": "OG1",
          "element": "O",
          "coord": [
            0.9351999759674072,
            14.301799774169922,
            0.40720000863075256
          ]
        },
        {
          "atom_index": 7769,
          "name": "CG2",
          "element": "C",
          "coord": [
            1.0638999938964844,
            14.194100379943848,
            0.5839999914169312
          ]
        }
      ]
    },
    {
      "id": "B:401",
      "chain": "B",
      "resseq": 401,
      "icode": "",
      "resname": "TRP",
      "hetflag": " ",
      "sasa": 0.0,
      "atoms": [
        {
          "atom_index": 7770,
          "name": "N",
          "element": "N",
          "coord": [
            0.7609999775886536,
            14.032600402832031,
            0.6952000260353088
          ]
        },
        {
          "atom_index": 7771,
          "name": "CA",
          "element": "C",
          "coord": [
            0.7526000142097473,
            13.97029972076416,
            0.8251000046730042
          ]
        },
        {
          "atom_index": 7772,
          "name": "C",
          "element": "C",
          "coord": [
            0.6802999973297119,
            13.838000297546387,
            0.8513000011444092
          ]
        },
        {
          "atom_index": 7773,
          "name": "O",
          "element": "O",
          "coord": [
            0.7355999946594238,
            13.753399848937988,
            0.9215999841690063
          ]
        },
        {
          "atom_index": 7774,
          "name": "CB",
          "element": "C",
          "coord": [
            0.7053999900817871,
            14.077199935913086,
            0.9218000173568726
          ]
        },
        {
          "atom_index": 7775,
          "name": "CG",
          "element": "C",
          "coord": [
            0.8021000027656555,
            14.188699722290039,
            0.919700026512146
          ]
        },
        {
          "atom_index": 7776,
          "name": "CD1",
          "element": "C",
          "coord": [
            0.7870000004768372,
            14.311599731445312,
            0.8615000247955322
          ]
        },
        {
          "atom_index": 7777,
          "name": "CD2",
          "element": "C",
          "coord": [
            0.9366000294685364,
            14.182700157165527,
            0.96670001745224
          ]
        },
        {
          "atom_index": 7778,
          "name": "NE1",
          "element": "N",
          "coord": [
            0.9052000045776367,
            14.382499694824219,
            0.8687999844551086
          ]
        },
        {
          "atom_index": 7779,
          "name": "CE2",
          "element": "C",
          "coord": [
            0.9983999729156494,
            14.30519962310791,
            0.9327999949455261
          ]
        },
        {
          "atom_index": 7780,
          "name": "CE3",
          "element": "C",
          "coord": [
            1.0113999843597412,
            14.084799766540527,
            1.0343999862670898
          ]
        },
        {
          "atom_index": 7781,
          "name": "CZ2",
          "element": "C",
          "coord": [
            1.131500005722046,
            14.331999778747559,
            0.963699996471405
          ]
        },
        {
          "atom_index": 7782,
          "name": "CZ3",
          "element": "C",
          "coord": [
            1.1442999839782715,
            14.11139965057373,
            1.0654000043869019
          ]
        },
        {
          "atom_index": 7783,
          "name": "CH2",
          "element": "C",
          "coord": [
            1.2028000354766846,
            14.234000205993652,
            1.0299999713897705
          ]
        }
      ]
    },
    {
      "id": "B:402",
      "chain": "B",
      "resseq": 402,
      "icode": "",
      "resname": "TRP",
      "hetflag": " ",
      "sasa": 0.0,
      "atoms": [
        {
          "atom_index": 7784,
          "name": "N",
          "element": "N",
          "coord": [
            0.5616000294685364,
            13.816499710083008,
            0.7946000099182129
          ]
        },
        {
          "atom_index": 7785,
          "name": "CA",
          "element": "C",
          "coord": [
            0.4871000051498413,
            13.6943998336792,
            0.8241000175476074
          ]
        },
        {
          "atom_index": 7786,
          "name": "C",
          "element": "C",
          "coord": [
            0.5745000243186951,
            13.574399948120117,
            0.8555999994277954
          ]
        },
        {
          "atom_index": 7787,
          "name": "O",
          "element": "O",
          "coord": [
            0.5619000196456909,
            13.51669979095459,
            0.9634000062942505
          ]
        },
        {
          "atom_index": 7788,
          "name": "CB",
          "element": "C",
          "coord": [
            0.38670000433921814,
            13.65939998626709,
            0.7135999798774719
          ]
        },
        {
          "atom_index": 7789,
          "name": "CG",
          "element": "C",
          "coord": [
            0.447299987077713,
            13.606200218200684,
            0.5879999995231628
          ]
        },
        {
          "atom_index": 7790,
          "name": "CD1",
          "element": "C",
          "coord": [
            0.5123000144958496,
            13.678000450134277,
            0.49239999055862427
          ]
        },
        {
          "atom_index": 7791,
          "name": "CD2",
          "element": "C",
          "coord": [
            0.4607999920845032,
            13.467700004577637,
            0.5504999756813049
          ]
        },
        {
          "atom_index": 7792,
          "name": "NE1",
          "element": "N",
          "coord": [
            0.5662000179290771,
            13.593199729919434,
            0.3995000123977661
          ]
        },
        {
          "atom_index": 7793,
          "name": "CE2",
          "element": "C",
          "coord": [
            0.5364000201225281,
            13.463899612426758,
            0.4327999949455261
          ]
        },
        {
          "atom_index": 7794,
          "name": "CE3",
          "element": "C",
          "coord": [
            0.4163999855518341,
            13.347100257873535,
            0.6060000061988831
          ]
        },
        {
          "atom_index": 7795,
          "name": "CZ2",
          "element": "C",
          "coord": [
            0.5698000192642212,
            13.345499992370605,
            0.36959999799728394
          ]
        },
        {
          "atom_index": 7796,
          "name": "CZ3",
          "element": "C",
          "coord": [
            0.4499000012874603,
            13.228300094604492,
            0.5424000024795532
          ]
        },
        {
          "atom_index": 7797,
          "name": "CH2",
          "element": "C",
          "coord": [
            0.5259000062942505,
            13.228799819946289,
            0.42570000886917114
          ]
        }
      ]
    },
    {
      "id": "B:403",
      "chain": "B",
      "resseq": 403,
      "icode": "",
      "resname": "THR",
      "hetflag": " ",
      "sasa": 0.0,
      "atoms": [
        {
          "atom_index": 7798,
          "name": "N",
          "element": "N",
          "coord": [
            0.6661999821662903,
            13.538399696350098,
            0.7663000226020813
          ]
        },
        {
          "atom_index": 7799,
          "name": "CA",
          "element": "C",
          "coord": [
            0.7523000240325928,
            13.422200202941895,
            0.789900004863739
          ]
        },
        {
          "atom_index": 7800,
          "name": "C",
          "element": "C",
          "coord": [
            0.7876999974250793,
            13.404199600219727,
            0.9376999735832214
          ]
        },
        {
          "atom_index": 7801,
          "name": "O",
          "element": "O",
          "coord": [
            0.7865999937057495,
            13.292799949645996,
            0.9904999732971191
          ]
        },
        {
          "atom_index": 7802,
          "name": "CB",
          "element": "C",
          "coord": [
            0.8824999928474426,
            13.430500030517578,
            0.708899974822998
          ]
        },
        {
          "atom_index": 7803,
          "name": "OG1",
          "element": "O",
          "coord": [
            0.9632999897003174,
            13.316200256347656,
            0.738099992275238
          ]
        },
        {
          "atom_index": 7804,
          "name": "CG2",
          "element": "C",
          "coord": [
            0.9606999754905701,
            13.555500030517578,
            0.7440000176429749
          ]
        }
      ]
    },
    {
      "id": "B:404",
      "chain": "B",
      "resseq": 404,
      "icode": "",
      "resname": "GLU",
      "hetflag": " ",
      "sasa": 0.0,
      "atoms": [
        {
          "atom_index": 7805,
          "name": "N",
          "element": "N",
          "coord": [
            0.815500020980835,
            13.515399932861328,
            1.0044000148773193
          ]
        },
        {
          "atom_index": 7806,
          "name": "CA",
          "element": "C",
          "coord": [
            0.8526999950408936,
            13.514800071716309,
            1.1447999477386475
          ]
        },
        {
          "atom_index": 7807,
          "name": "C",
          "element": "C",
          "coord": [
            0.7577999830245972,
            13.437700271606445,
            1.2352999448776245
          ]
        },
        {
          "atom_index": 7808,
          "name": "O",
          "element": "O",
          "coord": [
            0.7760999798774719,
            13.318099975585938,
            1.2574000358581543
          ]
        },
        {
          "atom_index": 7809,
          "name": "CB",
          "element": "C",
          "coord": [
            0.8644999861717224,
            13.65820026397705,
            1.1960999965667725
          ]
        },
        {
          "atom_index": 7810,
          "name": "CG",
          "element": "C",
          "coord": [
            0.9848999977111816,
            13.684000015258789,
            1.2869000434875488
          ]
        },
        {
          "atom_index": 7811,
          "name": "CD",
          "element": "C",
          "coord": [
            1.1181999444961548,
            13.682299613952637,
            1.2122000455856323
          ]
        },
        {
          "atom_index": 7812,
          "name": "OE1",
          "element": "O",
          "coord": [
            1.1801999807357788,
            13.57349967956543,
            1.19760000705719
          ]
        },
        {
          "atom_index": 7813,
          "name": "OE2",
          "element": "O",
          "coord": [
            1.159999966621399,
            13.79170036315918,
            1.1672999858856201
          ]
        }
      ]
    },
    {
      "id": "B:405",
      "chain": "B",
      "resseq": 405,
      "icode": "",
      "resname": "TYR",
      "hetflag": " ",
      "sasa": 0.0,
      "atoms": [
        {
          "atom_index": 7814,
          "name": "N",
          "element": "N",
          "coord": [
            0.6563000082969666,
            13.505800247192383,
            1.2874000072479248
          ]
        },
        {
          "atom_index": 7815,
          "name": "CA",
          "element": "C",
          "coord": [
            0.5630000233650208,
            13.441499710083008,
            1.3792999982833862
          ]
        },
        {
          "atom_index": 7816,
          "name": "C",
          "element": "C",
          "coord": [
            0.4860999882221222,
            13.326299667358398,
            1.3170000314712524
          ]
        },
        {
          "atom_index": 7817,
          "name": "O",
          "element": "O",
          "coord": [
            0.4108999967575073,
            13.254500389099121,
            1.3846999406814575
          ]
        },
        {
          "atom_index": 7818,
          "name": "CB",
          "element": "C",
          "coord": [
            0.4657999873161316,
            13.5447998046875,
            1.4357000589370728
          ]
        },
        {
          "atom_index": 7819,
          "name": "CG",
          "element": "C",
          "coord": [
            0.5333999991416931,
            13.675800323486328,
            1.4706000089645386
          ]
        },
        {
          "atom_index": 7820,
          "name": "CD1",
          "element": "C",
          "coord": [
            0.5608999729156494,
            13.769499778747559,
            1.3711999654769897
          ]
        },
        {
          "atom_index": 7821,
          "name": "CD2",
          "element": "C",
          "coord": [
            0.5722000002861023,
            13.70479965209961,
            1.601699948310852
          ]
        },
        {
          "atom_index": 7822,
          "name": "CE1",
          "element": "C",
          "coord": [
            0.6245999932289124,
            13.887700080871582,
            1.4004000425338745
          ]
        },
        {
          "atom_index": 7823,
          "name": "CE2",
          "element": "C",
          "coord": [
            0.6359999775886536,
            13.823200225830078,
            1.6324000358581543
          ]
        },
        {
          "atom_index": 7824,
          "name": "CZ",
          "element": "C",
          "coord": [
            0.6620000004768372,
            13.91450023651123,
            1.5306999683380127
          ]
        },
        {
          "atom_index": 7825,
          "name": "OH",
          "element": "O",
          "coord": [
            0.7253000140190125,
            14.034299850463867,
            1.5568000078201294
          ]
        }
      ]
    },
    {
      "id": "B:406",
      "chain": "B",
      "resseq": 406,
      "icode": "",
      "resname": "TRP",
      "hetflag": " ",
      "sasa": 0.0,
      "atoms": [
        {
          "atom_index": 7826,
          "name": "N",
          "element": "N",
          "coord": [
            0.5085999965667725,
            13.306599617004395,
            1.187999963760376
          ]
        },
        {
          "atom_index": 7827,
          "name": "CA",
          "element": "C",
          "coord": [
            0.4408999979496002,
            13.200900077819824,
            1.1139999628067017
          ]
        },
        {
          "atom_index": 7828,
          "name": "C",
          "element": "C",
          "coord": [
            0.4788999855518341,
            13.062800407409668,
            1.1650999784469604
          ]
        },
        {
          "atom_index": 7829,
          "name": "O",
          "element": "O",
          "coord": [
            0.5922999978065491,
            13.019499778747559,
            1.1490000486373901
          ]
        },
        {
          "atom_index": 7830,
          "name": "CB",
          "element": "C",
          "coord": [
            0.4724000096321106,
            13.214099884033203,
            0.9629999995231628
          ]
        },
        {
          "atom_index": 7831,
          "name": "CG",
          "element": "C",
          "coord": [
            0.37619999051094055,
            13.137700080871582,
            0.8805000185966492
          ]
        },
        {
          "atom_index": 7832,
          "name": "CD1",
          "element": "C",
          "coord": [
            0.385699987411499,
            13.006500244140625,
            0.8457000255584717
          ]
        },
        {
          "atom_index": 7833,
          "name": "CD2",
          "element": "C",
          "coord": [
            0.24529999494552612,
            13.18019962310791,
            0.8428000211715698
          ]
        },
        {
          "atom_index": 7834,
          "name": "NE1",
          "element": "N",
          "coord": [
            0.2676999866962433,
            12.96500015258789,
            0.789900004863739
          ]
        },
        {
          "atom_index": 7835,
          "name": "CE2",
          "element": "C",
          "coord": [
            0.18050000071525574,
            13.069999694824219,
            0.7874000072479248
          ]
        },
        {
          "atom_index": 7836,
          "name": "CE3",
          "element": "C",
          "coord": [
            0.17759999632835388,
            13.300100326538086,
            0.8521000146865845
          ]
        },
        {
          "atom_index": 7837,
          "name": "CZ2",
          "element": "C",
          "coord": [
            0.05090000107884407,
            13.075900077819824,
            0.741599977016449
          ]
        },
        {
          "atom_index": 7838,
          "name": "CZ3",
          "element": "C",
          "coord": [
            0.046799998730421066,
            13.307299613952637,
            0.8062000274658203
          ]
        },
        {
          "atom_index": 7839,
          "name": "CH2",
          "element": "C",
          "coord": [
            -0.01510000042617321,
            13.196100234985352,
            0.751800000667572
          ]
        }
      ]
    },
    {
      "id": "B:407",
      "chain": "B",
      "resseq": 407,
      "icode": "",
      "resname": "GLN",
      "hetflag": " ",
      "sasa": 0.0,
      "atoms": [
        {
          "atom_index": 7840,
          "name": "N",
          "element": "N",
          "coord": [
            0.38350000977516174,
            12.993499755859375,
            1.225600004196167
          ]
        },
        {
          "atom_index": 7841,
          "name": "CA",
          "element": "C",
          "coord": [
            0.4099999964237213,
            12.859800338745117,
            1.2800999879837036
          ]
        },
        {
          "atom_index": 7842,
          "name": "C",
          "element": "C",
          "coord": [
            0.37790000438690186,
            12.749099731445312,
            1.1833000183105469
          ]
        },
        {
          "atom_index": 7843,
          "name": "O",
          "element": "O",
          "coord": [
            0.4571000039577484,
            12.656299591064453,
            1.1663000583648682
          ]
        },
        {
          "atom_index": 7844,
          "name": "CB",
          "element": "C",
          "coord": [
            0.32710000872612,
            12.834199905395508,
            1.4057999849319458
          ]
        },
        {
          "atom_index": 7845,
          "name": "CG",
          "element": "C",
          "coord": [
            0.3589000105857849,
            12.926300048828125,
            1.520400047302246
          ]
        },
        {
          "atom_index": 7846,
          "name": "CD",
          "element": "C",
          "coord": [
            0.5027999877929688,
            12.916199684143066,
            1.559499979019165
          ]
        },
        {
          "atom_index": 7847,
          "name": "OE1",
          "element": "O",
          "coord": [
            0.5570999979972839,
            12.805299758911133,
            1.569000005722046
          ]
        },
        {
          "atom_index": 7848,
          "name": "NE2",
          "element": "N",
          "coord": [
            0.5669000148773193,
            13.031000137329102,
            1.5829999446868896
          ]
        }
      ]
    },
    {
      "id": "B:408",
      "chain": "B",
      "resseq": 408,
      "icode": "",
      "resname": "ALA",
      "hetflag": " ",
      "sasa": 0.0,
      "atoms": [
        {
          "atom_index": 7849,
          "name": "N",
          "element": "N",
          "coord": [
            0.2603999972343445,
            12.760299682617188,
            1.1216000318527222
          ]
        },
        {
          "atom_index": 7850,
          "name": "CA",
          "element": "C",
          "coord": [
            0.20739999413490295,
            12.66189956665039,
            1.0267000198364258
          ]
        },
        {
          "atom_index": 7851,
          "name": "C",
          "element": "C",
          "coord": [
            0.2955999970436096,
            12.603099822998047,
            0.9158999919891357
          ]
        },
        {
          "atom_index": 7852,
          "name": "O",
          "element": "O",
          "coord": [
            0.3971000015735626,
            12.659799575805664,
            0.8763999938964844
          ]
        },
        {
          "atom_index": 7853,
          "name": "CB",
          "element": "C",
          "coord": [
            0.08089999854564667,
            12.71720027923584,
            0.9646000266075134
          ]
        }
      ]
    },
    {
      "id": "B:409",
      "chain": "B",
      "resseq": 409,
      "icode": "",
      "resname": "THR",
      "hetflag": " ",
      "sasa": 0.0,
      "atoms": [
        {
          "atom_index": 7854,
          "name": "N",
          "element": "N",
          "coord": [
            0.2526000142097473,
            12.486800193786621,
            0.8680999875068665
          ]
        },
        {
          "atom_index": 7855,
          "name": "CA",
          "element": "C",
          "coord": [
            0.3165999948978424,
            12.412400245666504,
            0.7605000138282776
          ]
        },
        {
          "atom_index": 7856,
          "name": "C",
          "element": "C",
          "coord": [
            0.25920000672340393,
            12.459600448608398,
            0.6237000226974487
          ]
        },
        {
          "atom_index": 7857,
          "name": "O",
          "element": "O",
          "coord": [
            0.3167000114917755,
            12.429300308227539,
            0.5181999802589417
          ]
        },
        {
          "atom_index": 7858,
          "name": "CB",
          "element": "C",
          "coord": [
            0.28760001063346863,
            12.259599685668945,
            0.7745000123977661
          ]
        },
        {
          "atom_index": 7859,
          "name": "OG1",
          "element": "O",
          "coord": [
            0.163100004196167,
            12.24120044708252,
            0.8425999879837036
          ]
        },
        {
          "atom_index": 7860,
          "name": "CG2",
          "element": "C",
          "coord": [
            0.3950999975204468,
            12.188400268554688,
            0.8507999777793884
          ]
        }
      ]
    },
    {
      "id": "B:410",
      "chain": "B",
      "resseq": 410,
      "icode": "",
      "resname": "TRP",
      "hetflag": " ",
      "sasa": 0.0,
      "atoms": [
        {
          "atom_index": 7861,
          "name": "N",
          "element": "N",
          "coord": [
            0.14560000598430634,
            12.53030014038086,
            0.6273999810218811
          ]
        },
        {
          "atom_index": 7862,
          "name": "CA",
          "element": "C",
          "coord": [
            0.07989999651908875,
            12.582099914550781,
            0.5085999965667725
          ]
        },
        {
          "atom_index": 7863,
          "name": "C",
          "element": "C",
          "coord": [
            0.07760000228881836,
            12.735300064086914,
            0.49059998989105225
          ]
        },
        {
          "atom_index": 7864,
          "name": "O",
          "element": "O",
          "coord": [
            0.08320000022649765,
            12.812999725341797,
            0.5866000056266785
          ]
        },
        {
          "atom_index": 7865,
          "name": "CB",
          "element": "C",
          "coord": [
            -0.0640999972820282,
            12.53279972076416,
            0.5023999810218811
          ]
        },
        {
          "atom_index": 7866,
          "name": "CG",
          "element": "C",
          "coord": [
            -0.13950000703334808,
            12.52280044555664,
            0.6323000192642212
          ]
        },
        {
          "atom_index": 7867,
          "name": "CD1",
          "element": "C",
          "coord": [
            -0.18690000474452972,
            12.407699584960938,
            0.6890000104904175
          ]
        },
        {
          "atom_index": 7868,
          "name": "CD2",
          "element": "C",
          "coord": [
            -0.18379999697208405,
            12.629799842834473,
            0.7175999879837036
          ]
        },
        {
          "atom_index": 7869,
          "name": "NE1",
          "element": "N",
          "coord": [
            -0.2581999897956848,
            12.436300277709961,
            0.8029000163078308
          ]
        },
        {
          "atom_index": 7870,
          "name": "CE2",
          "element": "C",
          "coord": [
            -0.25760000944137573,
            12.571599960327148,
            0.8227999806404114
          ]
        },
        {
          "atom_index": 7871,
          "name": "CE3",
          "element": "C",
          "coord": [
            -0.16830000281333923,
            12.768699645996094,
            0.7156999707221985
          ]
        },
        {
          "atom_index": 7872,
          "name": "CZ2",
          "element": "C",
          "coord": [
            -0.31540000438690186,
            12.64780044555664,
            0.9254000186920166
          ]
        },
        {
          "atom_index": 7873,
          "name": "CZ3",
          "element": "C",
          "coord": [
            -0.22679999470710754,
            12.845399856567383,
            0.8198000192642212
          ]
        },
        {
          "atom_index": 7874,
          "name": "CH2",
          "element": "C",
          "coord": [
            -0.298799991607666,
            12.784000396728516,
            0.9221000075340271
          ]
        }
      ]
    },
    {
      "id": "B:411",
      "chain": "B",
      "resseq": 411,
      "icode": "",
      "resname": "ILE",
      "hetflag": " ",
      "sasa": 0.0,
      "atoms": [
        {
          "atom_index": 7875,
          "name": "N",
          "element": "N",
          "coord": [
            0.06639999896287918,
            12.780500411987305,
            0.3662000000476837
          ]
        },
        {
          "atom_index": 7876,
          "name": "CA",
          "element": "C",
          "coord": [
            0.061900001019239426,
            12.923500061035156,
            0.3422999978065491
          ]
        },
        {
          "atom_index": 7877,
          "name": "C",
          "element": "C",
          "coord": [
            -0.07349999994039536,
            12.951499938964844,
            0.2815999984741211
          ]
        },
        {
          "atom_index": 7878,
          "name": "O",
          "element": "O",
          "coord": [
            -0.10450000315904617,
            12.899900436401367,
            0.1776999980211258
          ]
        },
        {
          "atom_index": 7879,
          "name": "CB",
          "element": "C",
          "coord": [
            0.16500000655651093,
            12.96720027923584,
            0.23800000548362732
          ]
        },
        {
          "atom_index": 7880,
          "name": "CG1",
          "element": "C",
          "coord": [
            0.30309998989105225,
            12.911600112915039,
            0.2689000070095062
          ]
        },
        {
          "atom_index": 7881,
          "name": "CG2",
          "element": "C",
          "coord": [
            0.1703999936580658,
            13.116900444030762,
            0.23250000178813934
          ]
        },
        {
          "atom_index": 7882,
          "name": "CD1",
          "element": "C",
          "coord": [
            0.36059999465942383,
            12.958600044250488,
            0.3982999920845032
          ]
        }
      ]
    },
    {
      "id": "B:412",
      "chain": "B",
      "resseq": 412,
      "icode": "",
      "resname": "PRO",
      "hetflag": " ",
      "sasa": 0.0,
      "atoms": [
        {
          "atom_index": 7883,
          "name": "N",
          "element": "N",
          "coord": [
            -0.1582999974489212,
            13.029999732971191,
            0.34529998898506165
          ]
        },
        {
          "atom_index": 7884,
          "name": "CA",
          "element": "C",
          "coord": [
            -0.28049999475479126,
            13.042799949645996,
            0.2669999897480011
          ]
        },
        {
          "atom_index": 7885,
          "name": "C",
          "element": "C",
          "coord": [
            -0.24899999797344208,
            13.136899948120117,
            0.15080000460147858
          ]
        },
        {
          "atom_index": 7886,
          "name": "O",
          "element": "O",
          "coord": [
            -0.131400004029274,
            13.158499717712402,
            0.11630000174045563
          ]
        },
        {
          "atom_index": 7887,
          "name": "CB",
          "element": "C",
          "coord": [
            -0.37689998745918274,
            13.106399536132812,
            0.3662000000476837
          ]
        },
        {
          "atom_index": 7888,
          "name": "CG",
          "element": "C",
          "coord": [
            -0.28859999775886536,
            13.198399543762207,
            0.4449999928474426
          ]
        },
        {
          "atom_index": 7889,
          "name": "CD",
          "element": "C",
          "coord": [
            -0.16509999334812164,
            13.109299659729004,
            0.4691999852657318
          ]
        }
      ]
    },
    {
      "id": "B:413",
      "chain": "B",
      "resseq": 413,
      "icode": "",
      "resname": "GLU",
      "hetflag": " ",
      "sasa": 0.0,
      "atoms": [
        {
          "atom_index": 7890,
          "name": "N",
          "element": "N",
          "coord": [
            -0.35409998893737793,
            13.194499969482422,
            0.09319999814033508
          ]
        },
        {
          "atom_index": 7891,
          "name": "CA",
          "element": "C",
          "coord": [
            -0.3431999981403351,
            13.289799690246582,
            -0.016899999231100082
          ]
        },
        {
          "atom_index": 7892,
          "name": "C",
          "element": "C",
          "coord": [
            -0.3831999897956848,
            13.418800354003906,
            0.047200001776218414
          ]
        },
        {
          "atom_index": 7893,
          "name": "O",
          "element": "O",
          "coord": [
            -0.4641000032424927,
            13.417099952697754,
            0.13809999823570251
          ]
        },
        {
          "atom_index": 7894,
          "name": "CB",
          "element": "C",
          "coord": [
            -0.4472000002861023,
            13.26159954071045,
            -0.12430000305175781
          ]
        },
        {
          "atom_index": 7895,
          "name": "CG",
          "element": "C",
          "coord": [
            -0.4449999928474426,
            13.121800422668457,
            -0.18060000240802765
          ]
        },
        {
          "atom_index": 7896,
          "name": "CD",
          "element": "C",
          "coord": [
            -0.349700003862381,
            13.108200073242188,
            -0.29660001397132874
          ]
        },
        {
          "atom_index": 7897,
          "name": "OE1",
          "element": "O",
          "coord": [
            -0.35339999198913574,
            13.196399688720703,
            -0.3853999972343445
          ]
        },
        {
          "atom_index": 7898,
          "name": "OE2",
          "element": "O",
          "coord": [
            -0.27239999175071716,
            13.008999824523926,
            -0.29919999837875366
          ]
        }
      ]
    },
    {
      "id": "B:414",
      "chain": "B",
      "resseq": 414,
      "icode": "",
      "resname": "TRP",
      "hetflag": " ",
      "sasa": 0.0,
      "atoms": [
        {
          "atom_index": 7899,
          "name": "N",
          "element": "N",
          "coord": [
            -0.3327000141143799,
            13.531900405883789,
            0.0006000000284984708
          ]
        },
        {
          "atom_index": 7900,
          "name": "CA",
          "element": "C",
          "coord": [
            -0.37290000915527344,
            13.657999992370605,
            0.06279999762773514
          ]
        },
        {
          "atom_index": 7901,
          "name": "C",
          "element": "C",
          "coord": [
            -0.36010000109672546,
            13.776200294494629,
            -0.028300000354647636
          ]
        },
        {
          "atom_index": 7902,
          "name": "O",
          "element": "O",
          "coord": [
            -0.29809999465942383,
            13.768699645996094,
            -0.1340000033378601
          ]
        },
        {
          "atom_index": 7903,
          "name": "CB",
          "element": "C",
          "coord": [
            -0.29170000553131104,
            13.684599876403809,
            0.1882999986410141
          ]
        },
        {
          "atom_index": 7904,
          "name": "CG",
          "element": "C",
          "coord": [
            -0.14470000565052032,
            13.668600082397461,
            0.16830000281333923
          ]
        },
        {
          "atom_index": 7905,
          "name": "CD1",
          "element": "C",
          "coord": [
            -0.06289999932050705,
            13.746399879455566,
            0.09139999747276306
          ]
        },
        {
          "atom_index": 7906,
          "name": "CD2",
          "element": "C",
          "coord": [
            -0.061000000685453415,
            13.570500373840332,
            0.2290000021457672
          ]
        },
        {
          "atom_index": 7907,
          "name": "NE1",
          "element": "N",
          "coord": [
            0.06700000166893005,
            13.702799797058105,
            0.10159999877214432
          ]
        },
        {
          "atom_index": 7908,
          "name": "CE2",
          "element": "C",
          "coord": [
            0.07029999792575836,
            13.594900131225586,
            0.18569999933242798
          ]
        },
        {
          "atom_index": 7909,
          "name": "CE3",
          "element": "C",
          "coord": [
            -0.08429999649524689,
            13.464799880981445,
            0.3156000077724457
          ]
        },
        {
          "atom_index": 7910,
          "name": "CZ2",
          "element": "C",
          "coord": [
            0.17659999430179596,
            13.517800331115723,
            0.22579999268054962
          ]
        },
        {
          "atom_index": 7911,
          "name": "CZ3",
          "element": "C",
          "coord": [
            0.022199999541044235,
            13.38759994506836,
            0.35519999265670776
          ]
        },
        {
          "atom_index": 7912,
          "name": "CH2",
          "element": "C",
          "coord": [
            0.1509999930858612,
            13.414600372314453,
            0.31060001254081726
          ]
        }
      ]
    },
    {
      "id": "B:415",
      "chain": "B",
      "resseq": 415,
      "icode": "",
      "resname": "GLU",
      "hetflag": " ",
      "sasa": 0.44141799211502075,
      "atoms": [
        {
          "atom_index": 7913,
          "name": "N",
          "element": "N",
          "coord": [
            -0.4180000126361847,
            13.88640022277832,
            0.014600000344216824
          ]
        },
        {
          "atom_index": 7914,
          "name": "CA",
          "element": "C",
          "coord": [
            -0.412200003862381,
            14.004799842834473,
            -0.06430000066757202
          ]
        },
        {
          "atom_index": 7915,
          "name": "C",
          "element": "C",
          "coord": [
            -0.426800012588501,
            14.11929988861084,
            0.03280000016093254
          ]
        },
        {
          "atom_index": 7916,
          "name": "O",
          "element": "O",
          "coord": [
            -0.47859999537467957,
            14.098699569702148,
            0.1420000046491623
          ]
        },
        {
          "atom_index": 7917,
          "name": "CB",
          "element": "C",
          "coord": [
            -0.5231999754905701,
            14.002799987792969,
            -0.16740000247955322
          ]
        },
        {
          "atom_index": 7918,
          "name": "CG",
          "element": "C",
          "coord": [
            -0.6632000207901001,
            14.023900032043457,
            -0.11789999902248383
          ]
        },
        {
          "atom_index": 7919,
          "name": "CD",
          "element": "C",
          "coord": [
            -0.7544000148773193,
            14.057100296020508,
            -0.2345000058412552
          ]
        },
        {
          "atom_index": 7920,
          "name": "OE1",
          "element": "O",
          "coord": [
            -0.7562000155448914,
            13.9753999710083,
            -0.3294999897480011
          ]
        },
        {
          "atom_index": 7921,
          "name": "OE2",
          "element": "O",
          "coord": [
            -0.8220000267028809,
            14.163800239562988,
            -0.2328999936580658
          ]
        }
      ]
    },
    {
      "id": "B:416",
      "chain": "B",
      "resseq": 416,
      "icode": "",
      "resname": "PHE",
      "hetflag": " ",
      "sasa": 0.0,
      "atoms": [
        {
          "atom_index": 7922,
          "name": "N",
          "element": "N",
          "coord": [
            -0.38600000739097595,
            14.23960018157959,
            -0.007499999832361937
          ]
        },
        {
          "atom_index": 7923,
          "name": "CA",
          "element": "C",
          "coord": [
            -0.38530001044273376,
            14.353400230407715,
            0.08169999718666077
          ]
        },
        {
          "atom_index": 7924,
          "name": "C",
          "element": "C",
          "coord": [
            -0.4796000123023987,
            14.467399597167969,
            0.04690000042319298
          ]
        },
        {
          "atom_index": 7925,
          "name": "O",
          "element": "O",
          "coord": [
            -0.46790000796318054,
            14.521300315856934,
            -0.061400000005960464
          ]
        },
        {
          "atom_index": 7926,
          "name": "CB",
          "element": "C",
          "coord": [
            -0.24130000174045563,
            14.399299621582031,
            0.08630000054836273
          ]
        },
        {
          "atom_index": 7927,
          "name": "CG",
          "element": "C",
          "coord": [
            -0.14399999380111694,
            14.285400390625,
            0.10189999639987946
          ]
        },
        {
          "atom_index": 7928,
          "name": "CD1",
          "element": "C",
          "coord": [
            -0.10010000318288803,
            14.246100425720215,
            0.22699999809265137
          ]
        },
        {
          "atom_index": 7929,
          "name": "CD2",
          "element": "C",
          "coord": [
            -0.09650000184774399,
            14.216300010681152,
            -0.00800000037997961
          ]
        },
        {
          "atom_index": 7930,
          "name": "CE1",
          "element": "C",
          "coord": [
            -0.009499999694526196,
            14.140999794006348,
            0.24330000579357147
          ]
        },
        {
          "atom_index": 7931,
          "name": "CE2",
          "element": "C",
          "coord": [
            -0.005499999970197678,
            14.110600471496582,
            0.006599999964237213
          ]
        },
        {
          "atom_index": 7932,
          "name": "CZ",
          "element": "C",
          "coord": [
            0.03739999979734421,
            14.07289981842041,
            0.1331000030040741
          ]
        }
      ]
    },
    {
      "id": "B:417",
      "chain": "B",
      "resseq": 417,
      "icode": "",
      "resname": "VAL",
      "hetflag": " ",
      "sasa": 0.0,
      "atoms": [
        {
          "atom_index": 7933,
          "name": "N",
          "element": "N",
          "coord": [
            -0.5697000026702881,
            14.508500099182129,
            0.13680000603199005
          ]
        },
        {
          "atom_index": 7934,
          "name": "CA",
          "element": "C",
          "coord": [
            -0.6654999852180481,
            14.61240005493164,
            0.10239999741315842
          ]
        },
        {
          "atom_index": 7935,
          "name": "C",
          "element": "C",
          "coord": [
            -0.6617000102996826,
            14.752300262451172,
            0.16449999809265137
          ]
        },
        {
          "atom_index": 7936,
          "name": "O",
          "element": "O",
          "coord": [
            -0.6618000268936157,
            14.769200325012207,
            0.28630000352859497
          ]
        },
        {
          "atom_index": 7937,
          "name": "CB",
          "element": "C",
          "coord": [
            -0.8095999956130981,
            14.561300277709961,
            0.12070000171661377
          ]
        },
        {
          "atom_index": 7938,
          "name": "CG1",
          "element": "C",
          "coord": [
            -0.9072999954223633,
            14.657699584960938,
            0.05510000139474869
          ]
        },
        {
          "atom_index": 7939,
          "name": "CG2",
          "element": "C",
          "coord": [
            -0.8238000273704529,
            14.425200462341309,
            0.05779999867081642
          ]
        }
      ]
    },
    {
      "id": "B:418",
      "chain": "B",
      "resseq": 418,
      "icode": "",
      "resname": "ASN",
      "hetflag": " ",
      "sasa": 0.0,
      "atoms": [
        {
          "atom_index": 7940,
          "name": "N",
          "element": "N",
          "coord": [
            -0.6646000146865845,
            14.85200023651123,
            0.07519999891519547
          ]
        },
        {
          "atom_index": 7941,
          "name": "CA",
          "element": "C",
          "coord": [
            -0.6575999855995178,
            14.998299598693848,
            0.10159999877214432
          ]
        },
        {
          "atom_index": 7942,
          "name": "C",
          "element": "C",
          "coord": [
            -0.7152000069618225,
            15.06149959564209,
            0.22859999537467957
          ]
        },
        {
          "atom_index": 7943,
          "name": "O",
          "element": "O",
          "coord": [
            -0.6467000246047974,
            15.143699645996094,
            0.28999999165534973
          ]
        },
        {
          "atom_index": 7944,
          "name": "CB",
          "element": "C",
          "coord": [
            -0.7142000198364258,
            15.0733003616333,
            -0.017899999395012856
          ]
        },
        {
          "atom_index": 7945,
          "name": "CG",
          "element": "C",
          "coord": [
            -0.8640000224113464,
            15.071800231933594,
            -0.017799999564886093
          ]
        },
        {
          "atom_index": 7946,
```
