## Supplementary material for "Localized Reactivity on Proteins as Riemannian Manifolds: A Quantum-Inspired Geometric Model for Deterministic, Metal-Aware Reactive-Site Prediction": code bundle: result_bound_labels_unbound_features.json

```
{
  "case": "DB55_2HMI_R",
  "AUROC_mean": 0.9104490500863559,
  "AUROC_std": 0.14764758612706472,
  "fold_AUROCs": [
    1.0,
    0.9706390328151987,
    0.6165803108808291,
    1.0,
    0.9650259067357514
  ],
  "AUPRC_mean": 0.6115646258503402,
  "AUPRC_std": 0.355935113712837,
  "fold_AUPRCs": [
    1.0,
    0.4365079365079365,
    0.06575963718820861,
    1.0,
    0.5555555555555556
  ],
  "policyP_info": {
    "K_target": 5,
    "K_min": 2,
    "min_valid_folds": 2,
    "n_pos_groups": 10,
    "K_used": 5,
    "n_total_folds": 5,
    "n_valid_folds": 5,
    "n_skipped_train_single_class": 0,
    "n_skipped_test_single_class": 0,
    "reason": "OK"
  },
  "n_pos": 10,
  "n_neg": 969,
  "unbound_positive_residue_ids": [
    "B:196",
    "B:199",
    "B:222",
    "B:224",
    "B:225",
    "B:226",
    "B:227",
    "B:228",
    "B:230",
    "B:231"
  ],
  "unbound_positive_residue_ids_path": "/content/benchmark_workdir/DB55_2HMI_R/unbound_positive_residue_ids.json",
  "bound_positive_residue_ids_used": [
    "B:196",
    "B:199",
    "B:222",
    "B:224",
    "B:225",
    "B:226",
    "B:227",
    "B:228",
    "B:230",
    "B:231"
  ],
  "bound_interface_report": {
    "cutoff_angstrom": 5.0,
    "coarse_margin_angstrom": 4.0,
    "scheme": "closest-heavy",
    "protein_only": true,
    "target_bound_chains": [
      "A",
      "B"
    ],
    "n_target_res": 988,
    "n_other_res": 434,
    "n_candidate_pairs": 45,
    "n_interface_target_res": 10,
    "backend_kdtree": "scipy.cKDTree",
    "auto_interface_labels": true
  },
  "mapping": {
    "n_bound_labels": 10,
    "n_mapped": 10,
    "n_dropped": 0,
    "mapped_examples": [
      {
        "bound": "B:196",
        "unbound": "B:196",
        "idx": 747
      },
      {
        "bound": "B:199",
        "unbound": "B:199",
        "idx": 750
      },
      {
        "bound": "B:222",
        "unbound": "B:222",
        "idx": 773
      },
      {
        "bound": "B:224",
        "unbound": "B:224",
        "idx": 775
      },
      {
        "bound": "B:225",
        "unbound": "B:225",
        "idx": 776
      },
      {
        "bound": "B:226",
        "unbound": "B:226",
        "idx": 777
      },
      {
        "bound": "B:227",
        "unbound": "B:227",
        "idx": 778
      },
      {
        "bound": "B:228",
        "unbound": "B:228",
        "idx": 779
      },
      {
        "bound": "B:230",
        "unbound": "B:230",
        "idx": 781
      },
      {
        "bound": "B:231",
        "unbound": "B:231",
        "idx": 782
      }
    ],
    "dropped_examples": []
  },
  "mapping_extra": {
    "bound_to_unbound_chain_map": {
      "A": "A",
      "B": "B"
    },
    "chain_assignment": {
      "forced_hints": [],
      "unmatched_bound_chains": [
        "C",
        "D"
      ],
      "unmatched_unbound_chains": [],
      "ambiguity": [
        {
          "bound_chain": "C",
          "top": "A",
          "top_weight": 0.037383177570093455,
          "second": "B",
          "second_weight": 0.037383177570093455
        },
        {
          "bound_chain": "D",
          "top": "A",
          "top_weight": 0.03636363636363637,
          "second": "B",
          "second_weight": 0.03636363636363637
        },
        {
          "bound_chain": "A",
          "top": "A",
          "top_weight": 1.0,
          "second": "B",
          "second_weight": 1.0
        },
        {
          "bound_chain": "B",
          "top": "A",
          "top_weight": 1.0,
          "second": "B",
          "second_weight": 1.0
        }
      ],
      "pair_details_top": {
        "C": [
          {
            "unbound": "A",
            "identity": 0.07207207207207207,
            "coverage": 0.5186915887850467,
            "weight": 0.037383177570093455
          },
          {
            "unbound": "B",
            "identity": 0.07207207207207207,
            "coverage": 0.5186915887850467,
            "weight": 0.037383177570093455
          }
        ],
        "D": [
          {
            "unbound": "A",
            "identity": 0.05925925925925926,
            "coverage": 0.6136363636363636,
            "weight": 0.03636363636363637
          },
          {
            "unbound": "B",
            "identity": 0.05925925925925926,
            "coverage": 0.6136363636363636,
            "weight": 0.03636363636363637
          }
        ],
        "A": [
          {
            "unbound": "A",
            "identity": 1.0,
            "coverage": 1.0,
            "weight": 1.0
          },
          {
            "unbound": "B",
            "identity": 1.0,
            "coverage": 1.0,
            "weight": 1.0
          }
        ],
        "B": [
          {
            "unbound": "A",
            "identity": 1.0,
            "coverage": 1.0,
            "weight": 1.0
          },
          {
            "unbound": "B",
            "identity": 1.0,
            "coverage": 1.0,
            "weight": 1.0
          }
        ]
      }
    },
    "dropped_chains_low_quality": [],
    "n_bound_chains_total": 4,
    "n_unbound_chains_total": 2
  },
  "symmetry": {
    "symmetry_groups": {
      "A": 0,
      "B": 0
    },
    "symmetry_policy": {
      "min_identity": 0.95,
      "min_coverage": 0.9
    },
    "collapse_only_within_symmetry_groups": true
  },
  "solvent": {
    "solvent_filter_applied": true,
    "source": "meta.json",
    "n_total": 979,
    "n_removed": 0,
    "n_unknown_resname": 0,
    "n_retained": 979,
    "solvent_codes": [
      "WAT",
      "HOH",
      "DOD",
      "TIP3"
    ]
  },
  "unbound_out_dir": "/content/benchmark_workdir/DB55_2HMI_R/out_unbound",
  "unbound_structure": "/content/benchmark_workdir/_dataset_unpacked/2HMI_r_u.pdb",
  "bound_structure": "/content/benchmark_workdir/_dataset_unpacked/2HMI_bound_complex.pdb"
}
```
