## Supplementary material for "Localized Reactivity on Proteins as Riemannian Manifolds: A Quantum-Inspired Geometric Model for Deterministic, Metal-Aware Reactive-Site Prediction": code bundle: unbound_positive_residue_ids.json

```
{
  "unbound_positive_residue_ids": [
    "B:196",
    "B:199",
    "B:222",
    "B:224",
    "B:225",
    "B:226",
    "B:227",
    "B:228",
    "B:230",
    "B:231"
  ]
}
```
