## Supplementary material for "Localized Reactivity on Proteins as Riemannian Manifolds: A Quantum-Inspired Geometric Model for Deterministic, Metal-Aware Reactive-Site Prediction": code bundle: result_bound_labels_unbound_features.json

```
{
  "case": "DB55_2HQS_L",
  "AUROC_mean": 0.7877938309826854,
  "AUROC_std": 0.11310055218414261,
  "fold_AUROCs": [
    0.8470588235294118,
    0.8,
    0.9166666666666666,
    0.7962962962962963,
    0.5789473684210527
  ],
  "AUPRC_mean": 0.5157380952380952,
  "AUPRC_std": 0.1975579997502154,
  "fold_AUPRCs": [
    0.6533333333333333,
    0.6158333333333333,
    0.7095238095238094,
    0.43333333333333335,
    0.16666666666666669
  ],
  "policyP_info": {
    "K_target": 5,
    "K_min": 2,
    "min_valid_folds": 2,
    "n_pos_groups": 19,
    "K_used": 5,
    "n_total_folds": 5,
    "n_valid_folds": 5,
    "n_skipped_train_single_class": 0,
    "n_skipped_test_single_class": 0,
    "reason": "OK"
  },
  "n_pos": 19,
  "n_neg": 89,
  "unbound_positive_residue_ids": [
    "A:90",
    "A:91",
    "A:92",
    "A:93",
    "A:94",
    "A:95",
    "A:96",
    "A:98",
    "A:99",
    "A:102",
    "A:124",
    "A:125",
    "A:126",
    "A:127",
    "A:130",
    "A:131",
    "A:135",
    "A:136",
    "A:137"
  ],
  "unbound_positive_residue_ids_path": "/content/benchmark_workdir/DB55_2HQS_L/unbound_positive_residue_ids.json",
  "bound_positive_residue_ids_used": [
    "H:111",
    "H:112",
    "H:113",
    "H:114",
    "H:115",
    "H:116",
    "H:117",
    "H:119",
    "H:120",
    "H:123",
    "H:145",
    "H:146",
    "H:147",
    "H:148",
    "H:151",
    "H:152",
    "H:156",
    "H:157",
    "H:158"
  ],
  "bound_interface_report": {
    "cutoff_angstrom": 5.0,
    "coarse_margin_angstrom": 4.0,
    "scheme": "closest-heavy",
    "protein_only": true,
    "target_bound_chains": [
      "H"
    ],
    "n_target_res": 108,
    "n_other_res": 412,
    "n_candidate_pairs": 88,
    "n_interface_target_res": 19,
    "backend_kdtree": "scipy.cKDTree",
    "auto_interface_labels": true
  },
  "mapping": {
    "n_bound_labels": 19,
    "n_mapped": 19,
    "n_dropped": 0,
    "mapped_examples": [
      {
        "bound": "H:111",
        "unbound": "A:90",
        "idx": 45
      },
      {
        "bound": "H:112",
        "unbound": "A:91",
        "idx": 46
      },
      {
        "bound": "H:113",
        "unbound": "A:92",
        "idx": 47
      },
      {
        "bound": "H:114",
        "unbound": "A:93",
        "idx": 48
      },
      {
        "bound": "H:115",
        "unbound": "A:94",
        "idx": 49
      },
      {
        "bound": "H:116",
        "unbound": "A:95",
        "idx": 50
      },
      {
        "bound": "H:117",
        "unbound": "A:96",
        "idx": 51
      },
      {
        "bound": "H:119",
        "unbound": "A:98",
        "idx": 53
      },
      {
        "bound": "H:120",
        "unbound": "A:99",
        "idx": 54
      },
      {
        "bound": "H:123",
        "unbound": "A:102",
        "idx": 57
      },
      {
        "bound": "H:145",
        "unbound": "A:124",
        "idx": 79
      },
      {
        "bound": "H:146",
        "unbound": "A:125",
        "idx": 80
      },
      {
        "bound": "H:147",
        "unbound": "A:126",
        "idx": 81
      },
      {
        "bound": "H:148",
        "unbound": "A:127",
        "idx": 82
      },
      {
        "bound": "H:151",
        "unbound": "A:130",
        "idx": 85
      },
      {
        "bound": "H:152",
        "unbound": "A:131",
        "idx": 86
      },
      {
        "bound": "H:156",
        "unbound": "A:135",
        "idx": 90
      },
      {
        "bound": "H:157",
        "unbound": "A:136",
        "idx": 91
      },
      {
        "bound": "H:158",
        "unbound": "A:137",
        "idx": 92
      }
    ],
    "dropped_examples": []
  },
  "mapping_extra": {
    "bound_to_unbound_chain_map": {
      "H": "A"
    },
    "chain_assignment": {
      "forced_hints": [],
      "unmatched_bound_chains": [
        "A"
      ],
      "unmatched_unbound_chains": [],
      "ambiguity": [],
      "pair_details_top": {
        "H": [
          {
            "unbound": "A",
            "identity": 1.0,
            "coverage": 0.9907407407407407,
            "weight": 0.9907407407407407
          }
        ],
        "A": [
          {
            "unbound": "A",
            "identity": 0.12037037037037036,
            "coverage": 1.0,
            "weight": 0.12037037037037036
          }
        ]
      }
    },
    "dropped_chains_low_quality": [],
    "n_bound_chains_total": 2,
    "n_unbound_chains_total": 1
  },
  "symmetry": {
    "symmetry_groups": {
      "A": 0
    },
    "symmetry_policy": {
      "min_identity": 0.95,
      "min_coverage": 0.9
    },
    "collapse_only_within_symmetry_groups": true
  },
  "solvent": {
    "solvent_filter_applied": true,
    "source": "meta.json",
    "n_total": 108,
    "n_removed": 0,
    "n_unknown_resname": 0,
    "n_retained": 108,
    "solvent_codes": [
      "WAT",
      "HOH",
      "DOD",
      "TIP3"
    ]
  },
  "unbound_out_dir": "/content/benchmark_workdir/DB55_2HQS_L/out_unbound",
  "unbound_structure": "/content/benchmark_workdir/_dataset_unpacked/2HQS_l_u.pdb",
  "bound_structure": "/content/benchmark_workdir/_dataset_unpacked/2HQS_bound_complex.pdb"
}
```
