## Supplementary material for "Localized Reactivity on Proteins as Riemannian Manifolds: A Quantum-Inspired Geometric Model for Deterministic, Metal-Aware Reactive-Site Prediction": code bundle: unbound_positive_residue_ids.json

```
{
  "unbound_positive_residue_ids": [
    "A:90",
    "A:91",
    "A:92",
    "A:93",
    "A:94",
    "A:95",
    "A:96",
    "A:98",
    "A:99",
    "A:102",
    "A:124",
    "A:125",
    "A:126",
    "A:127",
    "A:130",
    "A:131",
    "A:135",
    "A:136",
    "A:137"
  ]
}
```
