## Supplementary material for "Localized Reactivity on Proteins as Riemannian Manifolds: A Quantum-Inspired Geometric Model for Deterministic, Metal-Aware Reactive-Site Prediction": code bundle: result_bound_labels_unbound_features.json

```
{
  "case": "DB55_2HQS_R",
  "AUROC_mean": 0.8793780081451315,
  "AUROC_std": 0.07683199391661043,
  "fold_AUROCs": [
    0.8445945945945946,
    0.9383561643835616,
    0.9315068493150684,
    0.9391891891891893,
    0.7432432432432432
  ],
  "AUPRC_mean": 0.47794101133612876,
  "AUPRC_std": 0.1375263004060701,
  "fold_AUPRCs": [
    0.3100907029478458,
    0.6799010513296226,
    0.5189814814814815,
    0.543073593073593,
    0.33765822784810123
  ],
  "policyP_info": {
    "K_target": 5,
    "K_min": 2,
    "min_valid_folds": 2,
    "n_pos_groups": 29,
    "K_used": 5,
    "n_total_folds": 5,
    "n_valid_folds": 5,
    "n_skipped_train_single_class": 0,
    "n_skipped_test_single_class": 0,
    "reason": "OK"
  },
  "n_pos": 29,
  "n_neg": 368,
  "unbound_positive_residue_ids": [
    "A:180",
    "A:181",
    "A:183",
    "A:198",
    "A:201",
    "A:202",
    "A:203",
    "A:223",
    "A:224",
    "A:226",
    "A:227",
    "A:242",
    "A:245",
    "A:246",
    "A:247",
    "A:268",
    "A:270",
    "A:271",
    "A:284",
    "A:291",
    "A:314",
    "A:315",
    "A:328",
    "A:335",
    "A:355",
    "A:356",
    "A:357",
    "A:358",
    "A:402"
  ],
  "unbound_positive_residue_ids_path": "/content/benchmark_workdir/DB55_2HQS_R/unbound_positive_residue_ids.json",
  "bound_positive_residue_ids_used": [
    "A:202",
    "A:203",
    "A:204",
    "A:205",
    "A:220",
    "A:223",
    "A:224",
    "A:225",
    "A:245",
    "A:246",
    "A:248",
    "A:249",
    "A:264",
    "A:267",
    "A:268",
    "A:269",
    "A:290",
    "A:292",
    "A:293",
    "A:306",
    "A:313",
    "A:336",
    "A:337",
    "A:350",
    "A:357",
    "A:377",
    "A:378",
    "A:379",
    "A:380",
    "A:398",
    "A:424"
  ],
  "bound_interface_report": {
    "cutoff_angstrom": 5.0,
    "coarse_margin_angstrom": 4.0,
    "scheme": "closest-heavy",
    "protein_only": true,
    "target_bound_chains": [
      "A"
    ],
    "n_target_res": 412,
    "n_other_res": 108,
    "n_candidate_pairs": 88,
    "n_interface_target_res": 31,
    "backend_kdtree": "scipy.cKDTree",
    "auto_interface_labels": true
  },
  "mapping": {
    "n_bound_labels": 31,
    "n_mapped": 29,
    "n_dropped": 2,
    "mapped_examples": [
      {
        "bound": "A:202",
        "unbound": "A:180",
        "idx": 173
      },
      {
        "bound": "A:203",
        "unbound": "A:181",
        "idx": 174
      },
      {
        "bound": "A:205",
        "unbound": "A:183",
        "idx": 175
      },
      {
        "bound": "A:220",
        "unbound": "A:198",
        "idx": 190
      },
      {
        "bound": "A:223",
        "unbound": "A:201",
        "idx": 193
      },
      {
        "bound": "A:224",
        "unbound": "A:202",
        "idx": 194
      },
      {
        "bound": "A:225",
        "unbound": "A:203",
        "idx": 195
      },
      {
        "bound": "A:245",
        "unbound": "A:223",
        "idx": 215
      },
      {
        "bound": "A:246",
        "unbound": "A:224",
        "idx": 216
      },
      {
        "bound": "A:248",
        "unbound": "A:226",
        "idx": 218
      },
      {
        "bound": "A:249",
        "unbound": "A:227",
        "idx": 219
      },
      {
        "bound": "A:264",
        "unbound": "A:242",
        "idx": 234
      },
      {
        "bound": "A:267",
        "unbound": "A:245",
        "idx": 237
      },
      {
        "bound": "A:268",
        "unbound": "A:246",
        "idx": 238
      },
      {
        "bound": "A:269",
        "unbound": "A:247",
        "idx": 239
      },
      {
        "bound": "A:290",
        "unbound": "A:268",
        "idx": 259
      },
      {
        "bound": "A:292",
        "unbound": "A:270",
        "idx": 261
      },
      {
        "bound": "A:293",
        "unbound": "A:271",
        "idx": 262
      },
      {
        "bound": "A:306",
        "unbound": "A:284",
        "idx": 275
      },
      {
        "bound": "A:313",
        "unbound": "A:291",
        "idx": 282
      }
    ],
    "dropped_examples": [
      {
        "bound": "A:204",
        "reason": "no_bound_to_unbound_map"
      },
      {
        "bound": "A:398",
        "reason": "no_bound_to_unbound_map"
      }
    ]
  },
  "mapping_extra": {
    "bound_to_unbound_chain_map": {
      "A": "A"
    },
    "chain_assignment": {
      "forced_hints": [],
      "unmatched_bound_chains": [
        "H"
      ],
      "unmatched_unbound_chains": [],
      "ambiguity": [],
      "pair_details_top": {
        "H": [
          {
            "unbound": "A",
            "identity": 0.12037037037037036,
            "coverage": 1.0,
            "weight": 0.12037037037037036
          }
        ],
        "A": [
          {
            "unbound": "A",
            "identity": 0.9974811083123426,
            "coverage": 1.0,
            "weight": 0.9974811083123426
          }
        ]
      }
    },
    "dropped_chains_low_quality": [],
    "n_bound_chains_total": 2,
    "n_unbound_chains_total": 1
  },
  "symmetry": {
    "symmetry_groups": {
      "A": 0
    },
    "symmetry_policy": {
      "min_identity": 0.95,
      "min_coverage": 0.9
    },
    "collapse_only_within_symmetry_groups": true
  },
  "solvent": {
    "solvent_filter_applied": true,
    "source": "meta.json",
    "n_total": 397,
    "n_removed": 0,
    "n_unknown_resname": 0,
    "n_retained": 397,
    "solvent_codes": [
      "WAT",
      "HOH",
      "DOD",
      "TIP3"
    ]
  },
  "unbound_out_dir": "/content/benchmark_workdir/DB55_2HQS_R/out_unbound",
  "unbound_structure": "/content/benchmark_workdir/_dataset_unpacked/2HQS_r_u.pdb",
  "bound_structure": "/content/benchmark_workdir/_dataset_unpacked/2HQS_bound_complex.pdb"
}
```
