## Supplementary material for "Localized Reactivity on Proteins as Riemannian Manifolds: A Quantum-Inspired Geometric Model for Deterministic, Metal-Aware Reactive-Site Prediction": code bundle: unbound_positive_residue_ids.json

```
{
  "unbound_positive_residue_ids": [
    "A:180",
    "A:181",
    "A:183",
    "A:198",
    "A:201",
    "A:202",
    "A:203",
    "A:223",
    "A:224",
    "A:226",
    "A:227",
    "A:242",
    "A:245",
    "A:246",
    "A:247",
    "A:268",
    "A:270",
    "A:271",
    "A:284",
    "A:291",
    "A:314",
    "A:315",
    "A:328",
    "A:335",
    "A:355",
    "A:356",
    "A:357",
    "A:358",
    "A:402"
  ]
}
```
