## Supplementary material for "Localized Reactivity on Proteins as Riemannian Manifolds: A Quantum-Inspired Geometric Model for Deterministic, Metal-Aware Reactive-Site Prediction": code bundle: result_bound_labels_unbound_features.json

```
{
  "case": "DB55_2HRK_L",
  "AUROC_mean": 0.7804901960784314,
  "AUROC_std": 0.13041613618026202,
  "fold_AUROCs": [
    0.8611111111111112,
    0.6777777777777778,
    0.6691176470588235,
    0.6944444444444445,
    1.0
  ],
  "AUPRC_mean": 0.5339472455648926,
  "AUPRC_std": 0.2573265385314305,
  "fold_AUPRCs": [
    0.44285714285714284,
    0.5074346405228758,
    0.5083333333333333,
    0.2111111111111111,
    1.0
  ],
  "policyP_info": {
    "K_target": 5,
    "K_min": 2,
    "min_valid_folds": 2,
    "n_pos_groups": 16,
    "K_used": 5,
    "n_total_folds": 5,
    "n_valid_folds": 5,
    "n_skipped_train_single_class": 0,
    "n_skipped_test_single_class": 0,
    "reason": "OK"
  },
  "n_pos": 16,
  "n_neg": 87,
  "unbound_positive_residue_ids": [
    "A:53",
    "A:54",
    "A:55",
    "A:56",
    "A:57",
    "A:62",
    "A:63",
    "A:98",
    "A:99",
    "A:101",
    "A:102",
    "A:105",
    "A:106",
    "A:109",
    "A:110",
    "A:121"
  ],
  "unbound_positive_residue_ids_path": "/content/benchmark_workdir/DB55_2HRK_L/unbound_positive_residue_ids.json",
  "bound_positive_residue_ids_used": [
    "B:101",
    "B:102",
    "B:105",
    "B:106",
    "B:109",
    "B:110",
    "B:121",
    "B:122",
    "B:123",
    "B:53",
    "B:54",
    "B:55",
    "B:56",
    "B:57",
    "B:62",
    "B:63",
    "B:98",
    "B:99"
  ],
  "bound_interface_report": {
    "cutoff_angstrom": 5.0,
    "coarse_margin_angstrom": 4.0,
    "scheme": "closest-heavy",
    "protein_only": true,
    "target_bound_chains": [
      "B"
    ],
    "n_target_res": 105,
    "n_other_res": 177,
    "n_candidate_pairs": 64,
    "n_interface_target_res": 18,
    "backend_kdtree": "scipy.cKDTree",
    "auto_interface_labels": true
  },
  "mapping": {
    "n_bound_labels": 18,
    "n_mapped": 16,
    "n_dropped": 2,
    "mapped_examples": [
      {
        "bound": "B:101",
        "unbound": "A:101",
        "idx": 82
      },
      {
        "bound": "B:102",
        "unbound": "A:102",
        "idx": 83
      },
      {
        "bound": "B:105",
        "unbound": "A:105",
        "idx": 86
      },
      {
        "bound": "B:106",
        "unbound": "A:106",
        "idx": 87
      },
      {
        "bound": "B:109",
        "unbound": "A:109",
        "idx": 90
      },
      {
        "bound": "B:110",
        "unbound": "A:110",
        "idx": 91
      },
      {
        "bound": "B:121",
        "unbound": "A:121",
        "idx": 102
      },
      {
        "bound": "B:53",
        "unbound": "A:53",
        "idx": 34
      },
      {
        "bound": "B:54",
        "unbound": "A:54",
        "idx": 35
      },
      {
        "bound": "B:55",
        "unbound": "A:55",
        "idx": 36
      },
      {
        "bound": "B:56",
        "unbound": "A:56",
        "idx": 37
      },
      {
        "bound": "B:57",
        "unbound": "A:57",
        "idx": 38
      },
      {
        "bound": "B:62",
        "unbound": "A:62",
        "idx": 43
      },
      {
        "bound": "B:63",
        "unbound": "A:63",
        "idx": 44
      },
      {
        "bound": "B:98",
        "unbound": "A:98",
        "idx": 79
      },
      {
        "bound": "B:99",
        "unbound": "A:99",
        "idx": 80
      }
    ],
    "dropped_examples": [
      {
        "bound": "B:122",
        "reason": "no_bound_to_unbound_map"
      },
      {
        "bound": "B:123",
        "reason": "no_bound_to_unbound_map"
      }
    ]
  },
  "mapping_extra": {
    "bound_to_unbound_chain_map": {
      "B": "A"
    },
    "chain_assignment": {
      "forced_hints": [],
      "unmatched_bound_chains": [
        "A"
      ],
      "unmatched_unbound_chains": [],
      "ambiguity": [],
      "pair_details_top": {
        "B": [
          {
            "unbound": "A",
            "identity": 1.0,
            "coverage": 1.0,
            "weight": 1.0
          }
        ],
        "A": [
          {
            "unbound": "A",
            "identity": 0.0970873786407767,
            "coverage": 1.0,
            "weight": 0.0970873786407767
          }
        ]
      }
    },
    "dropped_chains_low_quality": [],
    "n_bound_chains_total": 2,
    "n_unbound_chains_total": 1
  },
  "symmetry": {
    "symmetry_groups": {
      "A": 0
    },
    "symmetry_policy": {
      "min_identity": 0.95,
      "min_coverage": 0.9
    },
    "collapse_only_within_symmetry_groups": true
  },
  "solvent": {
    "solvent_filter_applied": true,
    "source": "meta.json",
    "n_total": 103,
    "n_removed": 0,
    "n_unknown_resname": 0,
    "n_retained": 103,
    "solvent_codes": [
      "WAT",
      "HOH",
      "DOD",
      "TIP3"
    ]
  },
  "unbound_out_dir": "/content/benchmark_workdir/DB55_2HRK_L/out_unbound",
  "unbound_structure": "/content/benchmark_workdir/_dataset_unpacked/2HRK_l_u.pdb",
  "bound_structure": "/content/benchmark_workdir/_dataset_unpacked/2HRK_bound_complex.pdb"
}
```
