## Supplementary material for "Localized Reactivity on Proteins as Riemannian Manifolds: A Quantum-Inspired Geometric Model for Deterministic, Metal-Aware Reactive-Site Prediction": code bundle: result_bound_labels_unbound_features.json

```
{
  "case": "DB55_2HRK_R",
  "AUROC_mean": 0.8598345588235293,
  "AUROC_std": 0.10211558378828448,
  "fold_AUROCs": [
    0.765625,
    0.9765625,
    0.71875,
    0.8823529411764706,
    0.9558823529411765
  ],
  "AUPRC_mean": 0.6221825396825397,
  "AUPRC_std": 0.16048525715049533,
  "fold_AUPRCs": [
    0.46944444444444444,
    0.8928571428571428,
    0.4652777777777778,
    0.5833333333333334,
    0.7
  ],
  "policyP_info": {
    "K_target": 5,
    "K_min": 2,
    "min_valid_folds": 2,
    "n_pos_groups": 16,
    "K_used": 5,
    "n_total_folds": 5,
    "n_valid_folds": 5,
    "n_skipped_train_single_class": 0,
    "n_skipped_test_single_class": 0,
    "reason": "OK"
  },
  "n_pos": 16,
  "n_neg": 164,
  "unbound_positive_residue_ids": [
    "A:123",
    "A:124",
    "A:125",
    "A:126",
    "A:127",
    "A:132",
    "A:133",
    "A:159",
    "A:162",
    "A:163",
    "A:166",
    "A:167",
    "A:169",
    "A:170",
    "A:173",
    "A:174"
  ],
  "unbound_positive_residue_ids_path": "/content/benchmark_workdir/DB55_2HRK_R/unbound_positive_residue_ids.json",
  "bound_positive_residue_ids_used": [
    "A:123",
    "A:124",
    "A:125",
    "A:126",
    "A:127",
    "A:132",
    "A:133",
    "A:159",
    "A:162",
    "A:163",
    "A:166",
    "A:167",
    "A:169",
    "A:170",
    "A:173",
    "A:174"
  ],
  "bound_interface_report": {
    "cutoff_angstrom": 5.0,
    "coarse_margin_angstrom": 4.0,
    "scheme": "closest-heavy",
    "protein_only": true,
    "target_bound_chains": [
      "A"
    ],
    "n_target_res": 177,
    "n_other_res": 105,
    "n_candidate_pairs": 64,
    "n_interface_target_res": 16,
    "backend_kdtree": "scipy.cKDTree",
    "auto_interface_labels": true
  },
  "mapping": {
    "n_bound_labels": 16,
    "n_mapped": 16,
    "n_dropped": 0,
    "mapped_examples": [
      {
        "bound": "A:123",
        "unbound": "A:123",
        "idx": 104
      },
      {
        "bound": "A:124",
        "unbound": "A:124",
        "idx": 105
      },
      {
        "bound": "A:125",
        "unbound": "A:125",
        "idx": 106
      },
      {
        "bound": "A:126",
        "unbound": "A:126",
        "idx": 107
      },
      {
        "bound": "A:127",
        "unbound": "A:127",
        "idx": 108
      },
      {
        "bound": "A:132",
        "unbound": "A:132",
        "idx": 113
      },
      {
        "bound": "A:133",
        "unbound": "A:133",
        "idx": 114
      },
      {
        "bound": "A:159",
        "unbound": "A:159",
        "idx": 140
      },
      {
        "bound": "A:162",
        "unbound": "A:162",
        "idx": 143
      },
      {
        "bound": "A:163",
        "unbound": "A:163",
        "idx": 144
      },
      {
        "bound": "A:166",
        "unbound": "A:166",
        "idx": 147
      },
      {
        "bound": "A:167",
        "unbound": "A:167",
        "idx": 148
      },
      {
        "bound": "A:169",
        "unbound": "A:169",
        "idx": 150
      },
      {
        "bound": "A:170",
        "unbound": "A:170",
        "idx": 151
      },
      {
        "bound": "A:173",
        "unbound": "A:173",
        "idx": 154
      },
      {
        "bound": "A:174",
        "unbound": "A:174",
        "idx": 155
      }
    ],
    "dropped_examples": []
  },
  "mapping_extra": {
    "bound_to_unbound_chain_map": {
      "A": "A"
    },
    "chain_assignment": {
      "forced_hints": [],
      "unmatched_bound_chains": [
        "B"
      ],
      "unmatched_unbound_chains": [],
      "ambiguity": [],
      "pair_details_top": {
        "B": [
          {
            "unbound": "A",
            "identity": 0.10476190476190476,
            "coverage": 1.0,
            "weight": 0.10476190476190476
          }
        ],
        "A": [
          {
            "unbound": "A",
            "identity": 1.0,
            "coverage": 1.0,
            "weight": 1.0
          }
        ]
      }
    },
    "dropped_chains_low_quality": [],
    "n_bound_chains_total": 2,
    "n_unbound_chains_total": 1
  },
  "symmetry": {
    "symmetry_groups": {
      "A": 0
    },
    "symmetry_policy": {
      "min_identity": 0.95,
      "min_coverage": 0.9
    },
    "collapse_only_within_symmetry_groups": true
  },
  "solvent": {
    "solvent_filter_applied": true,
    "source": "meta.json",
    "n_total": 180,
    "n_removed": 0,
    "n_unknown_resname": 0,
    "n_retained": 180,
    "solvent_codes": [
      "WAT",
      "HOH",
      "DOD",
      "TIP3"
    ]
  },
  "unbound_out_dir": "/content/benchmark_workdir/DB55_2HRK_R/out_unbound",
  "unbound_structure": "/content/benchmark_workdir/_dataset_unpacked/2HRK_r_u.pdb",
  "bound_structure": "/content/benchmark_workdir/_dataset_unpacked/2HRK_bound_complex.pdb"
}
```
