## Supplementary material for "Localized Reactivity on Proteins as Riemannian Manifolds: A Quantum-Inspired Geometric Model for Deterministic, Metal-Aware Reactive-Site Prediction": code bundle: unbound_positive_residue_ids.json

```
{
  "unbound_positive_residue_ids": [
    "A:123",
    "A:124",
    "A:125",
    "A:126",
    "A:127",
    "A:132",
    "A:133",
    "A:159",
    "A:162",
    "A:163",
    "A:166",
    "A:167",
    "A:169",
    "A:170",
    "A:173",
    "A:174"
  ]
}
```
