## Supplementary material for "Localized Reactivity on Proteins as Riemannian Manifolds: A Quantum-Inspired Geometric Model for Deterministic, Metal-Aware Reactive-Site Prediction": code bundle: result_bound_labels_unbound_features.json

```
{
  "case": "DB55_2I9B_R",
  "AUROC_mean": 0.8723034188034188,
  "AUROC_std": 0.056237673708900565,
  "fold_AUROCs": [
    0.84,
    0.9134615384615384,
    0.8049999999999999,
    0.96,
    0.8430555555555556
  ],
  "AUPRC_mean": 0.35580406600567893,
  "AUPRC_std": 0.1052969411835844,
  "fold_AUPRCs": [
    0.24404761904761904,
    0.34090909090909094,
    0.24059139784946237,
    0.4666666666666667,
    0.48680555555555555
  ],
  "policyP_info": {
    "K_target": 5,
    "K_min": 2,
    "min_valid_folds": 2,
    "n_pos_groups": 21,
    "K_used": 5,
    "n_total_folds": 5,
    "n_valid_folds": 5,
    "n_skipped_train_single_class": 0,
    "n_skipped_test_single_class": 0,
    "reason": "OK"
  },
  "n_pos": 21,
  "n_neg": 247,
  "unbound_positive_residue_ids": [
    "A:27",
    "A:29",
    "A:38",
    "A:40",
    "A:42",
    "A:53",
    "A:54",
    "A:66",
    "A:67",
    "A:68",
    "A:101",
    "A:127",
    "A:137",
    "A:138",
    "A:139",
    "A:140",
    "A:141",
    "A:150",
    "A:151",
    "A:254",
    "A:255"
  ],
  "unbound_positive_residue_ids_path": "/content/benchmark_workdir/DB55_2I9B_R/unbound_positive_residue_ids.json",
  "bound_positive_residue_ids_used": [
    "E:101",
    "E:127",
    "E:137",
    "E:138",
    "E:139",
    "E:140",
    "E:141",
    "E:150",
    "E:151",
    "E:254",
    "E:255",
    "E:27",
    "E:29",
    "E:38",
    "E:40",
    "E:42",
    "E:53",
    "E:54",
    "E:66",
    "E:67",
    "E:68"
  ],
  "bound_interface_report": {
    "cutoff_angstrom": 5.0,
    "coarse_margin_angstrom": 4.0,
    "scheme": "closest-heavy",
    "protein_only": true,
    "target_bound_chains": [
      "E"
    ],
    "n_target_res": 265,
    "n_other_res": 122,
    "n_candidate_pairs": 74,
    "n_interface_target_res": 21,
    "backend_kdtree": "scipy.cKDTree",
    "auto_interface_labels": true
  },
  "mapping": {
    "n_bound_labels": 21,
    "n_mapped": 21,
    "n_dropped": 0,
    "mapped_examples": [
      {
        "bound": "E:101",
        "unbound": "A:101",
        "idx": 94
      },
      {
        "bound": "E:127",
        "unbound": "A:127",
        "idx": 120
      },
      {
        "bound": "E:137",
        "unbound": "A:137",
        "idx": 125
      },
      {
        "bound": "E:138",
        "unbound": "A:138",
        "idx": 126
      },
      {
        "bound": "E:139",
        "unbound": "A:139",
        "idx": 127
      },
      {
        "bound": "E:140",
        "unbound": "A:140",
        "idx": 128
      },
      {
        "bound": "E:141",
        "unbound": "A:141",
        "idx": 129
      },
      {
        "bound": "E:150",
        "unbound": "A:150",
        "idx": 138
      },
      {
        "bound": "E:151",
        "unbound": "A:151",
        "idx": 139
      },
      {
        "bound": "E:254",
        "unbound": "A:254",
        "idx": 242
      },
      {
        "bound": "E:255",
        "unbound": "A:255",
        "idx": 243
      },
      {
        "bound": "E:27",
        "unbound": "A:27",
        "idx": 26
      },
      {
        "bound": "E:29",
        "unbound": "A:29",
        "idx": 28
      },
      {
        "bound": "E:38",
        "unbound": "A:38",
        "idx": 37
      },
      {
        "bound": "E:40",
        "unbound": "A:40",
        "idx": 39
      },
      {
        "bound": "E:42",
        "unbound": "A:42",
        "idx": 41
      },
      {
        "bound": "E:53",
        "unbound": "A:53",
        "idx": 52
      },
      {
        "bound": "E:54",
        "unbound": "A:54",
        "idx": 53
      },
      {
        "bound": "E:66",
        "unbound": "A:66",
        "idx": 65
      },
      {
        "bound": "E:67",
        "unbound": "A:67",
        "idx": 66
      }
    ],
    "dropped_examples": []
  },
  "mapping_extra": {
    "bound_to_unbound_chain_map": {
      "E": "A"
    },
    "chain_assignment": {
      "forced_hints": [],
      "unmatched_bound_chains": [
        "A"
      ],
      "unmatched_unbound_chains": [],
      "ambiguity": [],
      "pair_details_top": {
        "A": [
          {
            "unbound": "A",
            "identity": 0.09523809523809523,
            "coverage": 0.860655737704918,
            "weight": 0.08196721311475409
          }
        ],
        "E": [
          {
            "unbound": "A",
            "identity": 0.9883720930232558,
            "coverage": 0.9735849056603774,
            "weight": 0.9622641509433962
          }
        ]
      }
    },
    "dropped_chains_low_quality": [],
    "n_bound_chains_total": 2,
    "n_unbound_chains_total": 1
  },
  "symmetry": {
    "symmetry_groups": {
      "A": 0
    },
    "symmetry_policy": {
      "min_identity": 0.95,
      "min_coverage": 0.9
    },
    "collapse_only_within_symmetry_groups": true
  },
  "solvent": {
    "solvent_filter_applied": true,
    "source": "meta.json",
    "n_total": 268,
    "n_removed": 0,
    "n_unknown_resname": 0,
    "n_retained": 268,
    "solvent_codes": [
      "WAT",
      "HOH",
      "DOD",
      "TIP3"
    ]
  },
  "unbound_out_dir": "/content/benchmark_workdir/DB55_2I9B_R/out_unbound",
  "unbound_structure": "/content/benchmark_workdir/_dataset_unpacked/2I9B_r_u.pdb",
  "bound_structure": "/content/benchmark_workdir/_dataset_unpacked/2I9B_bound_complex.pdb"
}
```
