## Supplementary material for "Localized Reactivity on Proteins as Riemannian Manifolds: A Quantum-Inspired Geometric Model for Deterministic, Metal-Aware Reactive-Site Prediction": code bundle: unbound_positive_residue_ids.json

```
{
  "unbound_positive_residue_ids": [
    "A:27",
    "A:29",
    "A:38",
    "A:40",
    "A:42",
    "A:53",
    "A:54",
    "A:66",
    "A:67",
    "A:68",
    "A:101",
    "A:127",
    "A:137",
    "A:138",
    "A:139",
    "A:140",
    "A:141",
    "A:150",
    "A:151",
    "A:254",
    "A:255"
  ]
}
```
