## Supplementary material for "Localized Reactivity on Proteins as Riemannian Manifolds: A Quantum-Inspired Geometric Model for Deterministic, Metal-Aware Reactive-Site Prediction": code bundle: result_bound_labels_unbound_features.json

```
{
  "case": "DB55_2I25_L",
  "AUROC_mean": 0.6648376623376623,
  "AUROC_std": 0.1608988707801169,
  "fold_AUROCs": [
    0.7,
    0.6818181818181818,
    0.9375,
    0.5227272727272727,
    0.48214285714285715
  ],
  "AUPRC_mean": 0.34708356676003727,
  "AUPRC_std": 0.09357541307565606,
  "fold_AUPRCs": [
    0.44539682539682535,
    0.40178571428571425,
    0.41666666666666663,
    0.26323529411764707,
    0.20833333333333331
  ],
  "policyP_info": {
    "K_target": 5,
    "K_min": 2,
    "min_valid_folds": 2,
    "n_pos_groups": 19,
    "K_used": 5,
    "n_total_folds": 5,
    "n_valid_folds": 5,
    "n_skipped_train_single_class": 0,
    "n_skipped_test_single_class": 0,
    "reason": "OK"
  },
  "n_pos": 19,
  "n_neg": 110,
  "unbound_positive_residue_ids": [
    "A:35",
    "A:46",
    "A:48",
    "A:50",
    "A:52",
    "A:56",
    "A:57",
    "A:58",
    "A:59",
    "A:62",
    "A:63",
    "A:98",
    "A:101",
    "A:102",
    "A:103",
    "A:107",
    "A:108",
    "A:109",
    "A:110"
  ],
  "unbound_positive_residue_ids_path": "/content/benchmark_workdir/DB55_2I25_L/unbound_positive_residue_ids.json",
  "bound_positive_residue_ids_used": [
    "L:101",
    "L:102",
    "L:103",
    "L:107",
    "L:108",
    "L:109",
    "L:110",
    "L:35",
    "L:46",
    "L:48",
    "L:50",
    "L:52",
    "L:56",
    "L:57",
    "L:58",
    "L:59",
    "L:62",
    "L:63",
    "L:98"
  ],
  "bound_interface_report": {
    "cutoff_angstrom": 5.0,
    "coarse_margin_angstrom": 4.0,
    "scheme": "closest-heavy",
    "protein_only": true,
    "target_bound_chains": [
      "L"
    ],
    "n_target_res": 129,
    "n_other_res": 114,
    "n_candidate_pairs": 69,
    "n_interface_target_res": 19,
    "backend_kdtree": "scipy.cKDTree",
    "auto_interface_labels": true
  },
  "mapping": {
    "n_bound_labels": 19,
    "n_mapped": 19,
    "n_dropped": 0,
    "mapped_examples": [
      {
        "bound": "L:101",
        "unbound": "A:101",
        "idx": 100
      },
      {
        "bound": "L:102",
        "unbound": "A:102",
        "idx": 101
      },
      {
        "bound": "L:103",
        "unbound": "A:103",
        "idx": 102
      },
      {
        "bound": "L:107",
        "unbound": "A:107",
        "idx": 106
      },
      {
        "bound": "L:108",
        "unbound": "A:108",
        "idx": 107
      },
      {
        "bound": "L:109",
        "unbound": "A:109",
        "idx": 108
      },
      {
        "bound": "L:110",
        "unbound": "A:110",
        "idx": 109
      },
      {
        "bound": "L:35",
        "unbound": "A:35",
        "idx": 34
      },
      {
        "bound": "L:46",
        "unbound": "A:46",
        "idx": 45
      },
      {
        "bound": "L:48",
        "unbound": "A:48",
        "idx": 47
      },
      {
        "bound": "L:50",
        "unbound": "A:50",
        "idx": 49
      },
      {
        "bound": "L:52",
        "unbound": "A:52",
        "idx": 51
      },
      {
        "bound": "L:56",
        "unbound": "A:56",
        "idx": 55
      },
      {
        "bound": "L:57",
        "unbound": "A:57",
        "idx": 56
      },
      {
        "bound": "L:58",
        "unbound": "A:58",
        "idx": 57
      },
      {
        "bound": "L:59",
        "unbound": "A:59",
        "idx": 58
      },
      {
        "bound": "L:62",
        "unbound": "A:62",
        "idx": 61
      },
      {
        "bound": "L:63",
        "unbound": "A:63",
        "idx": 62
      },
      {
        "bound": "L:98",
        "unbound": "A:98",
        "idx": 97
      }
    ],
    "dropped_examples": []
  },
  "mapping_extra": {
    "bound_to_unbound_chain_map": {
      "L": "A"
    },
    "chain_assignment": {
      "forced_hints": [],
      "unmatched_bound_chains": [
        "N"
      ],
      "unmatched_unbound_chains": [],
      "ambiguity": [],
      "pair_details_top": {
        "L": [
          {
            "unbound": "A",
            "identity": 1.0,
            "coverage": 1.0,
            "weight": 1.0
          }
        ],
        "N": [
          {
            "unbound": "A",
            "identity": 0.09090909090909091,
            "coverage": 0.868421052631579,
            "weight": 0.07894736842105264
          }
        ]
      }
    },
    "dropped_chains_low_quality": [],
    "n_bound_chains_total": 2,
    "n_unbound_chains_total": 1
  },
  "symmetry": {
    "symmetry_groups": {
      "A": 0
    },
    "symmetry_policy": {
      "min_identity": 0.95,
      "min_coverage": 0.9
    },
    "collapse_only_within_symmetry_groups": true
  },
  "solvent": {
    "solvent_filter_applied": true,
    "source": "meta.json",
    "n_total": 129,
    "n_removed": 0,
    "n_unknown_resname": 0,
    "n_retained": 129,
    "solvent_codes": [
      "WAT",
      "HOH",
      "DOD",
      "TIP3"
    ]
  },
  "unbound_out_dir": "/content/benchmark_workdir/DB55_2I25_L/out_unbound",
  "unbound_structure": "/content/benchmark_workdir/_dataset_unpacked/2I25_l_u.pdb",
  "bound_structure": "/content/benchmark_workdir/_dataset_unpacked/2I25_bound_complex.pdb"
}
```
