## Supplementary material for "Localized Reactivity on Proteins as Riemannian Manifolds: A Quantum-Inspired Geometric Model for Deterministic, Metal-Aware Reactive-Site Prediction": code bundle: env_features.json

```
{
  "N:2": {
    "id": "N:2",
    "chain": "N",
    "resseq": 2,
    "resname": "ARG",
    "sasa": 2.43254017829895,
    "partial_charge_B": 1.0862378804504016,
    "F_metal": 0.0,
    "F_P": 0.0,
    "F_hal": 0.0,
    "total_density": 36578.90625,
    "centroid": [
      3.902397871017456,
      3.7363317012786865,
      7.77185583114624
    ],
    "dipole_rho": [
      10022.86328125,
      -3339.81884765625,
      22728.166015625
    ],
    "curv_rho": 63464652.0,
    "curv_rho_failed": false,
    "gpu_density_B_requested": "vector",
    "gpu_density_B_effective": "vector",
    "gpu_density_B_fallback_from_vector": false,
    "gpu_density_A_requested": null,
    "gpu_density_A_effective": null,
    "gpu_density_A_fallback_from_vector": false,
    "xtb_A_used": false,
    "xtb_A_success": false,
    "xtb_charge_length_mismatch": false
  },
  "N:3": {
    "id": "N:3",
    "chain": "N",
    "resseq": 3,
    "resname": "VAL",
    "sasa": 0.0,
    "partial_charge_B": -0.06000000000000002,
    "F_metal": 0.0,
    "F_P": 0.0,
    "F_hal": 0.0,
    "total_density": 40020.78515625,
    "centroid": [
      3.8679001331329346,
      3.758110761642456,
      7.992971420288086
    ],
    "dipole_rho": [
      4324.568359375,
      -5198.81640625,
      13024.4560546875
    ],
    "curv_rho": 66601020.0,
    "curv_rho_failed": false,
    "gpu_density_B_requested": "vector",
    "gpu_density_B_effective": "vector",
    "gpu_density_B_fallback_from_vector": false,
    "gpu_density_A_requested": null,
    "gpu_density_A_effective": null,
    "gpu_density_A_fallback_from_vector": false,
    "xtb_A_used": false,
    "xtb_A_success": false,
    "xtb_charge_length_mismatch": false
  },
  "N:4": {
    "id": "N:4",
    "chain": "N",
    "resseq": 4,
    "resname": "ASP",
    "sasa": 0.0,
    "partial_charge_B": -0.54,
    "F_metal": 0.0,
    "F_P": 0.0,
    "F_hal": 0.0,
    "total_density": 39176.91796875,
    "centroid": [
      3.7830936908721924,
      3.583040475845337,
      7.972510814666748
    ],
    "dipole_rho": [
      11193.1025390625,
      1717.5355224609375,
      16308.77734375
    ],
    "curv_rho": 66317100.0,
    "curv_rho_failed": false,
    "gpu_density_B_requested": "vector",
    "gpu_density_B_effective": "vector",
    "gpu_density_B_fallback_from_vector": false,
    "gpu_density_A_requested": null,
    "gpu_density_A_effective": null,
    "gpu_density_A_fallback_from_vector": false,
    "xtb_A_used": false,
    "xtb_A_success": false,
    "xtb_charge_length_mismatch": false
  },
  "N:5": {
    "id": "N:5",
    "chain": "N",
    "resseq": 5,
    "resname": "GLN",
    "sasa": 0.0,
    "partial_charge_B": -0.12,
    "F_metal": 0.0,
    "F_P": 0.0,
    "F_hal": 0.0,
    "total_density": 45605.95703125,
    "centroid": [
      3.5892629623413086,
      3.607391595840454,
      8.414600372314453
    ],
    "dipole_rho": [
      10196.8046875,
      564.1141357421875,
      11916.306640625
    ],
    "curv_rho": 72605496.0,
    "curv_rho_failed": false,
    "gpu_density_B_requested": "vector",
    "gpu_density_B_effective": "vector",
    "gpu_density_B_fallback_from_vector": false,
    "gpu_density_A_requested": null,
    "gpu_density_A_effective": null,
    "gpu_density_A_fallback_from_vector": false,
    "xtb_A_used": false,
    "xtb_A_success": false,
    "xtb_charge_length_mismatch": false
  },
  "N:6": {
    "id": "N:6",
    "chain": "N",
    "resseq": 6,
    "resname": "THR",
    "sasa": 0.5807783007621765,
    "partial_charge_B": -0.390463512485501,
    "F_metal": 0.0,
    "F_P": 0.0,
    "F_hal": 0.0,
    "total_density": 40391.9375,
    "centroid": [
      3.540639877319336,
      3.373070478439331,
      8.323943138122559
    ],
    "dipole_rho": [
      12918.4052734375,
      8351.8798828125,
      10086.5185546875
    ],
    "curv_rho": 71258392.0,
    "curv_rho_failed": false,
    "gpu_density_B_requested": "vector",
    "gpu_density_B_effective": "vector",
    "gpu_density_B_fallback_from_vector": false,
    "gpu_density_A_requested": null,
    "gpu_density_A_effective": null,
    "gpu_density_A_fallback_from_vector": false,
    "xtb_A_used": false,
    "xtb_A_success": false,
    "xtb_charge_length_mismatch": false
  },
  "N:7": {
    "id": "N:7",
    "chain": "N",
    "resseq": 7,
    "resname": "PRO",
    "sasa": 0.29038915038108826,
    "partial_charge_B": -0.06904635124855012,
    "F_metal": 0.0,
    "F_P": 0.0,
    "F_hal": 0.0,
    "total_density": 39385.984375,
    "centroid": [
      3.3184921741485596,
      3.341020345687866,
      8.548702239990234
    ],
    "dipole_rho": [
      14063.8701171875,
      7225.90283203125,
      8109.10693359375
    ],
    "curv_rho": 69217680.0,
    "curv_rho_failed": false,
    "gpu_density_B_requested": "vector",
    "gpu_density_B_effective": "vector",
    "gpu_density_B_fallback_from_vector": false,
    "gpu_density_A_requested": null,
    "gpu_density_A_effective": null,
    "gpu_density_A_fallback_from_vector": false,
    "xtb_A_used": false,
    "xtb_A_success": false,
    "xtb_charge_length_mismatch": false
  },
  "N:8": {
    "id": "N:8",
    "chain": "N",
    "resseq": 8,
    "resname": "GLN",
    "sasa": 4.954824447631836,
    "partial_charge_B": -0.30000000000000004,
    "F_metal": 0.0,
    "F_P": 0.0,
    "F_hal": 0.0,
    "total_density": 37465.68359375,
    "centroid": [
      3.196756601333618,
      3.5641331672668457,
      8.514931678771973
    ],
    "dipole_rho": [
      20115.791015625,
      1195.581787109375,
      14156.1650390625
    ],
    "curv_rho": 65413320.0,
    "curv_rho_failed": false,
    "gpu_density_B_requested": "vector",
    "gpu_density_B_effective": "vector",
    "gpu_density_B_fallback_from_vector": false,
    "gpu_density_A_requested": null,
    "gpu_density_A_effective": null,
    "gpu_density_A_fallback_from_vector": false,
    "xtb_A_used": false,
    "xtb_A_success": false,
    "xtb_charge_length_mismatch": false
  },
  "N:9": {
    "id": "N:9",
    "chain": "N",
    "resseq": 9,
    "resname": "ARG",
    "sasa": 4.4889326095581055,
    "partial_charge_B": 1.2,
    "F_metal": 0.0,
    "F_P": 0.0,
    "F_hal": 0.0,
    "total_density": 35384.4609375,
    "centroid": [
      2.99542236328125,
      3.520540952682495,
      8.71603012084961
    ],
    "dipole_rho": [
      22200.060546875,
      -1650.3529052734375,
      4222.08154296875
    ],
    "curv_rho": 59416588.0,
    "curv_rho_failed": false,
    "gpu_density_B_requested": "vector",
    "gpu_density_B_effective": "vector",
    "gpu_density_B_fallback_from_vector": false,
    "gpu_density_A_requested": null,
    "gpu_density_A_effective": null,
    "gpu_density_A_fallback_from_vector": false,
    "xtb_A_used": false,
    "xtb_A_success": false,
    "xtb_charge_length_mismatch": false
  },
  "N:10": {
    "id": "N:10",
    "chain": "N",
    "resseq": 10,
    "resname": "ILE",
    "sasa": 0.35492008924484253,
    "partial_charge_B": -0.07105665204179301,
    "F_metal": 0.0,
    "F_P": 0.0,
    "F_hal": 0.0,
    "total_density": 35667.93359375,
    "centroid": [
      3.0668580532073975,
      3.262223243713379,
      8.89526653289795
    ],
    "dipole_rho": [
      16107.4951171875,
      7125.0595703125,
      1722.0048828125
    ],
    "curv_rho": 61102972.0,
    "curv_rho_failed": false,
    "gpu_density_B_requested": "vector",
    "gpu_density_B_effective": "vector",
    "gpu_density_B_fallback_from_vector": false,
    "gpu_density_A_requested": null,
    "gpu_density_A_effective": null,
    "gpu_density_A_fallback_from_vector": false,
    "xtb_A_used": false,
    "xtb_A_success": false,
    "xtb_charge_length_mismatch": false
  },
  "N:11": {
    "id": "N:11",
    "chain": "N",
    "resseq": 11,
    "resname": "THR",
    "sasa": 2.0004587173461914,
    "partial_charge_B": -0.6115965626055327,
    "F_metal": 0.0,
    "F_P": 0.0,
    "F_hal": 0.0,
    "total_density": 29593.16796875,
    "centroid": [
      2.858121871948242,
      3.148667812347412,
      9.070230484008789
    ],
    "dipole_rho": [
      15692.6259765625,
      6472.33935546875,
      -2349.6318359375
    ],
    "curv_rho": 51537748.0,
    "curv_rho_failed": false,
    "gpu_density_B_requested": "vector",
    "gpu_density_B_effective": "vector",
    "gpu_density_B_fallback_from_vector": false,
    "gpu_density_A_requested": null,
    "gpu_density_A_effective": null,
    "gpu_density_A_fallback_from_vector": false,
    "xtb_A_used": false,
    "xtb_A_success": false,
    "xtb_charge_length_mismatch": false
  },
  "N:12": {
    "id": "N:12",
    "chain": "N",
    "resseq": 12,
    "resname": "LYS",
    "sasa": 0.411474347114563,
    "partial_charge_B": 0.14563691838266818,
    "F_metal": 0.0,
    "F_P": 0.0,
    "F_hal": 0.0,
    "total_density": 33240.41796875,
    "centroid": [
      3.101865768432617,
      3.020082473754883,
      9.14028263092041
    ],
    "dipole_rho": [
      14253.078125,
      10158.056640625,
      -5073.02685546875
    ],
    "curv_rho": 55558172.0,
    "curv_rho_failed": false,
    "gpu_density_B_requested": "vector",
    "gpu_density_B_effective": "vector",
    "gpu_density_B_fallback_from_vector": false,
    "gpu_density_A_requested": null,
    "gpu_density_A_effective": null,
    "gpu_density_A_fallback_from_vector": false,
    "xtb_A_used": false,
    "xtb_A_success": false,
    "xtb_charge_length_mismatch": false
  },
  "N:13": {
    "id": "N:13",
    "chain": "N",
    "resseq": 13,
    "resname": "GLU",
    "sasa": 2.7629590034484863,
    "partial_charge_B": -1.314658000753945,
    "F_metal": 0.0,
    "F_P": 0.0,
    "F_hal": 0.0,
    "total_density": 27798.5078125,
    "centroid": [
      2.9568092823028564,
      2.991727113723755,
      9.43246078491211
    ],
    "dipole_rho": [
      15107.826171875,
      12601.50390625,
      -7057.9130859375
    ],
    "curv_rho": 46388644.0,
    "curv_rho_failed": false,
    "gpu_density_B_requested": "vector",
    "gpu_density_B_effective": "vector",
    "gpu_density_B_fallback_from_vector": false,
    "gpu_density_A_requested": null,
    "gpu_density_A_effective": null,
    "gpu_density_A_fallback_from_vector": false,
    "xtb_A_used": false,
    "xtb_A_success": false,
    "xtb_charge_length_mismatch": false
  },
  "N:14": {
    "id": "N:14",
    "chain": "N",
    "resseq": 14,
    "resname": "THR",
    "sasa": 0.37835830450057983,
    "partial_charge_B": -0.35893405652081534,
    "F_metal": 0.0,
    "F_P": 0.0,
    "F_hal": 0.0,
    "total_density": 26781.650390625,
    "centroid": [
      3.0326004028320312,
      2.9542558193206787,
      9.582093238830566
    ],
    "dipole_rho": [
      8651.6220703125,
      8930.0986328125,
      -13049.3603515625
    ],
    "curv_rho": 43872464.0,
    "curv_rho_failed": false,
    "gpu_density_B_requested": "vector",
    "gpu_density_B_effective": "vector",
    "gpu_density_B_fallback_from_vector": false,
    "gpu_density_A_requested": null,
    "gpu_density_A_effective": null,
    "gpu_density_A_fallback_from_vector": false,
    "xtb_A_used": false,
    "xtb_A_success": false,
    "xtb_charge_length_mismatch": false
  },
  "N:15": {
    "id": "N:15",
    "chain": "N",
    "resseq": 15,
    "resname": "GLY",
    "sasa": 0.6012741327285767,
    "partial_charge_B": -0.07873119913120653,
    "F_metal": 0.0,
    "F_P": 0.0,
    "F_hal": 0.0,
    "total_density": 26809.75,
    "centroid": [
      3.180692672729492,
      2.839292049407959,
      9.49030876159668
    ],
    "dipole_rho": [
      3999.148681640625,
      12442.201171875,
      -11524.6005859375
    ],
    "curv_rho": 46086876.0,
    "curv_rho_failed": false,
    "gpu_density_B_requested": "vector",
    "gpu_density_B_effective": "vector",
    "gpu_density_B_fallback_from_vector": false,
    "gpu_density_A_requested": null,
    "gpu_density_A_effective": null,
    "gpu_density_A_fallback_from_vector": false,
    "xtb_A_used": false,
    "xtb_A_success": false,
    "xtb_charge_length_mismatch": false
  },
  "N:16": {
    "id": "N:16",
    "chain": "N",
    "resseq": 16,
    "resname": "GLU",
    "sasa": 3.2791051864624023,
    "partial_charge_B": -1.35,
    "F_metal": 0.0,
    "F_P": 0.0,
    "F_hal": 0.0,
    "total_density": 31008.3125,
    "centroid": [
      3.2107200622558594,
      2.8798160552978516,
      9.31976318359375
    ],
    "dipole_rho": [
      10334.994140625,
      16184.0849609375,
      -6945.2890625
    ],
    "curv_rho": 51147884.0,
    "curv_rho_failed": false,
    "gpu_density_B_requested": "vector",
    "gpu_density_B_effective": "vector",
    "gpu_density_B_fallback_from_vector": false,
    "gpu_density_A_requested": null,
    "gpu_density_A_effective": null,
    "gpu_density_A_fallback_from_vector": false,
    "xtb_A_used": false,
    "xtb_A_success": false,
    "xtb_charge_length_mismatch": false
  },
  "N:17": {
    "id": "N:17",
    "chain": "N",
    "resseq": 17,
    "resname": "SER",
    "sasa": 0.0,
    "partial_charge_B": -0.3,
    "F_metal": 0.0,
    "F_P": 0.0,
    "F_hal": 0.0,
    "total_density": 32602.603515625,
    "centroid": [
      3.348463296890259,
      2.889033317565918,
      9.106225967407227
    ],
    "dipole_rho": [
      2131.556640625,
      15115.6630859375,
      -7702.5537109375
    ],
    "curv_rho": 58022372.0,
    "curv_rho_failed": false,
    "gpu_density_B_requested": "vector",
    "gpu_density_B_effective": "vector",
    "gpu_density_B_fallback_from_vector": false,
    "gpu_density_A_requested": null,
    "gpu_density_A_effective": null,
    "gpu_density_A_fallback_from_vector": false,
    "xtb_A_used": false,
    "xtb_A_success": false,
    "xtb_charge_length_mismatch": false
  },
  "N:18": {
    "id": "N:18",
    "chain": "N",
    "resseq": 18,
    "resname": "LEU",
    "sasa": 0.0,
    "partial_charge_B": -0.06000000000000002,
    "F_metal": 0.0,
    "F_P": 0.0,
    "F_hal": 0.0,
    "total_density": 38908.890625,
    "centroid": [
      3.409181833267212,
      3.1137776374816895,
      8.989449501037598
    ],
    "dipole_rho": [
      4822.537109375,
      11068.6953125,
      -4862.1494140625
    ],
    "curv_rho": 65612024.0,
    "curv_rho_failed": false,
    "gpu_density_B_requested": "vector",
    "gpu_density_B_effective": "vector",
    "gpu_density_B_fallback_from_vector": false,
    "gpu_density_A_requested": null,
    "gpu_density_A_effective": null,
    "gpu_density_A_fallback_from_vector": false,
    "xtb_A_used": false,
    "xtb_A_success": false,
    "xtb_charge_length_mismatch": false
  },
  "N:19": {
    "id": "N:19",
    "chain": "N",
    "resseq": 19,
    "resname": "THR",
    "sasa": 0.0,
    "partial_charge_B": -0.3,
    "F_metal": 0.0,
    "F_P": 0.0,
    "F_hal": 0.0,
    "total_density": 39062.28515625,
    "centroid": [
      3.542771339416504,
      3.0820298194885254,
      8.751630783081055
    ],
    "dipole_rho": [
      2941.374267578125,
      14003.869140625,
      732.7465209960938
    ],
    "curv_rho": 68557976.0,
    "curv_rho_failed": false,
    "gpu_density_B_requested": "vector",
    "gpu_density_B_effective": "vector",
    "gpu_density_B_fallback_from_vector": false,
    "gpu_density_A_requested": null,
    "gpu_density_A_effective": null,
    "gpu_density_A_fallback_from_vector": false,
    "xtb_A_used": false,
    "xtb_A_success": false,
    "xtb_charge_length_mismatch": false
  },
  "N:20": {
    "id": "N:20",
    "chain": "N",
    "resseq": 20,
    "resname": "ILE",
    "sasa": 0.0,
    "partial_charge_B": -0.06000000000000002,
    "F_metal": 0.0,
    "F_P": 0.0,
    "F_hal": 0.0,
    "total_density": 44711.62109375,
    "centroid": [
      3.5870189666748047,
      3.331432580947876,
      8.64718246459961
    ],
    "dipole_rho": [
      3841.589111328125,
      7942.8095703125,
      1214.806884765625
    ],
    "curv_rho": 72854616.0,
    "curv_rho_failed": false,
    "gpu_density_B_requested": "vector",
    "gpu_density_B_effective": "vector",
    "gpu_density_B_fallback_from_vector": false,
    "gpu_density_A_requested": null,
    "gpu_density_A_effective": null,
    "gpu_density_A_fallback_from_vector": false,
    "xtb_A_used": false,
    "xtb_A_success": false,
    "xtb_charge_length_mismatch": false
  },
  "N:21": {
    "id": "N:21",
    "chain": "N",
    "resseq": 21,
    "resname": "ASN",
    "sasa": 0.8546005487442017,
    "partial_charge_B": -0.17324590626748979,
    "F_metal": 0.0,
    "F_P": 0.0,
    "F_hal": 0.0,
    "total_density": 41809.71484375,
    "centroid": [
      3.695755958557129,
      3.2458977699279785,
      8.389229774475098
    ],
    "dipole_rho": [
      2656.753173828125,
      10608.6201171875,
      7404.63671875
    ],
    "curv_rho": 72177304.0,
    "curv_rho_failed": false,
    "gpu_density_B_requested": "vector",
    "gpu_density_B_effective": "vector",
    "gpu_density_B_fallback_from_vector": false,
    "gpu_density_A_requested": null,
    "gpu_density_A_effective": null,
    "gpu_density_A_fallback_from_vector": false,
    "xtb_A_used": false,
    "xtb_A_success": false,
    "xtb_charge_length_mismatch": false
  },
  "N:22": {
    "id": "N:22",
    "chain": "N",
    "resseq": 22,
    "resname": "CYS",
    "sasa": 0.0,
    "partial_charge_B": -0.21000000000000002,
    "F_metal": 0.0,
    "F_P": 0.0,
    "F_hal": 0.0,
    "total_density": 43895.2734375,
    "centroid": [
      3.8907253742218018,
      3.486624002456665,
      8.22044563293457
    ],
    "dipole_rho": [
      534.4466552734375,
      4781.23681640625,
      8677.201171875
    ],
    "curv_rho": 72816184.0,
    "curv_rho_failed": false,
    "gpu_density_B_requested": "vector",
    "gpu_density_B_effective": "vector",
    "gpu_density_B_fallback_from_vector": false,
    "gpu_density_A_requested": null,
    "gpu_density_A_effective": null,
    "gpu_density_A_fallback_from_vector": false,
    "xtb_A_used": false,
    "xtb_A_success": false,
    "xtb_charge_length_mismatch": false
  },
  "N:23": {
    "id": "N:23",
    "chain": "N",
    "resseq": 23,
    "resname": "VAL",
    "sasa": 0.0,
    "partial_charge_B": -0.06000000000000002,
    "F_metal": 0.0,
    "F_P": 0.0,
    "F_hal": 0.0,
    "total_density": 38939.6796875,
    "centroid": [
      3.925767660140991,
      3.462967872619629,
      7.962059020996094
    ],
    "dipole_rho": [
      1242.017333984375,
      5515.94091796875,
      14122.375
    ],
    "curv_rho": 66960260.0,
    "curv_rho_failed": false,
    "gpu_density_B_requested": "vector",
    "gpu_density_B_effective": "vector",
    "gpu_density_B_fallback_from_vector": false,
    "gpu_density_A_requested": null,
    "gpu_density_A_effective": null,
    "gpu_density_A_fallback_from_vector": false,
    "xtb_A_used": false,
    "xtb_A_success": false,
    "xtb_charge_length_mismatch": false
  },
  "N:24": {
    "id": "N:24",
    "chain": "N",
    "resseq": 24,
    "resname": "VAL",
    "sasa": 0.0,
    "partial_charge_B": -0.06000000000000002,
    "F_metal": 0.0,
    "F_P": 0.0,
    "F_hal": 0.0,
    "total_density": 38199.91015625,
    "centroid": [
      4.160859107971191,
      3.6351332664489746,
      7.80607271194458
    ],
    "dipole_rho": [
      -527.056640625,
      1878.55078125,
      14395.44140625
    ],
    "curv_rho": 61379416.0,
    "curv_rho_failed": false,
    "gpu_density_B_requested": "vector",
    "gpu_density_B_effective": "vector",
    "gpu_density_B_fallback_from_vector": false,
    "gpu_density_A_requested": null,
    "gpu_density_A_effective": null,
    "gpu_density_A_fallback_from_vector": false,
    "xtb_A_used": false,
    "xtb_A_success": false,
    "xtb_charge_length_mismatch": false
  },
  "N:25": {
    "id": "N:25",
    "chain": "N",
    "resseq": 25,
    "resname": "ARG",
    "sasa": 5.41247034072876,
    "partial_charge_B": 1.2,
    "F_metal": 0.0,
    "F_P": 0.0,
    "F_hal": 0.0,
    "total_density": 32881.546875,
    "centroid": [
      4.062622547149658,
      3.598158597946167,
      7.585150241851807
    ],
    "dipole_rho": [
      5032.2158203125,
      7783.20703125,
      18682.53515625
    ],
    "curv_rho": 54444452.0,
    "curv_rho_failed": false,
    "gpu_density_B_requested": "vector",
    "gpu_density_B_effective": "vector",
    "gpu_density_B_fallback_from_vector": false,
    "gpu_density_A_requested": null,
    "gpu_density_A_effective": null,
    "gpu_density_A_fallback_from_vector": false,
    "xtb_A_used": false,
    "xtb_A_success": false,
    "xtb_charge_length_mismatch": false
  },
  "N:26": {
    "id": "N:26",
    "chain": "N",
    "resseq": 26,
    "resname": "ASP",
    "sasa": 4.197149276733398,
    "partial_charge_B": -1.35,
    "F_metal": 0.0,
    "F_P": 0.0,
    "F_hal": 0.0,
    "total_density": 28377.833984375,
    "centroid": [
      4.07391881942749,
      3.780796766281128,
      7.422859191894531
    ],
    "dipole_rho": [
      3775.490478515625,
      1188.932861328125,
      19431.24609375
    ],
    "curv_rho": 46861116.0,
    "curv_rho_failed": false,
    "gpu_density_B_requested": "vector",
    "gpu_density_B_effective": "vector",
    "gpu_density_B_fallback_from_vector": false,
    "gpu_density_A_requested": null,
    "gpu_density_A_effective": null,
    "gpu_density_A_fallback_from_vector": false,
    "xtb_A_used": false,
    "xtb_A_success": false,
    "xtb_charge_length_mismatch": false
  },
  "N:27": {
    "id": "N:27",
    "chain": "N",
    "resseq": 27,
    "resname": "SER",
    "sasa": 0.0,
    "partial_charge_B": -0.3,
    "F_metal": 0.0,
    "F_P": 0.0,
    "F_hal": 0.0,
    "total_density": 31489.275390625,
    "centroid": [
      4.312385082244873,
      3.8046655654907227,
      7.511043548583984
    ],
    "dipole_rho": [
      -3003.516357421875,
      -934.2191772460938,
      18409.455078125
    ],
    "curv_rho": 50680696.0,
    "curv_rho_failed": false,
    "gpu_density_B_requested": "vector",
    "gpu_density_B_effective": "vector",
    "gpu_density_B_fallback_from_vector": false,
    "gpu_density_A_requested": null,
    "gpu_density_A_effective": null,
    "gpu_density_A_fallback_from_vector": false,
    "xtb_A_used": false,
    "xtb_A_success": false,
    "xtb_charge_length_mismatch": false
  },
  "N:28": {
    "id": "N:28",
    "chain": "N",
    "resseq": 28,
    "resname": "ARG",
    "sasa": 6.296278953552246,
    "partial_charge_B": 1.2,
    "F_metal": 0.0,
    "F_P": 0.0,
    "F_hal": 0.0,
    "total_density": 26180.412109375,
    "centroid": [
      4.5692524909973145,
      3.901902914047241,
      7.289821147918701
    ],
    "dipole_rho": [
      -6754.61376953125,
      -5932.65576171875,
      14858.8779296875
    ],
    "curv_rho": 38983416.0,
    "curv_rho_failed": false,
    "gpu_density_B_requested": "vector",
    "gpu_density_B_effective": "vector",
    "gpu_density_B_fallback_from_vector": false,
    "gpu_density_A_requested": null,
    "gpu_density_A_effective": null,
    "gpu_density_A_fallback_from_vector": false,
    "xtb_A_used": false,
    "xtb_A_success": false,
    "xtb_charge_length_mismatch": false
  },
  "N:29": {
    "id": "N:29",
    "chain": "N",
    "resseq": 29,
    "resname": "CYS",
    "sasa": 0.0,
    "partial_charge_B": -0.21000000000000002,
    "F_metal": 0.0,
    "F_P": 0.0,
    "F_hal": 0.0,
    "total_density": 32254.30859375,
    "centroid": [
      4.50954008102417,
      3.8088226318359375,
      7.595767498016357
    ],
    "dipole_rho": [
      -9078.8349609375,
      -2553.80615234375,
      14116.6689453125
    ],
    "curv_rho": 50311952.0,
    "curv_rho_failed": false,
    "gpu_density_B_requested": "vector",
    "gpu_density_B_effective": "vector",
    "gpu_density_B_fallback_from_vector": false,
    "gpu_density_A_requested": null,
    "gpu_density_A_effective": null,
    "gpu_density_A_fallback_from_vector": false,
    "xtb_A_used": false,
    "xtb_A_success": false,
    "xtb_charge_length_mismatch": false
  },
  "N:30": {
    "id": "N:30",
    "chain": "N",
    "resseq": 30,
    "resname": "VAL",
    "sasa": 0.35492008924484253,
    "partial_charge_B": -0.07105665204179301,
    "F_metal": 0.0,
    "F_P": 0.0,
    "F_hal": 0.0,
    "total_density": 31308.056640625,
    "centroid": [
      4.6522111892700195,
      3.681669235229492,
      7.66863489151001
    ],
    "dipole_rho": [
      -13520.2626953125,
      1238.380859375,
      9347.8779296875
    ],
    "curv_rho": 50504972.0,
    "curv_rho_failed": false,
    "gpu_density_B_requested": "vector",
    "gpu_density_B_effective": "vector",
    "gpu_density_B_fallback_from_vector": false,
    "gpu_density_A_requested": null,
    "gpu_density_A_effective": null,
    "gpu_density_A_fallback_from_vector": false,
    "xtb_A_used": false,
    "xtb_A_success": false,
    "xtb_charge_length_mismatch": false
  },
  "N:31": {
    "id": "N:31",
    "chain": "N",
    "resseq": 31,
    "resname": "LEU",
    "sasa": 0.0,
    "partial_charge_B": -0.06000000000000002,
    "F_metal": 0.0,
    "F_P": 0.0,
    "F_hal": 0.0,
    "total_density": 38076.30078125,
    "centroid": [
      4.43307638168335,
      3.578792095184326,
      7.947060585021973
    ],
    "dipole_rho": [
      -14124.8251953125,
      3390.408203125,
      7296.31201171875
    ],
    "curv_rho": 62200784.0,
    "curv_rho_failed": false,
    "gpu_density_B_requested": "vector",
    "gpu_density_B_effective": "vector",
    "gpu_density_B_fallback_from_vector": false,
    "gpu_density_A_requested": null,
    "gpu_density_A_effective": null,
    "gpu_density_A_fallback_from_vector": false,
    "xtb_A_used": false,
    "xtb_A_success": false,
    "xtb_charge_length_mismatch": false
  },
  "N:32": {
    "id": "N:32",
    "chain": "N",
    "resseq": 32,
    "resname": "SER",
    "sasa": 0.0,
    "partial_charge_B": -0.3,
    "F_metal": 0.0,
    "F_P": 0.0,
    "F_hal": 0.0,
    "total_density": 36114.44921875,
    "centroid": [
      4.606055736541748,
      3.622495651245117,
      8.084609031677246
    ],
    "dipole_rho": [
      -18588.4921875,
      1631.625732421875,
      1705.4722900390625
    ],
    "curv_rho": 61174596.0,
    "curv_rho_failed": false,
    "gpu_density_B_requested": "vector",
    "gpu_density_B_effective": "vector",
    "gpu_density_B_fallback_from_vector": false,
    "gpu_density_A_requested": null,
    "gpu_density_A_effective": null,
    "gpu_density_A_fallback_from_vector": false,
    "xtb_A_used": false,
    "xtb_A_success": false,
    "xtb_charge_length_mismatch": false
  },
  "N:33": {
    "id": "N:33",
    "chain": "N",
    "resseq": 33,
    "resname": "THR",
    "sasa": 0.0,
    "partial_charge_B": -0.3,
    "F_metal": 0.0,
    "F_P": 0.0,
    "F_hal": 0.0,
    "total_density": 41434.19921875,
    "centroid": [
      4.404998302459717,
      3.64371657371521,
      8.278261184692383
    ],
    "dipole_rho": [
      -19279.431640625,
      1482.252685546875,
      -1587.965087890625
    ],
    "curv_rho": 68941704.0,
    "curv_rho_failed": false,
    "gpu_density_B_requested": "vector",
    "gpu_density_B_effective": "vector",
    "gpu_density_B_fallback_from_vector": false,
    "gpu_density_A_requested": null,
    "gpu_density_A_effective": null,
    "gpu_density_A_fallback_from_vector": false,
    "xtb_A_used": false,
    "xtb_A_success": false,
    "xtb_charge_length_mismatch": false
  },
  "N:34": {
    "id": "N:34",
    "chain": "N",
    "resseq": 34,
    "resname": "GLY",
    "sasa": 0.0,
    "partial_charge_B": -0.06000000000000002,
    "F_metal": 0.0,
    "F_P": 0.0,
    "F_hal": 0.0,
    "total_density": 43169.6328125,
    "centroid": [
      4.256094932556152,
      3.654977798461914,
      8.423833847045898
    ],
    "dipole_rho": [
      -13681.75,
      -104.57351684570312,
      -2845.52392578125
    ],
    "curv_rho": 73093584.0,
    "curv_rho_failed": false,
    "gpu_density_B_requested": "vector",
    "gpu_density_B_effective": "vector",
    "gpu_density_B_fallback_from_vector": false,
    "gpu_density_A_requested": null,
    "gpu_density_A_effective": null,
    "gpu_density_A_fallback_from_vector": false,
    "xtb_A_used": false,
    "xtb_A_success": false,
    "xtb_charge_length_mismatch": false
  },
  "N:35": {
    "id": "N:35",
    "chain": "N",
    "resseq": 35,
    "resname": "TYR",
    "sasa": 1.16660475730896,
    "partial_charge_B": -0.4817133386181376,
    "F_metal": 0.0,
    "F_P": 0.0,
    "F_hal": 0.0,
    "total_density": 47922.65234375,
    "centroid": [
      4.148828983306885,
      3.75504994392395,
      8.543285369873047
    ],
    "dipole_rho": [
      -20592.60546875,
      -9282.220703125,
      -6278.1806640625
    ],
    "curv_rho": 74562144.0,
    "curv_rho_failed": false,
    "gpu_density_B_requested": "vector",
    "gpu_density_B_effective": "vector",
    "gpu_density_B_fallback_from_vector": false,
    "gpu_density_A_requested": null,
    "gpu_density_A_effective": null,
    "gpu_density_A_fallback_from_vector": false,
    "xtb_A_used": false,
    "xtb_A_success": false,
    "xtb_charge_length_mismatch": false
  },
  "N:36": {
    "id": "N:36",
    "chain": "N",
    "resseq": 36,
    "resname": "TRP",
    "sasa": 0.0,
    "partial_charge_B": 0.11999999999999997,
    "F_metal": 0.0,
    "F_P": 0.0,
    "F_hal": 0.0,
    "total_density": 50189.953125,
    "centroid": [
      3.854767084121704,
      3.611051321029663,
      8.661874771118164
    ],
    "dipole_rho": [
      -7257.712890625,
      287.95806884765625,
      -5473.4033203125
    ],
    "curv_rho": 73469456.0,
    "curv_rho_failed": false,
    "gpu_density_B_requested": "vector",
    "gpu_density_B_effective": "vector",
    "gpu_density_B_fallback_from_vector": false,
    "gpu_density_A_requested": null,
    "gpu_density_A_effective": null,
    "gpu_density_A_fallback_from_vector": false,
    "xtb_A_used": false,
    "xtb_A_success": false,
    "xtb_charge_length_mismatch": false
  },
  "N:37": {
    "id": "N:37",
    "chain": "N",
    "resseq": 37,
    "resname": "TYR",
    "sasa": 0.0,
    "partial_charge_B": -0.3,
    "F_metal": 0.0,
    "F_P": 0.0,
    "F_hal": 0.0,
    "total_density": 47551.1640625,
    "centroid": [
      3.868312358856201,
      3.831364393234253,
      8.734695434570312
    ],
    "dipole_rho": [
      -5539.49169921875,
      -16738.1015625,
      -10294.216796875
    ],
    "curv_rho": 75881456.0,
    "curv_rho_failed": false,
    "gpu_density_B_requested": "vector",
    "gpu_density_B_effective": "vector",
    "gpu_density_B_fallback_from_vector": false,
    "gpu_density_A_requested": null,
    "gpu_density_A_effective": null,
    "gpu_density_A_fallback_from_vector": false,
    "xtb_A_used": false,
    "xtb_A_success": false,
    "xtb_charge_length_mismatch": false
  },
  "N:38": {
    "id": "N:38",
    "chain": "N",
    "resseq": 38,
    "resname": "ARG",
    "sasa": 0.0,
    "partial_charge_B": 0.4799999999999999,
    "F_metal": 0.0,
    "F_P": 0.0,
    "F_hal": 0.0,
    "total_density": 42893.171875,
    "centroid": [
      3.5385870933532715,
      3.7423791885375977,
      9.101560592651367
    ],
    "dipole_rho": [
      4775.79296875,
      -11094.2294921875,
      -17648.76953125
    ],
    "curv_rho": 70943176.0,
    "curv_rho_failed": false,
    "gpu_density_B_requested": "vector",
    "gpu_density_B_effective": "vector",
    "gpu_density_B_fallback_from_vector": false,
    "gpu_density_A_requested": null,
    "gpu_density_A_effective": null,
    "gpu_density_A_fallback_from_vector": false,
    "xtb_A_used": false,
    "xtb_A_success": false,
    "xtb_charge_length_mismatch": false
  },
  "N:39": {
    "id": "N:39",
    "chain": "N",
    "resseq": 39,
    "resname": "LYS",
    "sasa": 0.0,
    "partial_charge_B": 0.11999999999999997,
    "F_metal": 0.0,
    "F_P": 0.0,
    "F_hal": 0.0,
    "total_density": 37891.6015625,
    "centroid": [
      3.3190767765045166,
      3.9363067150115967,
      9.017683029174805
    ],
    "dipole_rho": [
      7995.9384765625,
      -16895.169921875,
      -7385.6748046875
    ],
    "curv_rho": 65247596.0,
    "curv_rho_failed": false,
    "gpu_density_B_requested": "vector",
    "gpu_density_B_effective": "vector",
    "gpu_density_B_fallback_from_vector": false,
    "gpu_density_A_requested": null,
    "gpu_density_A_effective": null,
    "gpu_density_A_fallback_from_vector": false,
    "xtb_A_used": false,
    "xtb_A_success": false,
    "xtb_charge_length_mismatch": false
  },
  "N:40": {
    "id": "N:40",
    "chain": "N",
    "resseq": 40,
    "resname": "PRO",
    "sasa": 0.12906184792518616,
    "partial_charge_B": -0.06402060065806864,
    "F_metal": 0.0,
    "F_P": 0.0,
    "F_hal": 0.0,
    "total_density": 33728.83203125,
    "centroid": [
      3.2489092350006104,
      3.8980801105499268,
      9.258515357971191
    ],
    "dipole_rho": [
      7056.37841796875,
      -14165.828125,
      -12833.3642578125
    ],
    "curv_rho": 60448016.0,
    "curv_rho_failed": false,
    "gpu_density_B_requested": "vector",
    "gpu_density_B_effective": "vector",
    "gpu_density_B_fallback_from_vector": false,
    "gpu_density_A_requested": null,
    "gpu_density_A_effective": null,
    "gpu_density_A_fallback_from_vector": false,
    "xtb_A_used": false,
    "xtb_A_success": false,
    "xtb_charge_length_mismatch": false
  },
  "N:41": {
    "id": "N:41",
    "chain": "N",
    "resseq": 41,
    "resname": "PRO",
    "sasa": 0.472947895526886,
    "partial_charge_B": -0.07473351459441245,
    "F_metal": 0.0,
    "F_P": 0.0,
    "F_hal": 0.0,
    "total_density": 31835.59765625,
    "centroid": [
      3.0574398040771484,
      3.7737107276916504,
      9.314529418945312
    ],
    "dipole_rho": [
      12361.6611328125,
      -13598.8974609375,
      -11196.095703125
    ],
    "curv_rho": 55798372.0,
    "curv_rho_failed": false,
    "gpu_density_B_requested": "vector",
    "gpu_density_B_effective": "vector",
    "gpu_density_B_fallback_from_vector": false,
    "gpu_density_A_requested": null,
    "gpu_density_A_effective": null,
    "gpu_density_A_fallback_from_vector": false,
    "xtb_A_used": false,
    "xtb_A_success": false,
    "xtb_charge_length_mismatch": false
  },
  "N:42": {
    "id": "N:42",
    "chain": "N",
    "resseq": 42,
    "resname": "GLY",
    "sasa": 3.694979429244995,
    "partial_charge_B": -0.15000000000000005,
    "F_metal": 0.0,
    "F_P": 0.0,
    "F_hal": 0.0,
    "total_density": 28285.072265625,
    "centroid": [
      2.995124578475952,
      4.001916885375977,
      9.278241157531738
    ],
    "dipole_rho": [
      12209.9423828125,
      -17871.451171875,
      -9148.3740234375
    ],
    "curv_rho": 50269008.0,
    "curv_rho_failed": false,
    "gpu_density_B_requested": "vector",
    "gpu_density_B_effective": "vector",
    "gpu_density_B_fallback_from_vector": false,
    "gpu_density_A_requested": null,
    "gpu_density_A_effective": null,
    "gpu_density_A_fallback_from_vector": false,
    "xtb_A_used": false,
    "xtb_A_success": false,
    "xtb_charge_length_mismatch": false
  },
  "N:43": {
    "id": "N:43",
    "chain": "N",
    "resseq": 43,
    "resname": "SER",
    "sasa": 0.03226546198129654,
    "partial_charge_B": -0.30502575082258576,
    "F_metal": 0.0,
    "F_P": 0.0,
    "F_hal": 0.0,
    "total_density": 29091.244140625,
    "centroid": [
      3.1917836666107178,
      4.142754077911377,
      9.158395767211914
    ],
    "dipole_rho": [
      8571.7529296875,
      -17044.44140625,
      -10522.9423828125
    ],
    "curv_rho": 54783340.0,
    "curv_rho_failed": false,
    "gpu_density_B_requested": "vector",
    "gpu_density_B_effective": "vector",
    "gpu_density_B_fallback_from_vector": false,
    "gpu_density_A_requested": null,
    "gpu_density_A_effective": null,
    "gpu_density_A_fallback_from_vector": false,
    "xtb_A_used": false,
    "xtb_A_success": false,
    "xtb_charge_length_mismatch": false
  },
  "N:44": {
    "id": "N:44",
    "chain": "N",
    "resseq": 44,
    "resname": "ARG",
    "sasa": 12.313192367553711,
    "partial_charge_B": 1.2,
    "F_metal": 0.0,
    "F_P": 0.0,
    "F_hal": 0.0,
    "total_density": 29314.681640625,
    "centroid": [
      3.3650240898132324,
      4.32504940032959,
      8.992510795593262
    ],
    "dipole_rho": [
      13208.0302734375,
      -24815.0234375,
      -5988.17431640625
    ],
    "curv_rho": 54555628.0,
    "curv_rho_failed": false,
    "gpu_density_B_requested": "vector",
    "gpu_density_B_effective": "vector",
    "gpu_density_B_fallback_from_vector": false,
    "gpu_density_A_requested": null,
    "gpu_density_A_effective": null,
    "gpu_density_A_fallback_from_vector": false,
    "xtb_A_used": false,
    "xtb_A_success": false,
    "xtb_charge_length_mismatch": false
  },
  "N:45": {
    "id": "N:45",
    "chain": "N",
    "resseq": 45,
    "resname": "ASN",
    "sasa": 3.2195839881896973,
    "partial_charge_B": -0.30000000000000004,
    "F_metal": 0.0,
    "F_P": 0.0,
    "F_hal": 0.0,
    "total_density": 32447.017578125,
    "centroid": [
      3.4826056957244873,
      4.151311874389648,
      9.126471519470215
    ],
    "dipole_rho": [
      4096.634765625,
      -24738.0234375,
      -10698.697265625
    ],
    "curv_rho": 61743204.0,
    "curv_rho_failed": false,
    "gpu_density_B_requested": "vector",
    "gpu_density_B_effective": "vector",
    "gpu_density_B_fallback_from_vector": false,
    "gpu_density_A_requested": null,
    "gpu_density_A_effective": null,
    "gpu_density_A_fallback_from_vector": false,
    "xtb_A_used": false,
    "xtb_A_success": false,
    "xtb_charge_length_mismatch": false
  },
  "N:46": {
    "id": "N:46",
    "chain": "N",
    "resseq": 46,
    "resname": "GLU",
    "sasa": 0.0,
    "partial_charge_B": -0.54,
    "F_metal": 0.0,
    "F_P": 0.0,
    "F_hal": 0.0,
    "total_density": 42667.78515625,
    "centroid": [
      3.637251138687134,
      3.995476722717285,
      8.794450759887695
    ],
    "dipole_rho": [
      589.5731201171875,
      -22937.775390625,
      -13573.2822265625
    ],
    "curv_rho": 71032528.0,
    "curv_rho_failed": false,
    "gpu_density_B_requested": "vector",
    "gpu_density_B_effective": "vector",
    "gpu_density_B_fallback_from_vector": false,
    "gpu_density_A_requested": null,
    "gpu_density_A_effective": null,
    "gpu_density_A_fallback_from_vector": false,
    "xtb_A_used": false,
    "xtb_A_success": false,
    "xtb_charge_length_mismatch": false
  },
  "N:47": {
    "id": "N:47",
    "chain": "N",
    "resseq": 47,
    "resname": "GLU",
    "sasa": 4.288060665130615,
    "partial_charge_B": -1.35,
    "F_metal": 0.0,
    "F_P": 0.0,
    "F_hal": 0.0,
    "total_density": 37931.28125,
    "centroid": [
      3.7967092990875244,
      3.9556472301483154,
      9.070695877075195
    ],
    "dipole_rho": [
      -2084.62939453125,
      -19109.703125,
      -19686.505859375
    ],
    "curv_rho": 69071888.0,
    "curv_rho_failed": false,
    "gpu_density_B_requested": "vector",
    "gpu_density_B_effective": "vector",
    "gpu_density_B_fallback_from_vector": false,
    "gpu_density_A_requested": null,
    "gpu_density_A_effective": null,
    "gpu_density_A_fallback_from_vector": false,
    "xtb_A_used": false,
    "xtb_A_success": false,
    "xtb_charge_length_mismatch": false
  },
  "N:48": {
    "id": "N:48",
    "chain": "N",
    "resseq": 48,
    "resname": "SER",
    "sasa": 1.008955478668213,
    "partial_charge_B": -0.4571574840555075,
    "F_metal": 0.0,
    "F_P": 0.0,
    "F_hal": 0.0,
    "total_density": 39082.1328125,
    "centroid": [
      3.942197561264038,
      3.8437201976776123,
      9.057262420654297
    ],
    "dipole_rho": [
      -8984.4345703125,
      -12179.8154296875,
      -14655.3466796875
    ],
    "curv_rho": 71397984.0,
    "curv_rho_failed": false,
    "gpu_density_B_requested": "vector",
    "gpu_density_B_effective": "vector",
    "gpu_density_B_fallback_from_vector": false,
    "gpu_density_A_requested": null,
    "gpu_density_A_effective": null,
    "gpu_density_A_fallback_from_vector": false,
    "xtb_A_used": false,
    "xtb_A_success": false,
    "xtb_charge_length_mismatch": false
  },
  "N:49": {
    "id": "N:49",
    "chain": "N",
    "resseq": 49,
    "resname": "ILE",
    "sasa": 0.0,
    "partial_charge_B": -0.06000000000000002,
    "F_metal": 0.0,
    "F_P": 0.0,
    "F_hal": 0.0,
    "total_density": 44152.79296875,
    "centroid": [
      3.853180170059204,
      3.620913028717041,
      9.00332260131836
    ],
    "dipole_rho": [
      -9984.3828125,
      -5082.52001953125,
      -15349.28515625
    ],
    "curv_rho": 72671128.0,
    "curv_rho_failed": false,
    "gpu_density_B_requested": "vector",
    "gpu_density_B_effective": "vector",
    "gpu_density_B_fallback_from_vector": false,
    "gpu_density_A_requested": null,
    "gpu_density_A_effective": null,
    "gpu_density_A_fallback_from_vector": false,
    "xtb_A_used": false,
    "xtb_A_success": false,
    "xtb_charge_length_mismatch": false
  },
  "N:50": {
    "id": "N:50",
    "chain": "N",
    "resseq": 50,
    "resname": "SER",
    "sasa": 1.5237317085266113,
    "partial_charge_B": -0.5373403452883064,
    "F_metal": 0.0,
    "F_P": 0.0,
    "F_hal": 0.0,
    "total_density": 38332.09375,
    "centroid": [
      4.053732395172119,
      3.513669729232788,
      9.110563278198242
    ],
    "dipole_rho": [
      -14982.16015625,
      -1577.895751953125,
      -15700.9404296875
    ],
    "curv_rho": 70883320.0,
    "curv_rho_failed": false,
    "gpu_density_B_requested": "vector",
    "gpu_density_B_effective": "vector",
    "gpu_density_B_fallback_from_vector": false,
    "gpu_density_A_requested": null,
    "gpu_density_A_effective": null,
    "gpu_density_A_fallback_from_vector": false,
    "xtb_A_used": false,
    "xtb_A_success": false,
    "xtb_charge_length_mismatch": false
  },
  "N:51": {
    "id": "N:51",
    "chain": "N",
    "resseq": 51,
    "resname": "ASP",
    "sasa": 2.963806629180908,
    "partial_charge_B": -1.35,
    "F_metal": 0.0,
    "F_P": 0.0,
    "F_hal": 0.0,
    "total_density": 37893.453125,
    "centroid": [
      4.169151306152344,
      3.3165695667266846,
      8.955194473266602
    ],
    "dipole_rho": [
      -17781.939453125,
      6525.98291015625,
      -15396.8330078125
    ],
    "curv_rho": 68796016.0,
    "curv_rho_failed": false,
    "gpu_density_B_requested": "vector",
    "gpu_density_B_effective": "vector",
    "gpu_density_B_fallback_from_vector": false,
    "gpu_density_A_requested": null,
    "gpu_density_A_effective": null,
    "gpu_density_A_fallback_from_vector": false,
    "xtb_A_used": false,
    "xtb_A_success": false,
    "xtb_charge_length_mismatch": false
  },
  "N:52": {
    "id": "N:52",
    "chain": "N",
    "resseq": 52,
    "resname": "GLY",
    "sasa": 0.4839819371700287,
    "partial_charge_B": -0.07507725269986164,
    "F_metal": 0.0,
    "F_P": 0.0,
    "F_hal": 0.0,
    "total_density": 32864.54296875,
    "centroid": [
      4.091010093688965,
      3.2613730430603027,
      9.248954772949219
    ],
    "dipole_rho": [
      -13195.59375,
      7064.9970703125,
      -15236.66015625
    ],
    "curv_rho": 62855776.0,
    "curv_rho_failed": false,
    "gpu_density_B_requested": "vector",
    "gpu_density_B_effective": "vector",
    "gpu_density_B_fallback_from_vector": false,
    "gpu_density_A_requested": null,
    "gpu_density_A_effective": null,
    "gpu_density_A_fallback_from_vector": false,
    "xtb_A_used": false,
    "xtb_A_success": false,
    "xtb_charge_length_mismatch": false
  },
  "N:53": {
    "id": "N:53",
    "chain": "N",
    "resseq": 53,
    "resname": "GLY",
    "sasa": 3.940803289413452,
    "partial_charge_B": -0.15000000000000005,
    "F_metal": 0.0,
    "F_P": 0.0,
    "F_hal": 0.0,
    "total_density": 31865.859375,
    "centroid": [
      3.942888021469116,
      3.0807230472564697,
      9.331642150878906
    ],
    "dipole_rho": [
      -13263.75390625,
      8769.4326171875,
      -17189.505859375
    ],
    "curv_rho": 58527808.0,
    "curv_rho_failed": false,
    "gpu_density_B_requested": "vector",
    "gpu_density_B_effective": "vector",
    "gpu_density_B_fallback_from_vector": false,
    "gpu_density_A_requested": null,
    "gpu_density_A_effective": null,
    "gpu_density_A_fallback_from_vector": false,
    "xtb_A_used": false,
    "xtb_A_success": false,
    "xtb_charge_length_mismatch": false
  },
  "N:54": {
    "id": "N:54",
    "chain": "N",
    "resseq": 54,
    "resname": "ARG",
    "sasa": 0.0,
    "partial_charge_B": 0.4799999999999999,
    "F_metal": 0.0,
    "F_P": 0.0,
    "F_hal": 0.0,
    "total_density": 36948.734375,
    "centroid": [
      3.6467292308807373,
      3.1568639278411865,
      9.342950820922852
    ],
    "dipole_rho": [
      -7052.4384765625,
      8894.5869140625,
      -20765.990234375
    ],
    "curv_rho": 62794228.0,
    "curv_rho_failed": false,
    "gpu_density_B_requested": "vector",
    "gpu_density_B_effective": "vector",
    "gpu_density_B_fallback_from_vector": false,
    "gpu_density_A_requested": null,
    "gpu_density_A_effective": null,
    "gpu_density_A_fallback_from_vector": false,
    "xtb_A_used": false,
    "xtb_A_success": false,
    "xtb_charge_length_mismatch": false
  },
  "N:55": {
    "id": "N:55",
    "chain": "N",
    "resseq": 55,
    "resname": "TYR",
    "sasa": 0.0,
    "partial_charge_B": -0.3,
    "F_metal": 0.0,
    "F_P": 0.0,
    "F_hal": 0.0,
    "total_density": 40985.08984375,
    "centroid": [
      3.7866125106811523,
      3.3162169456481934,
      9.189111709594727
    ],
    "dipole_rho": [
      -10213.65234375,
      5983.82568359375,
      -17050.359375
    ],
    "curv_rho": 67721776.0,
    "curv_rho_failed": false,
    "gpu_density_B_requested": "vector",
    "gpu_density_B_effective": "vector",
    "gpu_density_B_fallback_from_vector": false,
    "gpu_density_A_requested": null,
    "gpu_density_A_effective": null,
    "gpu_density_A_fallback_from_vector": false,
    "xtb_A_used": false,
    "xtb_A_success": false,
    "xtb_charge_length_mismatch": false
  },
  "N:56": {
    "id": "N:56",
    "chain": "N",
    "resseq": 56,
    "resname": "VAL",
    "sasa": 1.0002293586730957,
    "partial_charge_B": -0.09115965626055329,
    "F_metal": 0.0,
    "F_P": 0.0,
    "F_hal": 0.0,
    "total_density": 37695.55078125,
    "centroid": [
      3.9776558876037598,
      3.0826733112335205,
      8.899313926696777
    ],
    "dipole_rho": [
      -10294.685546875,
      13303.384765625,
      -10875.63671875
    ],
    "curv_rho": 67897648.0,
    "curv_rho_failed": false,
    "gpu_density_B_requested": "vector",
    "gpu_density_B_effective": "vector",
    "gpu_density_B_fallback_from_vector": false,
    "gpu_density_A_requested": null,
    "gpu_density_A_effective": null,
    "gpu_density_A_fallback_from_vector": false,
    "xtb_A_used": false,
    "xtb_A_success": false,
    "xtb_charge_length_mismatch": false
  },
  "N:57": {
    "id": "N:57",
    "chain": "N",
    "resseq": 57,
    "resname": "GLU",
    "sasa": 0.0,
    "partial_charge_B": -0.54,
    "F_metal": 0.0,
    "F_P": 0.0,
    "F_hal": 0.0,
    "total_density": 43296.44140625,
    "centroid": [
      4.086361885070801,
      3.348905563354492,
      8.781037330627441
    ],
    "dipole_rho": [
      -15869.3095703125,
      10448.1533203125,
      -7356.84619140625
    ],
    "curv_rho": 72217984.0,
    "curv_rho_failed": false,
    "gpu_density_B_requested": "vector",
    "gpu_density_B_effective": "vector",
    "gpu_density_B_fallback_from_vector": false,
    "gpu_density_A_requested": null,
    "gpu_density_A_effective": null,
    "gpu_density_A_fallback_from_vector": false,
    "xtb_A_used": false,
    "xtb_A_success": false,
    "xtb_charge_length_mismatch": false
  },
  "N:58": {
    "id": "N:58",
    "chain": "N",
    "resseq": 58,
    "resname": "THR",
    "sasa": 0.5807783007621765,
    "partial_charge_B": -0.390463512485501,
    "F_metal": 0.0,
    "F_P": 0.0,
    "F_hal": 0.0,
    "total_density": 37966.01953125,
    "centroid": [
      4.156733512878418,
      3.134305715560913,
      8.511005401611328
    ],
    "dipole_rho": [
      -10808.19140625,
      13780.8037109375,
      -923.992431640625
    ],
    "curv_rho": 68530344.0,
    "curv_rho_failed": false,
    "gpu_density_B_requested": "vector",
    "gpu_density_B_effective": "vector",
    "gpu_density_B_fallback_from_vector": false,
    "gpu_density_A_requested": null,
    "gpu_density_A_effective": null,
    "gpu_density_A_fallback_from_vector": false,
    "xtb_A_used": false,
    "xtb_A_success": false,
    "xtb_charge_length_mismatch": false
  },
  "N:59": {
    "id": "N:59",
    "chain": "N",
    "resseq": 59,
    "resname": "VAL",
    "sasa": 0.6305971741676331,
    "partial_charge_B": -0.07964468550693847,
    "F_metal": 0.0,
    "F_P": 0.0,
    "F_hal": 0.0,
    "total_density": 37748.8125,
    "centroid": [
      4.3375701904296875,
      3.2639997005462646,
      8.323741912841797
    ],
    "dipole_rho": [
      -14459.4560546875,
      10430.525390625,
      1819.4193115234375
    ],
    "curv_rho": 66848652.0,
    "curv_rho_failed": false,
    "gpu_density_B_requested": "vector",
    "gpu_density_B_effective": "vector",
    "gpu_density_B_fallback_from_vector": false,
    "gpu_density_A_requested": null,
    "gpu_density_A_effective": null,
    "gpu_density_A_fallback_from_vector": false,
    "xtb_A_used": false,
    "xtb_A_success": false,
    "xtb_charge_length_mismatch": false
  },
  "N:60": {
    "id": "N:60",
    "chain": "N",
    "resseq": 60,
    "resname": "ASN",
    "sasa": 3.133535385131836,
    "partial_charge_B": -0.30000000000000004,
    "F_metal": 0.0,
    "F_P": 0.0,
    "F_hal": 0.0,
    "total_density": 34381.984375,
    "centroid": [
      4.360743999481201,
      3.1981775760650635,
      8.093277931213379
    ],
    "dipole_rho": [
      -9291.0771484375,
      15327.9794921875,
      8676.7978515625
    ],
    "curv_rho": 60386780.0,
    "curv_rho_failed": false,
    "gpu_density_B_requested": "vector",
    "gpu_density_B_effective": "vector",
    "gpu_density_B_fallback_from_vector": false,
    "gpu_density_A_requested": null,
    "gpu_density_A_effective": null,
    "gpu_density_A_fallback_from_vector": false,
    "xtb_A_used": false,
    "xtb_A_success": false,
    "xtb_charge_length_mismatch": false
  },
  "N:61": {
    "id": "N:61",
    "chain": "N",
    "resseq": 61,
    "resname": "ARG",
    "sasa": 1.5521689653396606,
    "partial_charge_B": 0.8668316881435556,
    "F_metal": 0.0,
    "F_P": 0.0,
    "F_hal": 0.0,
    "total_density": 33691.69140625,
    "centroid": [
      4.5784912109375,
      3.394322633743286,
      7.892594337463379
    ],
    "dipole_rho": [
      -18775.130859375,
      8746.2041015625,
      6986.84423828125
    ],
    "curv_rho": 55990044.0,
    "curv_rho_failed": false,
    "gpu_density_B_requested": "vector",
    "gpu_density_B_effective": "vector",
    "gpu_density_B_fallback_from_vector": false,
    "gpu_density_A_requested": null,
    "gpu_density_A_effective": null,
    "gpu_density_A_fallback_from_vector": false,
    "xtb_A_used": false,
    "xtb_A_success": false,
    "xtb_charge_length_mismatch": false
  },
  "N:62": {
    "id": "N:62",
    "chain": "N",
    "resseq": 62,
    "resname": "GLY",
    "sasa": 3.131242036819458,
    "partial_charge_B": -0.15000000000000005,
    "F_metal": 0.0,
    "F_P": 0.0,
    "F_hal": 0.0,
    "total_density": 29428.0859375,
    "centroid": [
      4.449430465698242,
      3.271833658218384,
      7.70694637298584
    ],
    "dipole_rho": [
      -9831.025390625,
      12845.6181640625,
      9455.1513671875
    ],
    "curv_rho": 51955144.0,
    "curv_rho_failed": false,
    "gpu_density_B_requested": "vector",
    "gpu_density_B_effective": "vector",
    "gpu_density_B_fallback_from_vector": false,
    "gpu_density_A_requested": null,
    "gpu_density_A_effective": null,
    "gpu_density_A_fallback_from_vector": false,
    "xtb_A_used": false,
    "xtb_A_success": false,
    "xtb_charge_length_mismatch": false
  },
  "N:63": {
    "id": "N:63",
    "chain": "N",
    "resseq": 63,
    "resname": "SER",
    "sasa": 0.5807783007621765,
    "partial_charge_B": -0.390463512485501,
    "F_metal": 0.0,
    "F_P": 0.0,
    "F_hal": 0.0,
    "total_density": 32648.552734375,
    "centroid": [
      4.227755546569824,
      3.2317862510681152,
      7.846399784088135
    ],
    "dipole_rho": [
      -6777.1064453125,
      12620.935546875,
      12334.1015625
    ],
    "curv_rho": 58928712.0,
    "curv_rho_failed": false,
    "gpu_density_B_requested": "vector",
    "gpu_density_B_effective": "vector",
    "gpu_density_B_fallback_from_vector": false,
    "gpu_density_A_requested": null,
    "gpu_density_A_effective": null,
    "gpu_density_A_fallback_from_vector": false,
    "xtb_A_used": false,
    "xtb_A_success": false,
    "xtb_charge_length_mismatch": false
  },
  "N:64": {
    "id": "N:64",
    "chain": "N",
    "resseq": 64,
    "resname": "LYS",
    "sasa": 0.0,
    "partial_charge_B": 0.11999999999999997,
    "F_metal": 0.0,
    "F_P": 0.0,
    "F_hal": 0.0,
    "total_density": 39336.87109375,
    "centroid": [
      4.245816230773926,
      3.507223606109619,
      7.872854709625244
    ],
    "dipole_rho": [
      -9941.1015625,
      8534.423828125,
      19400.052734375
    ],
    "curv_rho": 64781488.0,
    "curv_rho_failed": false,
    "gpu_density_B_requested": "vector",
    "gpu_density_B_effective": "vector",
    "gpu_density_B_fallback_from_vector": false,
    "gpu_density_A_requested": null,
    "gpu_density_A_effective": null,
    "gpu_density_A_fallback_from_vector": false,
    "xtb_A_used": false,
    "xtb_A_success": false,
    "xtb_charge_length_mismatch": false
  },
  "N:65": {
    "id": "N:65",
    "chain": "N",
    "resseq": 65,
    "resname": "SER",
    "sasa": 0.0,
    "partial_charge_B": -0.3,
    "F_metal": 0.0,
    "F_P": 0.0,
    "F_hal": 0.0,
    "total_density": 39160.01953125,
    "centroid": [
      4.1432600021362305,
      3.3169503211975098,
      8.1029691696167
    ],
    "dipole_rho": [
      -6255.4384765625,
      10995.4990234375,
      9391.9443359375
    ],
    "curv_rho": 67174688.0,
    "curv_rho_failed": false,
    "gpu_density_B_requested": "vector",
    "gpu_density_B_effective": "vector",
    "gpu_density_B_fallback_from_vector": false,
    "gpu_density_A_requested": null,
    "gpu_density_A_effective": null,
    "gpu_density_A_fallback_from_vector": false,
    "xtb_A_used": false,
    "xtb_A_success": false,
    "xtb_charge_length_mismatch": false
  },
  "N:66": {
    "id": "N:66",
    "chain": "N",
    "resseq": 66,
    "resname": "PHE",
    "sasa": 0.0,
    "partial_charge_B": -0.06000000000000002,
    "F_metal": 0.0,
    "F_P": 0.0,
    "F_hal": 0.0,
    "total_density": 46242.97265625,
    "centroid": [
      4.067742347717285,
      3.492539644241333,
      8.322274208068848
    ],
    "dipole_rho": [
      -7408.2958984375,
      6293.7998046875,
      5050.62939453125
    ],
    "curv_rho": 72357120.0,
    "curv_rho_failed": false,
    "gpu_density_B_requested": "vector",
    "gpu_density_B_effective": "vector",
    "gpu_density_B_fallback_from_vector": false,
    "gpu_density_A_requested": null,
    "gpu_density_A_effective": null,
    "gpu_density_A_fallback_from_vector": false,
    "xtb_A_used": false,
    "xtb_A_success": false,
    "xtb_charge_length_mismatch": false
  },
  "N:67": {
    "id": "N:67",
    "chain": "N",
    "resseq": 67,
    "resname": "SER",
    "sasa": 0.0,
    "partial_charge_B": -0.3,
    "F_metal": 0.0,
    "F_P": 0.0,
    "F_hal": 0.0,
    "total_density": 43442.60546875,
    "centroid": [
      3.949798107147217,
      3.2529189586639404,
      8.47718334197998
    ],
    "dipole_rho": [
      -5061.859375,
      12296.5283203125,
      -173.7176055908203
    ],
    "curv_rho": 72204104.0,
    "curv_rho_failed": false,
    "gpu_density_B_requested": "vector",
    "gpu_density_B_effective": "vector",
    "gpu_density_B_fallback_from_vector": false,
    "gpu_density_A_requested": null,
    "gpu_density_A_effective": null,
    "gpu_density_A_fallback_from_vector": false,
    "xtb_A_used": false,
    "xtb_A_success": false,
    "xtb_charge_length_mismatch": false
  },
  "N:68": {
    "id": "N:68",
    "chain": "N",
    "resseq": 68,
    "resname": "LEU",
    "sasa": 0.0,
    "partial_charge_B": -0.06000000000000002,
    "F_metal": 0.0,
    "F_P": 0.0,
    "F_hal": 0.0,
    "total_density": 45281.45703125,
    "centroid": [
      3.805168390274048,
      3.3174166679382324,
      8.783066749572754
    ],
    "dipole_rho": [
      -3542.989013671875,
      8862.3330078125,
      -6120.17529296875
    ],
    "curv_rho": 73358216.0,
    "curv_rho_failed": false,
    "gpu_density_B_requested": "vector",
    "gpu_density_B_effective": "vector",
    "gpu_density_B_fallback_from_vector": false,
    "gpu_density_A_requested": null,
    "gpu_density_A_effective": null,
    "gpu_density_A_fallback_from_vector": false,
    "xtb_A_used": false,
    "xtb_A_success": false,
    "xtb_charge_length_mismatch": false
  },
  "N:69": {
    "id": "N:69",
    "chain": "N",
    "resseq": 69,
    "resname": "ARG",
    "sasa": 3.7988381385803223,
    "partial_charge_B": 1.2,
    "F_metal": 0.0,
    "F_P": 0.0,
    "F_hal": 0.0,
    "total_density": 42142.9375,
    "centroid": [
      3.7218806743621826,
      3.118691921234131,
      8.908913612365723
    ],
    "dipole_rho": [
      -2812.87353515625,
      25236.77734375,
      -8636.0341796875
    ],
    "curv_rho": 70966792.0,
    "curv_rho_failed": false,
    "gpu_density_B_requested": "vector",
    "gpu_density_B_effective": "vector",
    "gpu_density_B_fallback_from_vector": false,
    "gpu_density_A_requested": null,
    "gpu_density_A_effective": null,
    "gpu_density_A_fallback_from_vector": false,
    "xtb_A_used": false,
    "xtb_A_success": false,
    "xtb_charge_length_mismatch": false
  },
  "N:70": {
    "id": "N:70",
    "chain": "N",
    "resseq": 70,
    "resname": "ILE",
    "sasa": 0.0,
    "partial_charge_B": -0.06000000000000002,
    "F_metal": 0.0,
    "F_P": 0.0,
    "F_hal": 0.0,
    "total_density": 40605.41015625,
    "centroid": [
      3.5620036125183105,
      3.1770055294036865,
      9.103005409240723
    ],
    "dipole_rho": [
      -1487.514892578125,
      9891.1953125,
      -12199.1611328125
    ],
    "curv_rho": 66451696.0,
    "curv_rho_failed": false,
    "gpu_density_B_requested": "vector",
    "gpu_density_B_effective": "vector",
    "gpu_density_B_fallback_from_vector": false,
    "gpu_density_A_requested": null,
    "gpu_density_A_effective": null,
    "gpu_density_A_fallback_from_vector": false,
    "xtb_A_used": false,
    "xtb_A_success": false,
    "xtb_charge_length_mismatch": false
  },
  "N:71": {
    "id": "N:71",
    "chain": "N",
    "resseq": 71,
    "resname": "ASN",
    "sasa": 0.18991124629974365,
    "partial_charge_B": -0.13183242444025742,
    "F_metal": 0.0,
    "F_P": 0.0,
    "F_hal": 0.0,
    "total_density": 33766.046875,
    "centroid": [
      3.607426404953003,
      2.9516947269439697,
      9.25270938873291
    ],
    "dipole_rho": [
      -3261.3125,
      14412.0244140625,
      -12322.1279296875
    ],
    "curv_rho": 58901168.0,
    "curv_rho_failed": false,
    "gpu_density_B_requested": "vector",
    "gpu_density_B_effective": "vector",
    "gpu_density_B_fallback_from_vector": false,
    "gpu_density_A_requested": null,
    "gpu_density_A_effective": null,
    "gpu_density_A_fallback_from_vector": false,
    "xtb_A_used": false,
    "xtb_A_success": false,
    "xtb_charge_length_mismatch": false
  },
  "N:72": {
    "id": "N:72",
    "chain": "N",
    "resseq": 72,
    "resname": "ASP",
    "sasa": 4.098881721496582,
    "partial_charge_B": -1.35,
    "F_metal": 0.0,
    "F_P": 0.0,
    "F_hal": 0.0,
    "total_density": 30291.765625,
    "centroid": [
      3.41322660446167,
      2.942432165145874,
      9.494447708129883
    ],
    "dipole_rho": [
      -1975.361328125,
      13288.837890625,
      -15197.0625
    ],
    "curv_rho": 51388212.0,
    "curv_rho_failed": false,
    "gpu_density_B_requested": "vector",
    "gpu_density_B_effective": "vector",
    "gpu_density_B_fallback_from_vector": false,
    "gpu_density_A_requested": null,
    "gpu_density_A_effective": null,
    "gpu_density_A_fallback_from_vector": false,
    "xtb_A_used": false,
    "xtb_A_success": false,
    "xtb_charge_length_mismatch": false
  },
  "N:73": {
    "id": "N:73",
    "chain": "N",
    "resseq": 73,
    "resname": "LEU",
    "sasa": 0.0,
    "partial_charge_B": -0.06000000000000002,
    "F_metal": 0.0,
    "F_P": 0.0,
    "F_hal": 0.0,
    "total_density": 36340.55859375,
    "centroid": [
      3.309375524520874,
      3.124285936355591,
      9.292522430419922
    ],
    "dipole_rho": [
      6267.85595703125,
      10962.5185546875,
      -17042.50390625
    ],
    "curv_rho": 59732016.0,
    "curv_rho_failed": false,
    "gpu_density_B_requested": "vector",
    "gpu_density_B_effective": "vector",
    "gpu_density_B_fallback_from_vector": false,
    "gpu_density_A_requested": null,
    "gpu_density_A_effective": null,
    "gpu_density_A_fallback_from_vector": false,
    "xtb_A_used": false,
    "xtb_A_success": false,
    "xtb_charge_length_mismatch": false
  },
  "N:74": {
    "id": "N:74",
    "chain": "N",
    "resseq": 74,
    "resname": "THR",
    "sasa": 0.0,
    "partial_charge_B": -0.3,
    "F_metal": 0.0,
    "F_P": 0.0,
    "F_hal": 0.0,
    "total_density": 32179.716796875,
    "centroid": [
      3.218113422393799,
      3.222676992416382,
      9.530271530151367
    ],
    "dipole_rho": [
      5792.78173828125,
      4513.1494140625,
      -19270.5703125
    ],
    "curv_rho": 53619928.0,
    "curv_rho_failed": false,
    "gpu_density_B_requested": "vector",
    "gpu_density_B_effective": "vector",
    "gpu_density_B_fallback_from_vector": false,
    "gpu_density_A_requested": null,
    "gpu_density_A_effective": null,
    "gpu_density_A_fallback_from_vector": false,
    "xtb_A_used": false,
    "xtb_A_success": false,
    "xtb_charge_length_mismatch": false
  },
  "N:75": {
    "id": "N:75",
    "chain": "N",
    "resseq": 75,
    "resname": "VAL",
    "sasa": 0.6130437850952148,
    "partial_charge_B": -0.07909785335793026,
    "F_metal": 0.0,
    "F_P": 0.0,
    "F_hal": 0.0,
    "total_density": 30074.572265625,
    "centroid": [
      3.043320417404175,
      3.3718483448028564,
      9.571296691894531
    ],
    "dipole_rho": [
      9321.1474609375,
      345.1716003417969,
      -17195.0234375
    ],
    "curv_rho": 49206620.0,
    "curv_rho_failed": false,
    "gpu_density_B_requested": "vector",
    "gpu_density_B_effective": "vector",
    "gpu_density_B_fallback_from_vector": false,
    "gpu_density_A_requested": null,
    "gpu_density_A_effective": null,
    "gpu_density_A_fallback_from_vector": false,
    "xtb_A_used": false,
    "xtb_A_success": false,
    "xtb_charge_length_mismatch": false
  },
  "N:76": {
    "id": "N:76",
    "chain": "N",
    "resseq": 76,
    "resname": "LYS",
    "sasa": 5.629992961883545,
    "partial_charge_B": 0.29999999999999993,
    "F_metal": 0.0,
    "F_P": 0.0,
    "F_hal": 0.0,
    "total_density": 32794.6484375,
    "centroid": [
      3.2650599479675293,
      3.447188377380371,
      9.57650375366211
    ],
    "dipole_rho": [
      2958.216552734375,
      -1456.1114501953125,
      -22622.720703125
    ],
    "curv_rho": 55687160.0,
    "curv_rho_failed": false,
    "gpu_density_B_requested": "vector",
    "gpu_density_B_effective": "vector",
    "gpu_density_B_fallback_from_vector": false,
    "gpu_density_A_requested": null,
    "gpu_density_A_effective": null,
    "gpu_density_A_fallback_from_vector": false,
    "xtb_A_used": false,
    "xtb_A_success": false,
    "xtb_charge_length_mismatch": false
  },
  "N:77": {
    "id": "N:77",
    "chain": "N",
    "resseq": 77,
    "resname": "ASP",
    "sasa": 0.0,
    "partial_charge_B": -0.54,
    "F_metal": 0.0,
    "F_P": 0.0,
    "F_hal": 0.0,
    "total_density": 37951.125,
    "centroid": [
      3.337742805480957,
      3.388488292694092,
      9.320097923278809
    ],
    "dipole_rho": [
      4831.8466796875,
      951.1705322265625,
      -17212.365234375
    ],
    "curv_rho": 62679892.0,
    "curv_rho_failed": false,
    "gpu_density_B_requested": "vector",
    "gpu_density_B_effective": "vector",
    "gpu_density_B_fallback_from_vector": false,
    "gpu_density_A_requested": null,
    "gpu_density_A_effective": null,
    "gpu_density_A_fallback_from_vector": false,
    "xtb_A_used": false,
    "xtb_A_success": false,
    "xtb_charge_length_mismatch": false
  },
  "N:78": {
    "id": "N:78",
    "chain": "N",
    "resseq": 78,
    "resname": "SER",
    "sasa": 0.0,
    "partial_charge_B": -0.3,
    "F_metal": 0.0,
    "F_P": 0.0,
    "F_hal": 0.0,
    "total_density": 35329.36328125,
    "centroid": [
      3.1247494220733643,
      3.510963201522827,
      9.314081192016602
    ],
    "dipole_rho": [
      10002.9111328125,
      -4085.96533203125,
      -11962.0
    ],
    "curv_rho": 58434420.0,
    "curv_rho_failed": false,
    "gpu_density_B_requested": "vector",
    "gpu_density_B_effective": "vector",
    "gpu_density_B_fallback_from_vector": false,
    "gpu_density_A_requested": null,
    "gpu_density_A_effective": null,
    "gpu_density_A_fallback_from_vector": false,
    "xtb_A_used": false,
    "xtb_A_success": false,
    "xtb_charge_length_mismatch": false
  },
  "N:79": {
    "id": "N:79",
    "chain": "N",
    "resseq": 79,
    "resname": "GLY",
    "sasa": 0.0,
    "partial_charge_B": -0.06000000000000002,
    "F_metal": 0.0,
    "F_P": 0.0,
    "F_hal": 0.0,
    "total_density": 40046.2109375,
    "centroid": [
      3.237816333770752,
      3.627877950668335,
      9.034645080566406
    ],
    "dipole_rho": [
      13079.76953125,
      -7754.8212890625,
      -10998.8720703125
    ],
    "curv_rho": 65884796.0,
    "curv_rho_failed": false,
    "gpu_density_B_requested": "vector",
    "gpu_density_B_effective": "vector",
    "gpu_density_B_fallback_from_vector": false,
    "gpu_density_A_requested": null,
    "gpu_density_A_effective": null,
    "gpu_density_A_fallback_from_vector": false,
    "xtb_A_used": false,
    "xtb_A_success": false,
    "xtb_charge_length_mismatch": false
  },
  "N:80": {
    "id": "N:80",
    "chain": "N",
    "resseq": 80,
    "resname": "THR",
    "sasa": 0.0,
    "partial_charge_B": -0.3,
    "F_metal": 0.0,
    "F_P": 0.0,
    "F_hal": 0.0,
    "total_density": 40973.22265625,
    "centroid": [
      3.3253672122955322,
      3.785318613052368,
      8.870108604431152
    ],
    "dipole_rho": [
      12233.24609375,
      -10294.0693359375,
      -5485.39013671875
    ],
    "curv_rho": 67872696.0,
    "curv_rho_failed": false,
    "gpu_density_B_requested": "vector",
    "gpu_density_B_effective": "vector",
    "gpu_density_B_fallback_from_vector": false,
    "gpu_density_A_requested": null,
    "gpu_density_A_effective": null,
    "gpu_density_A_fallback_from_vector": false,
    "xtb_A_used": false,
    "xtb_A_success": false,
    "xtb_charge_length_mismatch": false
  },
  "N:81": {
    "id": "N:81",
    "chain": "N",
    "resseq": 81,
    "resname": "TYR",
    "sasa": 0.0,
    "partial_charge_B": -0.3,
    "F_metal": 0.0,
    "F_P": 0.0,
    "F_hal": 0.0,
    "total_density": 46974.94921875,
    "centroid": [
      3.478605031967163,
      3.5895321369171143,
      8.919116973876953
    ],
    "dipole_rho": [
      6113.65380859375,
      -4550.36572265625,
      -7299.50732421875
    ],
    "curv_rho": 71492200.0,
    "curv_rho_failed": false,
    "gpu_density_B_requested": "vector",
    "gpu_density_B_effective": "vector",
    "gpu_density_B_fallback_from_vector": false,
    "gpu_density_A_requested": null,
    "gpu_density_A_effective": null,
    "gpu_density_A_fallback_from_vector": false,
    "xtb_A_used": false,
    "xtb_A_success": false,
    "xtb_charge_length_mismatch": false
  },
  "N:82": {
    "id": "N:82",
    "chain": "N",
    "resseq": 82,
    "resname": "ARG",
    "sasa": 0.15825936198234558,
    "partial_charge_B": 0.5194414123250789,
    "F_metal": 0.0,
    "F_P": 0.0,
    "F_hal": 0.0,
    "total_density": 46677.22265625,
    "centroid": [
      3.6731958389282227,
      3.8541011810302734,
      8.587309837341309
    ],
    "dipole_rho": [
      5678.74072265625,
      -17549.294921875,
      54.01007843017578
    ],
    "curv_rho": 72704888.0,
    "curv_rho_failed": false,
    "gpu_density_B_requested": "vector",
    "gpu_density_B_effective": "vector",
    "gpu_density_B_fallback_from_vector": false,
    "gpu_density_A_requested": null,
    "gpu_density_A_effective": null,
    "gpu_density_A_fallback_from_vector": false,
    "xtb_A_used": false,
    "xtb_A_success": false,
    "xtb_charge_length_mismatch": false
  },
  "N:83": {
    "id": "N:83",
    "chain": "N",
    "resseq": 83,
    "resname": "CYS",
    "sasa": 0.0,
    "partial_charge_B": -0.21000000000000002,
    "F_metal": 0.0,
    "F_P": 0.0,
    "F_hal": 0.0,
    "total_density": 46714.94921875,
    "centroid": [
      3.8557956218719482,
      3.699629068374634,
      8.401816368103027
    ],
    "dipole_rho": [
      127.50603485107422,
      -7959.650390625,
      1463.7408447265625
    ],
    "curv_rho": 74233648.0,
    "curv_rho_failed": false,
    "gpu_density_B_requested": "vector",
    "gpu_density_B_effective": "vector",
    "gpu_density_B_fallback_from_vector": false,
    "gpu_density_A_requested": null,
    "gpu_density_A_effective": null,
    "gpu_density_A_fallback_from_vector": false,
    "xtb_A_used": false,
    "xtb_A_success": false,
    "xtb_charge_length_mismatch": false
  },
  "N:84": {
    "id": "N:84",
    "chain": "N",
    "resseq": 84,
    "resname": "LYS",
    "sasa": 0.44312623143196106,
    "partial_charge_B": 0.14760898974165587,
    "F_metal": 0.0,
    "F_P": 0.0,
    "F_hal": 0.0,
    "total_density": 45835.2109375,
    "centroid": [
      4.0701470375061035,
      3.853330135345459,
      8.401305198669434
    ],
    "dipole_rho": [
      -9711.8427734375,
      -15840.794921875,
      248.2397003173828
    ],
    "curv_rho": 73432568.0,
    "curv_rho_failed": false,
    "gpu_density_B_requested": "vector",
    "gpu_density_B_effective": "vector",
    "gpu_density_B_fallback_from_vector": false,
    "gpu_density_A_requested": null,
    "gpu_density_A_effective": null,
    "gpu_density_A_fallback_from_vector": false,
    "xtb_A_used": false,
    "xtb_A_success": false,
    "xtb_charge_length_mismatch": false
  },
  "N:85": {
    "id": "N:85",
    "chain": "N",
    "resseq": 85,
    "resname": "PRO",
    "sasa": 0.0,
    "partial_charge_B": -0.06000000000000002,
    "F_metal": 0.0,
    "F_P": 0.0,
    "F_hal": 0.0,
    "total_density": 43575.94140625,
    "centroid": [
      4.171213626861572,
      3.82450008392334,
      8.16361141204834
    ],
    "dipole_rho": [
      -9342.107421875,
      -7567.88427734375,
      5607.462890625
    ],
    "curv_rho": 69701528.0,
    "curv_rho_failed": false,
    "gpu_density_B_requested": "vector",
    "gpu_density_B_effective": "vector",
    "gpu_density_B_fallback_from_vector": false,
    "gpu_density_A_requested": null,
    "gpu_density_A_effective": null,
    "gpu_density_A_fallback_from_vector": false,
    "xtb_A_used": false,
    "xtb_A_success": false,
    "xtb_charge_length_mismatch": false
  },
  "N:86": {
    "id": "N:86",
    "chain": "N",
    "resseq": 86,
    "resname": "GLU",
    "sasa": 0.03152985870838165,
    "partial_charge_B": -0.5488401084781224,
    "F_metal": 0.0,
    "F_P": 0.0,
    "F_hal": 0.0,
    "total_density": 40564.53125,
    "centroid": [
      4.431712627410889,
      3.8111369609832764,
      8.158608436584473
    ],
    "dipole_rho": [
      -20038.810546875,
      -8654.9638671875,
      223.92103576660156
    ],
    "curv_rho": 66397640.0,
    "curv_rho_failed": false,
    "gpu_density_B_requested": "vector",
    "gpu_density_B_effective": "vector",
    "gpu_density_B_fallback_from_vector": false,
    "gpu_density_A_requested": null,
    "gpu_density_A_effective": null,
    "gpu_density_A_fallback_from_vector": false,
    "xtb_A_used": false,
    "xtb_A_success": false,
    "xtb_charge_length_mismatch": false
  },
  "N:87": {
    "id": "N:87",
    "chain": "N",
    "resseq": 87,
    "resname": "SER",
    "sasa": 0.0,
    "partial_charge_B": -0.3,
    "F_metal": 0.0,
    "F_P": 0.0,
    "F_hal": 0.0,
    "total_density": 35154.86328125,
    "centroid": [
      4.57330322265625,
      3.8926193714141846,
      7.910586833953857
    ],
    "dipole_rho": [
      -15592.8203125,
      -6602.02099609375,
      5797.1640625
    ],
    "curv_rho": 58439936.0,
    "curv_rho_failed": false,
    "gpu_density_B_requested": "vector",
    "gpu_density_B_effective": "vector",
    "gpu_density_B_fallback_from_vector": false,
    "gpu_density_A_requested": null,
    "gpu_density_A_effective": null,
    "gpu_density_A_fallback_from_vector": false,
    "xtb_A_used": false,
    "xtb_A_success": false,
    "xtb_charge_length_mismatch": false
  },
  "N:88": {
    "id": "N:88",
    "chain": "N",
    "resseq": 88,
    "resname": "ARG",
    "sasa": 3.766572952270508,
    "partial_charge_B": 1.2,
    "F_metal": 0.0,
    "F_P": 0.0,
    "F_hal": 0.0,
    "total_density": 30894.94140625,
    "centroid": [
      4.811757564544678,
      3.8273885250091553,
      7.848503112792969
    ],
    "dipole_rho": [
      -22670.068359375,
      127.7065200805664,
      3134.792724609375
    ],
    "curv_rho": 51525052.0,
    "curv_rho_failed": false,
    "gpu_density_B_requested": "vector",
    "gpu_density_B_effective": "vector",
    "gpu_density_B_fallback_from_vector": false,
    "gpu_density_A_requested": null,
    "gpu_density_A_effective": null,
    "gpu_density_A_fallback_from_vector": false,
    "xtb_A_used": false,
    "xtb_A_success": false,
    "xtb_charge_length_mismatch": false
  },
  "N:89": {
    "id": "N:89",
    "chain": "N",
    "resseq": 89,
    "resname": "TYR",
    "sasa": 2.3031508922576904,
    "partial_charge_B": -0.6587446693933288,
    "F_metal": 0.0,
    "F_P": 0.0,
    "F_hal": 0.0,
    "total_density": 27757.63671875,
    "centroid": [
      4.934431076049805,
      3.9694485664367676,
      7.664221286773682
    ],
    "dipole_rho": [
      -17625.955078125,
      566.4383544921875,
      7319.59423828125
    ],
    "curv_rho": 41971116.0,
    "curv_rho_failed": false,
    "gpu_density_B_requested": "vector",
    "gpu_density_B_effective": "vector",
    "gpu_density_B_fallback_from_vector": false,
    "gpu_density_A_requested": null,
    "gpu_density_A_effective": null,
    "gpu_density_A_fallback_from_vector": false,
    "xtb_A_used": false,
    "xtb_A_success": false,
    "xtb_charge_length_mismatch": false
  },
  "N:90": {
    "id": "N:90",
    "chain": "N",
    "resseq": 90,
    "resname": "GLY",
    "sasa": 0.0,
    "partial_charge_B": -0.06000000000000002,
    "F_metal": 0.0,
    "F_P": 0.0,
    "F_hal": 0.0,
    "total_density": 28108.390625,
    "centroid": [
      4.821193218231201,
      4.08383321762085,
      7.7768354415893555
    ],
    "dipole_rho": [
      -14179.474609375,
      -11900.154296875,
      7335.87548828125
    ],
    "curv_rho": 47380508.0,
    "curv_rho_failed": false,
    "gpu_density_B_requested": "vector",
    "gpu_density_B_effective": "vector",
    "gpu_density_B_fallback_from_vector": false,
    "gpu_density_A_requested": null,
    "gpu_density_A_effective": null,
    "gpu_density_A_fallback_from_vector": false,
    "xtb_A_used": false,
    "xtb_A_success": false,
    "xtb_charge_length_mismatch": false
  },
  "N:91": {
    "id": "N:91",
    "chain": "N",
    "resseq": 91,
    "resname": "SER",
    "sasa": 4.702363014221191,
    "partial_charge_B": -0.75,
    "F_metal": 0.0,
    "F_P": 0.0,
    "F_hal": 0.0,
    "total_density": 23381.51171875,
    "centroid": [
      4.978271961212158,
      4.21616268157959,
      7.73447847366333
    ],
    "dipole_rho": [
      -15345.5498046875,
      -10040.5029296875,
      3760.41259765625
    ],
    "curv_rho": 39652224.0,
    "curv_rho_failed": false,
    "gpu_density_B_requested": "vector",
    "gpu_density_B_effective": "vector",
    "gpu_density_B_fallback_from_vector": false,
    "gpu_density_A_requested": null,
    "gpu_density_A_effective": null,
    "gpu_density_A_fallback_from_vector": false,
    "xtb_A_used": false,
    "xtb_A_success": false,
    "xtb_charge_length_mismatch": false
  },
  "N:92": {
    "id": "N:92",
    "chain": "N",
    "resseq": 92,
    "resname": "TYR",
    "sasa": 9.516435623168945,
    "partial_charge_B": -0.75,
    "F_metal": 0.0,
    "F_P": 0.0,
    "F_hal": 0.0,
    "total_density": 20563.205078125,
    "centroid": [
      5.117578983306885,
      4.210934162139893,
      7.502549648284912
    ],
    "dipole_rho": [
      -14504.0009765625,
      -4804.22705078125,
      5330.3232421875
    ],
    "curv_rho": 30585338.0,
    "curv_rho_failed": false,
    "gpu_density_B_requested": "vector",
    "gpu_density_B_effective": "vector",
    "gpu_density_B_fallback_from_vector": false,
    "gpu_density_A_requested": null,
    "gpu_density_A_effective": null,
    "gpu_density_A_fallback_from_vector": false,
    "xtb_A_used": false,
    "xtb_A_success": false,
    "xtb_charge_length_mismatch": false
  },
  "N:93": {
    "id": "N:93",
    "chain": "N",
    "resseq": 93,
    "resname": "ASP",
    "sasa": 0.0,
    "partial_charge_B": -0.54,
    "F_metal": 0.0,
    "F_P": 0.0,
    "F_hal": 0.0,
    "total_density": 24982.7578125,
    "centroid": [
      4.812093257904053,
      4.123826026916504,
      7.440631866455078
    ],
    "dipole_rho": [
      -9705.353515625,
      -10689.15625,
      9726.908203125
    ],
    "curv_rho": 38267520.0,
    "curv_rho_failed": false,
    "gpu_density_B_requested": "vector",
    "gpu_density_B_effective": "vector",
    "gpu_density_B_fallback_from_vector": false,
    "gpu_density_A_requested": null,
    "gpu_density_A_effective": null,
    "gpu_density_A_fallback_from_vector": false,
    "xtb_A_used": false,
    "xtb_A_success": false,
    "xtb_charge_length_mismatch": false
  },
  "N:94": {
    "id": "N:94",
    "chain": "N",
    "resseq": 94,
    "resname": "ALA",
    "sasa": 4.06544828414917,
    "partial_charge_B": -0.15000000000000005,
    "F_metal": 0.0,
    "F_P": 0.0,
    "F_hal": 0.0,
    "total_density": 24790.3515625,
    "centroid": [
      4.633997917175293,
      4.324045181274414,
      7.572554588317871
    ],
    "dipole_rho": [
      -9106.0283203125,
      -14087.2294921875,
      10162.9423828125
    ],
    "curv_rho": 41985468.0,
    "curv_rho_failed": false,
    "gpu_density_B_requested": "vector",
    "gpu_density_B_effective": "vector",
    "gpu_density_B_fallback_from_vector": false,
    "gpu_density_A_requested": null,
    "gpu_density_A_effective": null,
    "gpu_density_A_fallback_from_vector": false,
    "xtb_A_used": false,
    "xtb_A_success": false,
    "xtb_charge_length_mismatch": false
  },
  "N:95": {
    "id": "N:95",
    "chain": "N",
    "resseq": 95,
    "resname": "VAL",
    "sasa": 1.9036622047424316,
    "partial_charge_B": -0.1193038580817821,
    "F_metal": 0.0,
    "F_P": 0.0,
    "F_hal": 0.0,
    "total_density": 26605.54296875,
    "centroid": [
      4.529657363891602,
      4.213899612426758,
      7.490627288818359
    ],
    "dipole_rho": [
      -5031.10791015625,
      -11484.1103515625,
      12228.6279296875
    ],
    "curv_rho": 43114580.0,
    "curv_rho_failed": false,
    "gpu_density_B_requested": "vector",
    "gpu_density_B_effective": "vector",
    "gpu_density_B_fallback_from_vector": false,
    "gpu_density_A_requested": null,
    "gpu_density_A_effective": null,
    "gpu_density_A_fallback_from_vector": false,
    "xtb_A_used": false,
    "xtb_A_success": false,
    "xtb_charge_length_mismatch": false
  },
  "N:96": {
    "id": "N:96",
    "chain": "N",
    "resseq": 96,
    "resname": "CYS",
    "sasa": 0.0,
    "partial_charge_B": -0.21000000000000002,
    "F_metal": 0.0,
    "F_P": 0.0,
    "F_hal": 0.0,
    "total_density": 32216.630859375,
    "centroid": [
      4.550520896911621,
      4.040894508361816,
      7.666489124298096
    ],
    "dipole_rho": [
      -10439.1376953125,
      -11573.99609375,
      11729.734375
    ],
    "curv_rho": 51176628.0,
    "curv_rho_failed": false,
    "gpu_density_B_requested": "vector",
    "gpu_density_B_effective": "vector",
    "gpu_density_B_fallback_from_vector": false,
    "gpu_density_A_requested": null,
    "gpu_density_A_effective": null,
    "gpu_density_A_fallback_from_vector": false,
    "xtb_A_used": false,
    "xtb_A_success": false,
    "xtb_charge_length_mismatch": false
  },
  "N:97": {
    "id": "N:97",
    "chain": "N",
    "resseq": 97,
    "resname": "ALA",
    "sasa": 0.0,
    "partial_charge_B": -0.06000000000000002,
    "F_metal": 0.0,
    "F_P": 0.0,
    "F_hal": 0.0,
    "total_density": 30449.076171875,
    "centroid": [
      4.542838096618652,
      4.195960998535156,
      7.80684232711792
    ],
    "dipole_rho": [
      -10185.287109375,
      -15142.90625,
      6834.06591796875
    ],
    "curv_rho": 52543008.0,
    "curv_rho_failed": false,
    "gpu_density_B_requested": "vector",
    "gpu_density_B_effective": "vector",
    "gpu_density_B_fallback_from_vector": false,
    "gpu_density_A_requested": null,
    "gpu_density_A_effective": null,
    "gpu_density_A_fallback_from_vector": false,
    "xtb_A_used": false,
    "xtb_A_success": false,
    "xtb_charge_length_mismatch": false
  },
  "N:98": {
    "id": "N:98",
    "chain": "N",
    "resseq": 98,
    "resname": "ALA",
    "sasa": 0.8389019966125488,
    "partial_charge_B": -0.08613390381323746,
    "F_metal": 0.0,
    "F_P": 0.0,
    "F_hal": 0.0,
    "total_density": 32004.75390625,
    "centroid": [
      4.337612628936768,
      4.209589004516602,
      7.811694145202637
    ],
    "dipole_rho": [
      -5830.23291015625,
      -16509.037109375,
      8587.3349609375
    ],
    "curv_rho": 55415532.0,
    "curv_rho_failed": false,
    "gpu_density_B_requested": "vector",
    "gpu_density_B_effective": "vector",
    "gpu_density_B_fallback_from_vector": false,
    "gpu_density_A_requested": null,
    "gpu_density_A_effective": null,
    "gpu_density_A_fallback_from_vector": false,
    "xtb_A_used": false,
    "xtb_A_success": false,
    "xtb_charge_length_mismatch": false
  },
  "N:99": {
    "id": "N:99",
    "chain": "N",
    "resseq": 99,
    "resname": "LEU",
    "sasa": 0.0,
    "partial_charge_B": -0.06000000000000002,
    "F_metal": 0.0,
    "F_P": 0.0,
    "F_hal": 0.0,
    "total_density": 37821.2265625,
    "centroid": [
      4.317960739135742,
      3.965740203857422,
      7.889843463897705
    ],
    "dipole_rho": [
      -5428.3583984375,
      -11894.193359375,
      10184.548828125
    ],
    "curv_rho": 61671344.0,
    "curv_rho_failed": false,
    "gpu_density_B_requested": "vector",
    "gpu_density_B_effective": "vector",
    "gpu_density_B_fallback_from_vector": false,
    "gpu_density_A_requested": null,
    "gpu_density_A_effective": null,
    "gpu_density_A_fallback_from_vector": false,
    "xtb_A_used": false,
    "xtb_A_success": false,
    "xtb_charge_length_mismatch": false
  },
  "N:100": {
    "id": "N:100",
    "chain": "N",
    "resseq": 100,
    "resname": "ASN",
    "sasa": 0.0,
    "partial_charge_B": -0.12,
    "F_metal": 0.0,
    "F_P": 0.0,
    "F_hal": 0.0,
    "total_density": 37493.94921875,
    "centroid": [
      4.36044454574585,
      4.076573848724365,
      8.055343627929688
    ],
    "dipole_rho": [
      -12048.43359375,
      -14430.0927734375,
      3384.007080078125
    ],
    "curv_rho": 62593044.0,
    "curv_rho_failed": false,
    "gpu_density_B_requested": "vector",
    "gpu_density_B_effective": "vector",
    "gpu_density_B_fallback_from_vector": false,
    "gpu_density_A_requested": null,
    "gpu_density_A_effective": null,
    "gpu_density_A_fallback_from_vector": false,
    "xtb_A_used": false,
    "xtb_A_success": false,
    "xtb_charge_length_mismatch": false
  },
  "N:101": {
    "id": "N:101",
    "chain": "N",
    "resseq": 101,
    "resname": "ASP",
    "sasa": 3.2189881801605225,
    "partial_charge_B": -1.35,
    "F_metal": 0.0,
    "F_P": 0.0,
    "F_hal": 0.0,
    "total_density": 36680.4921875,
    "centroid": [
      4.134424686431885,
      4.21812629699707,
      8.170933723449707
    ],
    "dipole_rho": [
      -6909.27294921875,
      -20376.8671875,
      5612.8505859375
    ],
    "curv_rho": 63901520.0,
    "curv_rho_failed": false,
    "gpu_density_B_requested": "vector",
    "gpu_density_B_effective": "vector",
    "gpu_density_B_fallback_from_vector": false,
    "gpu_density_A_requested": null,
    "gpu_density_A_effective": null,
    "gpu_density_A_fallback_from_vector": false,
    "xtb_A_used": false,
    "xtb_A_success": false,
    "xtb_charge_length_mismatch": false
  },
  "N:102": {
    "id": "N:102",
    "chain": "N",
    "resseq": 102,
    "resname": "GLN",
    "sasa": 0.7279930710792542,
    "partial_charge_B": -0.16535762454520772,
    "F_metal": 0.0,
    "F_P": 0.0,
    "F_hal": 0.0,
    "total_density": 40265.75,
    "centroid": [
      4.024709224700928,
      3.9790916442871094,
      7.98920202255249
    ],
    "dipole_rho": [
      1327.3662109375,
      -15503.546875,
      10977.4375
    ],
    "curv_rho": 65222904.0,
    "curv_rho_failed": false,
    "gpu_density_B_requested": "vector",
    "gpu_density_B_effective": "vector",
    "gpu_density_B_fallback_from_vector": false,
    "gpu_density_A_requested": null,
    "gpu_density_A_effective": null,
    "gpu_density_A_fallback_from_vector": false,
    "xtb_A_used": false,
    "xtb_A_success": false,
    "xtb_charge_length_mismatch": false
  },
  "N:103": {
    "id": "N:103",
    "chain": "N",
    "resseq": 103,
    "resname": "TYR",
    "sasa": 0.0,
    "partial_charge_B": -0.3,
    "F_metal": 0.0,
    "F_P": 0.0,
    "F_hal": 0.0,
    "total_density": 44897.30859375,
    "centroid": [
      3.843592405319214,
      3.9715423583984375,
      8.304641723632812
    ],
    "dipole_rho": [
      175.13204956054688,
      -21016.041015625,
      1811.9801025390625
    ],
    "curv_rho": 69894176.0,
    "curv_rho_failed": false,
    "gpu_density_B_requested": "vector",
    "gpu_density_B_effective": "vector",
    "gpu_density_B_fallback_from_vector": false,
    "gpu_density_A_requested": null,
    "gpu_density_A_effective": null,
    "gpu_density_A_fallback_from_vector": false,
    "xtb_A_used": false,
    "xtb_A_success": false,
    "xtb_charge_length_mismatch": false
  },
  "N:104": {
    "id": "N:104",
    "chain": "N",
    "resseq": 104,
    "resname": "GLY",
    "sasa": 0.0,
    "partial_charge_B": -0.06000000000000002,
    "F_metal": 0.0,
    "F_P": 0.0,
    "F_hal": 0.0,
    "total_density": 41893.98828125,
    "centroid": [
      3.6963000297546387,
      3.83280086517334,
      8.30476188659668
    ],
    "dipole_rho": [
      7033.998046875,
      -9786.39453125,
      8394.970703125
    ],
    "curv_rho": 73103792.0,
    "curv_rho_failed": false,
    "gpu_density_B_requested": "vector",
    "gpu_density_B_effective": "vector",
    "gpu_density_B_fallback_from_vector": false,
    "gpu_density_A_requested": null,
    "gpu_density_A_effective": null,
    "gpu_density_A_fallback_from_vector": false,
    "xtb_A_used": false,
    "xtb_A_success": false,
    "xtb_charge_length_mismatch": false
  },
  "N:105": {
    "id": "N:105",
    "chain": "N",
    "resseq": 105,
    "resname": "GLY",
    "sasa": 0.25518128275871277,
    "partial_charge_B": -0.06794953775945634,
    "F_metal": 0.0,
    "F_P": 0.0,
    "F_hal": 0.0,
    "total_density": 38598.5390625,
    "centroid": [
      3.4472861289978027,
      3.8081214427948,
      8.341221809387207
    ],
    "dipole_rho": [
      10641.0791015625,
      -9324.560546875,
      8032.23046875
    ],
    "curv_rho": 70394496.0,
    "curv_rho_failed": false,
    "gpu_density_B_requested": "vector",
    "gpu_density_B_effective": "vector",
    "gpu_density_B_fallback_from_vector": false,
    "gpu_density_A_requested": null,
    "gpu_density_A_effective": null,
    "gpu_density_A_fallback_from_vector": false,
    "xtb_A_used": false,
    "xtb_A_success": false,
    "xtb_charge_length_mismatch": false
  },
  "N:106": {
    "id": "N:106",
    "chain": "N",
    "resseq": 106,
    "resname": "GLY",
    "sasa": 0.0,
    "partial_charge_B": -0.06000000000000002,
    "F_metal": 0.0,
    "F_P": 0.0,
    "F_hal": 0.0,
    "total_density": 41807.77734375,
    "centroid": [
      3.4123525619506836,
      3.677668571472168,
      8.488228797912598
    ],
    "dipole_rho": [
      12563.34765625,
      -7465.03271484375,
      5114.29833984375
    ],
    "curv_rho": 71861800.0,
    "curv_rho_failed": false,
    "gpu_density_B_requested": "vector",
    "gpu_density_B_effective": "vector",
    "gpu_density_B_fallback_from_vector": false,
    "gpu_density_A_requested": null,
    "gpu_density_A_effective": null,
    "gpu_density_A_fallback_from_vector": false,
    "xtb_A_used": false,
    "xtb_A_success": false,
    "xtb_charge_length_mismatch": false
  },
  "N:107": {
    "id": "N:107",
    "chain": "N",
    "resseq": 107,
    "resname": "THR",
    "sasa": 0.0,
    "partial_charge_B": -0.3,
    "F_metal": 0.0,
    "F_P": 0.0,
    "F_hal": 0.0,
    "total_density": 42439.41015625,
    "centroid": [
      3.3399674892425537,
      3.5204949378967285,
      8.681044578552246
    ],
    "dipole_rho": [
      13141.5078125,
      -3270.471435546875,
      1475.7103271484375
    ],
    "curv_rho": 70677280.0,
    "curv_rho_failed": false,
    "gpu_density_B_requested": "vector",
    "gpu_density_B_effective": "vector",
    "gpu_density_B_fallback_from_vector": false,
    "gpu_density_A_requested": null,
    "gpu_density_A_effective": null,
    "gpu_density_A_fallback_from_vector": false,
    "xtb_A_used": false,
    "xtb_A_success": false,
    "xtb_charge_length_mismatch": false
  },
  "N:108": {
    "id": "N:108",
    "chain": "N",
    "resseq": 108,
    "resname": "VAL",
    "sasa": 0.0,
    "partial_charge_B": -0.06000000000000002,
    "F_metal": 0.0,
    "F_P": 0.0,
    "F_hal": 0.0,
    "total_density": 37368.2734375,
    "centroid": [
      3.0965652465820312,
      3.550797462463379,
      8.847517013549805
    ],
    "dipole_rho": [
      16762.62890625,
      -6153.07666015625,
      321.4556579589844
    ],
    "curv_rho": 63644568.0,
    "curv_rho_failed": false,
    "gpu_density_B_requested": "vector",
    "gpu_density_B_effective": "vector",
    "gpu_density_B_fallback_from_vector": false,
    "gpu_density_A_requested": null,
    "gpu_density_A_effective": null,
    "gpu_density_A_fallback_from_vector": false,
    "xtb_A_used": false,
    "xtb_A_success": false,
    "xtb_charge_length_mismatch": false
  },
  "N:109": {
    "id": "N:109",
    "chain": "N",
    "resseq": 109,
    "resname": "VAL",
    "sasa": 0.0,
    "partial_charge_B": -0.06000000000000002,
    "F_metal": 0.0,
    "F_P": 0.0,
    "F_hal": 0.0,
    "total_density": 38735.11328125,
    "centroid": [
      3.1522629261016846,
      3.427340507507324,
      9.024802207946777
    ],
    "dipole_rho": [
      13708.587890625,
      -1059.2220458984375,
      -5806.29248046875
    ],
    "curv_rho": 63630616.0,
    "curv_rho_failed": false,
    "gpu_density_B_requested": "vector",
    "gpu_density_B_effective": "vector",
    "gpu_density_B_fallback_from_vector": false,
    "gpu_density_A_requested": null,
    "gpu_density_A_effective": null,
    "gpu_density_A_fallback_from_vector": false,
    "xtb_A_used": false,
    "xtb_A_success": false,
    "xtb_charge_length_mismatch": false
  },
  "N:110": {
    "id": "N:110",
    "chain": "N",
    "resseq": 110,
    "resname": "THR",
    "sasa": 0.12906184792518616,
    "partial_charge_B": -0.3201030032903431,
    "F_metal": 0.0,
    "F_P": 0.0,
    "F_hal": 0.0,
    "total_density": 32010.111328125,
    "centroid": [
      2.9171345233917236,
      3.3403565883636475,
      9.192638397216797
    ],
    "dipole_rho": [
      15516.8642578125,
      -620.5459594726562,
      -6394.38330078125
    ],
    "curv_rho": 53841420.0,
    "curv_rho_failed": false,
    "gpu_density_B_requested": "vector",
    "gpu_density_B_effective": "vector",
    "gpu_density_B_fallback_from_vector": false,
    "gpu_density_A_requested": null,
    "gpu_density_A_effective": null,
    "gpu_density_A_fallback_from_vector": false,
    "xtb_A_used": false,
    "xtb_A_success": false,
    "xtb_charge_length_mismatch": false
  },
  "N:111": {
    "id": "N:111",
    "chain": "N",
    "resseq": 111,
    "resname": "VAL",
    "sasa": 0.0,
    "partial_charge_B": -0.06000000000000002,
    "F_metal": 0.0,
    "F_P": 0.0,
    "F_hal": 0.0,
    "total_density": 31625.552734375,
    "centroid": [
      2.9837563037872314,
      3.2472493648529053,
      9.361416816711426
    ],
    "dipole_rho": [
      11689.2236328125,
      3468.62744140625,
      -11450.6796875
    ],
    "curv_rho": 52459848.0,
    "curv_rho_failed": false,
    "gpu_density_B_requested": "vector",
    "gpu_density_B_effective": "vector",
    "gpu_density_B_fallback_from_vector": false,
    "gpu_density_A_requested": null,
    "gpu_density_A_effective": null,
    "gpu_density_A_fallback_from_vector": false,
    "xtb_A_used": false,
    "xtb_A_success": false,
    "xtb_charge_length_mismatch": false
  },
  "N:112": {
    "id": "N:112",
    "chain": "N",
    "resseq": 112,
    "resname": "ASN",
    "sasa": 1.8630714416503906,
    "partial_charge_B": -0.23607870776297202,
    "F_metal": 0.0,
    "F_P": 0.0,
    "F_hal": 0.0,
    "total_density": 26870.80859375,
    "centroid": [
      2.7682945728302,
      3.170321226119995,
      9.452176094055176
    ],
    "dipole_rho": [
      14543.6845703125,
      5847.98779296875,
      -9566.306640625
    ],
    "curv_rho": 43082176.0,
    "curv_rho_failed": false,
    "gpu_density_B_requested": "vector",
    "gpu_density_B_effective": "vector",
    "gpu_density_B_fallback_from_vector": false,
    "gpu_density_A_requested": null,
    "gpu_density_A_effective": null,
    "gpu_density_A_fallback_from_vector": false,
    "xtb_A_used": false,
    "xtb_A_success": false,
    "xtb_charge_length_mismatch": false
  },
  "N:113": {
    "id": "N:113",
    "chain": "N",
    "resseq": 113,
    "resname": "ALA",
    "sasa": 2.419909715652466,
    "partial_charge_B": -0.1353862644277253,
    "F_metal": 0.0,
    "F_P": 0.0,
    "F_hal": 0.0,
    "total_density": 22276.83984375,
    "centroid": [
      2.762082099914551,
      3.091052532196045,
      9.684127807617188
    ],
    "dipole_rho": [
      11448.5634765625,
      3193.8955078125,
      -12231.57421875
    ],
    "curv_rho": 37716336.0,
    "curv_rho_failed": false,
    "gpu_density_B_requested": "vector",
    "gpu_density_B_effective": "vector",
    "gpu_density_B_fallback_from_vector": false,
    "gpu_density_A_requested": null,
    "gpu_density_A_effective": null,
    "gpu_density_A_fallback_from_vector": false,
    "xtb_A_used": false,
    "xtb_A_success": false,
    "xtb_charge_length_mismatch": false
  },
  "N:114": {
    "id": "N:114",
    "chain": "N",
    "resseq": 114,
    "resname": "ALA",
    "sasa": 8.919574737548828,
    "partial_charge_B": -0.15000000000000005,
    "F_metal": 0.0,
    "F_P": 0.0,
    "F_hal": 0.0,
    "total_density": 19282.5390625,
    "centroid": [
      2.7475976943969727,
      2.9764583110809326,
      9.830123901367188
    ],
    "dipole_rho": [
      8008.763671875,
      5310.76708984375,
      -12400.5517578125
    ],
    "curv_rho": 31344842.0,
    "curv_rho_failed": false,
    "gpu_density_B_requested": "vector",
    "gpu_density_B_effective": "vector",
    "gpu_density_B_fallback_from_vector": false,
    "gpu_density_A_requested": null,
    "gpu_density_A_effective": null,
    "gpu_density_A_fallback_from_vector": false,
    "xtb_A_used": false,
    "xtb_A_success": false,
    "xtb_charge_length_mismatch": false
  }
}
```
