## Supplementary material for "Localized Reactivity on Proteins as Riemannian Manifolds: A Quantum-Inspired Geometric Model for Deterministic, Metal-Aware Reactive-Site Prediction": code bundle: Ep_manifest.json

```
{
  "pdb": "2I25_r_u.pdb",
  "n_residues": 113,
  "residue_ids": [
    "N:2",
    "N:3",
    "N:4",
    "N:5",
    "N:6",
    "N:7",
    "N:8",
    "N:9",
    "N:10",
    "N:11",
    "N:12",
    "N:13",
    "N:14",
    "N:15",
    "N:16",
    "N:17",
    "N:18",
    "N:19",
    "N:20",
    "N:21",
    "N:22",
    "N:23",
    "N:24",
    "N:25",
    "N:26",
    "N:27",
    "N:28",
    "N:29",
    "N:30",
    "N:31",
    "N:32",
    "N:33",
    "N:34",
    "N:35",
    "N:36",
    "N:37",
    "N:38",
    "N:39",
    "N:40",
    "N:41",
    "N:42",
    "N:43",
    "N:44",
    "N:45",
    "N:46",
    "N:47",
    "N:48",
    "N:49",
    "N:50",
    "N:51",
    "N:52",
    "N:53",
    "N:54",
    "N:55",
    "N:56",
    "N:57",
    "N:58",
    "N:59",
    "N:60",
    "N:61",
    "N:62",
    "N:63",
    "N:64",
    "N:65",
    "N:66",
    "N:67",
    "N:68",
    "N:69",
    "N:70",
    "N:71",
    "N:72",
    "N:73",
    "N:74",
    "N:75",
    "N:76",
    "N:77",
    "N:78",
    "N:79",
    "N:80",
    "N:81",
    "N:82",
    "N:83",
    "N:84",
    "N:85",
    "N:86",
    "N:87",
    "N:88",
    "N:89",
    "N:90",
    "N:91",
    "N:92",
    "N:93",
    "N:94",
    "N:95",
    "N:96",
    "N:97",
    "N:98",
    "N:99",
    "N:100",
    "N:101",
    "N:102",
    "N:103",
    "N:104",
    "N:105",
    "N:106",
    "N:107",
    "N:108",
    "N:109",
    "N:110",
    "N:111",
    "N:112",
    "N:113",
    "N:114"
  ],
  "E_theory_path": "Ep_theory.npy",
  "E_sim_path": "Ep_sim.npy",
  "feature_dim_theory": 9,
  "feature_dim_sim": 19,
  "features_theory": [
    "avg_charge",
    "dipole_norm",
    "curv_density",
    "external_field",
    "SASA",
    "emb_charge",
    "emb_hydrophobicity",
    "emb_size",
    "emb_aromaticity"
  ],
  "features_extra": [
    "N_in",
    "N_out",
    "R_shell",
    "r_mean",
    "r_var",
    "linearity",
    "planarity",
    "isotropy",
    "H_mean",
    "K_gauss"
  ],
  "params": {
    "radius_contact": 4.7,
    "padding": 2.0,
    "grid_step": 0.8,
    "R_env": 2.0,
    "sasa_alpha": 0.4,
    "xtb": {
      "method": "gfn2",
      "charges": true,
      "binary": "xtb"
    },
    "block_size": 1024,
    "device": "cuda",
    "gpu_density_mode_requested": "vector",
    "gpu_density_vector_max_elems": 200000000,
    "gpu_density_batch_max_elems": 50000000
  }
}
```
