## Supplementary material for "Localized Reactivity on Proteins as Riemannian Manifolds: A Quantum-Inspired Geometric Model for Deterministic, Metal-Aware Reactive-Site Prediction": code bundle: meta.json

```
{
  "pdb": "2I25_r_u.pdb",
  "radius": 4.7,
  "residues": [
    {
      "id": "N:2",
      "chain": "N",
      "resseq": 2,
      "icode": "",
      "resname": "ARG",
      "hetflag": " ",
      "sasa": 2.43254017829895,
      "atoms": [
        {
          "atom_index": 0,
          "name": "N",
          "element": "N",
          "coord": [
            3.8891000747680664,
            4.01039981842041,
            7.1631999015808105
          ]
        },
        {
          "atom_index": 1,
          "name": "CA",
          "element": "C",
          "coord": [
            3.7692999839782715,
            3.9971001148223877,
            7.251100063323975
          ]
        },
        {
          "atom_index": 2,
          "name": "C",
          "element": "C",
          "coord": [
            3.8076999187469482,
            3.907599925994873,
            7.370299816131592
          ]
        },
        {
          "atom_index": 3,
          "name": "O",
          "element": "O",
          "coord": [
            3.889400005340576,
            3.8187999725341797,
            7.354000091552734
          ]
        },
        {
          "atom_index": 4,
          "name": "CB",
          "element": "C",
          "coord": [
            3.6594998836517334,
            3.931999921798706,
            7.169000148773193
          ]
        },
        {
          "atom_index": 5,
          "name": "CG",
          "element": "C",
          "coord": [
            3.5241000652313232,
            3.9400999546051025,
            7.2195000648498535
          ]
        },
        {
          "atom_index": 6,
          "name": "CD",
          "element": "C",
          "coord": [
            3.4323999881744385,
            3.875999927520752,
            7.11329984664917
          ]
        },
        {
          "atom_index": 7,
          "name": "NE",
          "element": "N",
          "coord": [
            3.4447999000549316,
            3.728800058364868,
            7.107800006866455
          ]
        },
        {
          "atom_index": 8,
          "name": "CZ",
          "element": "C",
          "coord": [
            3.48580002784729,
            3.656599998474121,
            7.0046000480651855
          ]
        },
        {
          "atom_index": 9,
          "name": "NH1",
          "element": "N",
          "coord": [
            3.5172998905181885,
            3.7118000984191895,
            6.887899875640869
          ]
        },
        {
          "atom_index": 10,
          "name": "NH2",
          "element": "N",
          "coord": [
            3.4928998947143555,
            3.5248000621795654,
            7.014900207519531
          ]
        }
      ]
    },
    {
      "id": "N:3",
      "chain": "N",
      "resseq": 3,
      "icode": "",
      "resname": "VAL",
      "hetflag": " ",
      "sasa": 0.0,
      "atoms": [
        {
          "atom_index": 11,
          "name": "N",
          "element": "N",
          "coord": [
            3.751699924468994,
            3.9356000423431396,
            7.487400054931641
          ]
        },
        {
          "atom_index": 12,
          "name": "CA",
          "element": "C",
          "coord": [
            3.767899990081787,
            3.851900100708008,
            7.605000019073486
          ]
        },
        {
          "atom_index": 13,
          "name": "C",
          "element": "C",
          "coord": [
            3.6322999000549316,
            3.793299913406372,
            7.6407999992370605
          ]
        },
        {
          "atom_index": 14,
          "name": "O",
          "element": "O",
          "coord": [
            3.5415000915527344,
            3.867000102996826,
            7.680699825286865
          ]
        },
        {
          "atom_index": 15,
          "name": "CB",
          "element": "C",
          "coord": [
            3.8252999782562256,
            3.9300999641418457,
            7.725100040435791
          ]
        },
        {
          "atom_index": 16,
          "name": "CG1",
          "element": "C",
          "coord": [
            3.8380000591278076,
            3.838599920272827,
            7.846700191497803
          ]
        },
        {
          "atom_index": 17,
          "name": "CG2",
          "element": "C",
          "coord": [
            3.9621999263763428,
            3.9995999336242676,
            7.686999797821045
          ]
        }
      ]
    },
    {
      "id": "N:4",
      "chain": "N",
      "resseq": 4,
      "icode": "",
      "resname": "ASP",
      "hetflag": " ",
      "sasa": 0.0,
      "atoms": [
        {
          "atom_index": 18,
          "name": "N",
          "element": "N",
          "coord": [
            3.615499973297119,
            3.662899971008301,
            7.620500087738037
          ]
        },
        {
          "atom_index": 19,
          "name": "CA",
          "element": "C",
          "coord": [
            3.4886999130249023,
            3.589200019836426,
            7.640399932861328
          ]
        },
        {
          "atom_index": 20,
          "name": "C",
          "element": "C",
          "coord": [
            3.4935998916625977,
            3.5208001136779785,
            7.7769999504089355
          ]
        },
        {
          "atom_index": 21,
          "name": "O",
          "element": "O",
          "coord": [
            3.5750999450683594,
            3.4302000999450684,
            7.798299789428711
          ]
        },
        {
          "atom_index": 22,
          "name": "CB",
          "element": "C",
          "coord": [
            3.4718000888824463,
            3.479300022125244,
            7.534800052642822
          ]
        },
        {
          "atom_index": 23,
          "name": "CG",
          "element": "C",
          "coord": [
            3.4512999057769775,
            3.531599998474121,
            7.396699905395508
          ]
        },
        {
          "atom_index": 24,
          "name": "OD1",
          "element": "O",
          "coord": [
            3.410599946975708,
            3.646199941635132,
            7.379799842834473
          ]
        },
        {
          "atom_index": 25,
          "name": "OD2",
          "element": "O",
          "coord": [
            3.4725000858306885,
            3.453399896621704,
            7.302299976348877
          ]
        }
      ]
    },
    {
      "id": "N:5",
      "chain": "N",
      "resseq": 5,
      "icode": "",
      "resname": "GLN",
      "hetflag": " ",
      "sasa": 0.0,
      "atoms": [
        {
          "atom_index": 26,
          "name": "N",
          "element": "N",
          "coord": [
            3.409600019454956,
            3.5678999423980713,
            7.86929988861084
          ]
        },
        {
          "atom_index": 27,
          "name": "CA",
          "element": "C",
          "coord": [
            3.397700071334839,
            3.515700101852417,
            8.004899978637695
          ]
        },
        {
          "atom_index": 28,
          "name": "C",
          "element": "C",
          "coord": [
            3.2723000049591064,
            3.4326999187469482,
            8.019800186157227
          ]
        },
        {
          "atom_index": 29,
          "name": "O",
          "element": "O",
          "coord": [
            3.1642000675201416,
            3.476599931716919,
            7.982100009918213
          ]
        },
        {
          "atom_index": 30,
          "name": "CB",
          "element": "C",
          "coord": [
            3.397700071334839,
            3.632699966430664,
            8.105500221252441
          ]
        },
        {
          "atom_index": 31,
          "name": "CG",
          "element": "C",
          "coord": [
            3.3968000411987305,
            3.582200050354004,
            8.246899604797363
          ]
        },
        {
          "atom_index": 32,
          "name": "CD",
          "element": "C",
          "coord": [
            3.4154999256134033,
            3.6898999214172363,
            8.35260009765625
          ]
        },
        {
          "atom_index": 33,
          "name": "OE1",
          "element": "O",
          "coord": [
            3.4611001014709473,
            3.7985999584198,
            8.322099685668945
          ]
        },
        {
          "atom_index": 34,
          "name": "NE2",
          "element": "N",
          "coord": [
            3.376199960708618,
            3.658900022506714,
            8.47659969329834
          ]
        }
      ]
    },
    {
      "id": "N:6",
      "chain": "N",
      "resseq": 6,
      "icode": "",
      "resname": "THR",
      "hetflag": " ",
      "sasa": 0.5807783007621765,
      "atoms": [
        {
          "atom_index": 35,
          "name": "N",
          "element": "N",
          "coord": [
            3.286099910736084,
            3.312700033187866,
            8.074399948120117
          ]
        },
        {
          "atom_index": 36,
          "name": "CA",
          "element": "C",
          "coord": [
            3.173799991607666,
            3.2258999347686768,
            8.096500396728516
          ]
        },
        {
          "atom_index": 37,
          "name": "C",
          "element": "C",
          "coord": [
            3.183799982070923,
            3.158600091934204,
            8.234600067138672
          ]
        },
        {
          "atom_index": 38,
          "name": "O",
          "element": "O",
          "coord": [
            3.2929999828338623,
            3.13919997215271,
            8.286299705505371
          ]
        },
        {
          "atom_index": 39,
          "name": "CB",
          "element": "C",
          "coord": [
            3.1707000732421875,
            3.1136999130249023,
            7.988500118255615
          ]
        },
        {
          "atom_index": 40,
          "name": "OG1",
          "element": "O",
          "coord": [
            3.2964000701904297,
            3.0471999645233154,
            7.988399982452393
          ]
        },
        {
          "atom_index": 41,
          "name": "CG2",
          "element": "C",
          "coord": [
            3.141900062561035,
            3.166800022125244,
            7.850900173187256
          ]
        }
      ]
    },
    {
      "id": "N:7",
      "chain": "N",
      "resseq": 7,
      "icode": "",
      "resname": "PRO",
      "hetflag": " ",
      "sasa": 0.29038915038108826,
      "atoms": [
        {
          "atom_index": 42,
          "name": "N",
          "element": "N",
          "coord": [
            3.071199893951416,
            3.121299982070923,
            8.294300079345703
          ]
        },
        {
          "atom_index": 43,
          "name": "CA",
          "element": "C",
          "coord": [
            2.9333999156951904,
            3.152600049972534,
            8.254199981689453
          ]
        },
        {
          "atom_index": 44,
          "name": "C",
          "element": "C",
          "coord": [
            2.8970999717712402,
            3.2964999675750732,
            8.282600402832031
          ]
        },
        {
          "atom_index": 45,
          "name": "O",
          "element": "O",
          "coord": [
            2.9756999015808105,
            3.369499921798706,
            8.339400291442871
          ]
        },
        {
          "atom_index": 46,
          "name": "CB",
          "element": "C",
          "coord": [
            2.8499999046325684,
            3.0566999912261963,
            8.336899757385254
          ]
        },
        {
          "atom_index": 47,
          "name": "CG",
          "element": "C",
          "coord": [
            2.9284000396728516,
            3.048799991607666,
            8.466099739074707
          ]
        },
        {
          "atom_index": 48,
          "name": "CD",
          "element": "C",
          "coord": [
            3.0741000175476074,
            3.057499885559082,
            8.426199913024902
          ]
        }
      ]
    },
    {
      "id": "N:8",
      "chain": "N",
      "resseq": 8,
      "icode": "",
      "resname": "GLN",
      "hetflag": " ",
      "sasa": 4.954824447631836,
      "atoms": [
        {
          "atom_index": 49,
          "name": "N",
          "element": "N",
          "coord": [
            2.7799999713897705,
            3.339900016784668,
            8.239100456237793
          ]
        },
        {
          "atom_index": 50,
          "name": "CA",
          "element": "C",
          "coord": [
            2.738800048828125,
            3.4774999618530273,
            8.261099815368652
          ]
        },
        {
          "atom_index": 51,
          "name": "C",
          "element": "C",
          "coord": [
            2.677500009536743,
            3.496999979019165,
            8.401599884033203
          ]
        },
        {
          "atom_index": 52,
          "name": "O",
          "element": "O",
          "coord": [
            2.695199966430664,
            3.602299928665161,
            8.463399887084961
          ]
        },
        {
          "atom_index": 53,
          "name": "CB",
          "element": "C",
          "coord": [
            2.6412999629974365,
            3.524199962615967,
            8.154800415039062
          ]
        },
        {
          "atom_index": 54,
          "name": "CG",
          "element": "C",
          "coord": [
            2.6958000659942627,
            3.5220999717712402,
            8.014599800109863
          ]
        },
        {
          "atom_index": 55,
          "name": "CD",
          "element": "C",
          "coord": [
            2.5968000888824463,
            3.5869998931884766,
            7.921999931335449
          ]
        },
        {
          "atom_index": 56,
          "name": "OE1",
          "element": "O",
          "coord": [
            2.5134999752044678,
            3.520400047302246,
            7.8592000007629395
          ]
        },
        {
          "atom_index": 57,
          "name": "NE2",
          "element": "N",
          "coord": [
            2.5996999740600586,
            3.719599962234497,
            7.918000221252441
          ]
        }
      ]
    },
    {
      "id": "N:9",
      "chain": "N",
      "resseq": 9,
      "icode": "",
      "resname": "ARG",
      "hetflag": " ",
      "sasa": 4.4889326095581055,
      "atoms": [
        {
          "atom_index": 58,
          "name": "N",
          "element": "N",
          "coord": [
            2.6029999256134033,
            3.3993000984191895,
            8.448699951171875
          ]
        },
        {
          "atom_index": 59,
          "name": "CA",
          "element": "C",
          "coord": [
            2.5406999588012695,
            3.4052999019622803,
            8.577500343322754
          ]
        },
        {
          "atom_index": 60,
          "name": "C",
          "element": "C",
          "coord": [
            2.5350000858306885,
            3.2644999027252197,
            8.625399589538574
          ]
        },
        {
          "atom_index": 61,
          "name": "O",
          "element": "O",
          "coord": [
            2.516400098800659,
            3.1726999282836914,
            8.5447998046875
          ]
        },
        {
          "atom_index": 62,
          "name": "CB",
          "element": "C",
          "coord": [
            2.3940999507904053,
            3.4630000591278076,
            8.569999694824219
          ]
        },
        {
          "atom_index": 63,
          "name": "CG",
          "element": "C",
          "coord": [
            2.380500078201294,
            3.596100091934204,
            8.507699966430664
          ]
        },
        {
          "atom_index": 64,
          "name": "CD",
          "element": "C",
          "coord": [
            2.2393999099731445,
            3.65310001373291,
            8.513799667358398
          ]
        },
        {
          "atom_index": 65,
          "name": "NE",
          "element": "N",
          "coord": [
            2.197700023651123,
            3.6972999572753906,
            8.64739990234375
          ]
        },
        {
          "atom_index": 66,
          "name": "CZ",
          "element": "C",
          "coord": [
            2.2125000953674316,
            3.820499897003174,
            8.694199562072754
          ]
        },
        {
          "atom_index": 67,
          "name": "NH1",
          "element": "N",
          "coord": [
            2.265700101852417,
            3.9179000854492188,
            8.621199607849121
          ]
        },
        {
          "atom_index": 68,
          "name": "NH2",
          "element": "N",
          "coord": [
            2.163300037384033,
            3.849299907684326,
            8.81309986114502
          ]
        }
      ]
    },
    {
      "id": "N:10",
      "chain": "N",
      "resseq": 10,
      "icode": "",
      "resname": "ILE",
      "hetflag": " ",
      "sasa": 0.35492008924484253,
      "atoms": [
        {
          "atom_index": 69,
          "name": "N",
          "element": "N",
          "coord": [
            2.541100025177002,
            3.246799945831299,
            8.754799842834473
          ]
        },
        {
          "atom_index": 70,
          "name": "CA",
          "element": "C",
          "coord": [
            2.5299999713897705,
            3.113300085067749,
            8.81350040435791
          ]
        },
        {
          "atom_index": 71,
          "name": "C",
          "element": "C",
          "coord": [
            2.494999885559082,
            3.118299961090088,
            8.962599754333496
          ]
        },
        {
          "atom_index": 72,
          "name": "O",
          "element": "O",
          "coord": [
            2.5369999408721924,
            3.2119998931884766,
            9.033599853515625
          ]
        },
        {
          "atom_index": 73,
          "name": "CB",
          "element": "C",
          "coord": [
            2.658099889755249,
            3.033099889755249,
            8.786399841308594
          ]
        },
        {
          "atom_index": 74,
          "name": "CG1",
          "element": "C",
          "coord": [
            2.6379001140594482,
            2.8838000297546387,
            8.813400268554688
          ]
        },
        {
          "atom_index": 75,
          "name": "CG2",
          "element": "C",
          "coord": [
            2.7748000621795654,
            3.0920000076293945,
            8.86299991607666
          ]
        },
        {
          "atom_index": 76,
          "name": "CD1",
          "element": "C",
          "coord": [
            2.748199939727783,
            2.8004000186920166,
            8.748600006103516
          ]
        }
      ]
    },
    {
      "id": "N:11",
      "chain": "N",
      "resseq": 11,
      "icode": "",
      "resname": "THR",
      "hetflag": " ",
      "sasa": 2.0004587173461914,
      "atoms": [
        {
          "atom_index": 77,
          "name": "N",
          "element": "N",
          "coord": [
            2.4154999256134033,
            3.020400047302246,
            9.005399703979492
          ]
        },
        {
          "atom_index": 78,
          "name": "CA",
          "element": "C",
          "coord": [
            2.3822999000549316,
            3.0007998943328857,
            9.145999908447266
          ]
        },
        {
          "atom_index": 79,
          "name": "C",
          "element": "C",
          "coord": [
            2.4446001052856445,
            2.8715999126434326,
            9.188300132751465
          ]
        },
        {
          "atom_index": 80,
          "name": "O",
          "element": "O",
          "coord": [
            2.448699951171875,
            2.7720999717712402,
            9.110699653625488
          ]
        },
        {
          "atom_index": 81,
          "name": "CB",
          "element": "C",
          "coord": [
            2.2304999828338623,
            2.990000009536743,
            9.169400215148926
          ]
        },
        {
          "atom_index": 82,
          "name": "OG1",
          "element": "O",
          "coord": [
            2.1975998878479004,
            2.9892001152038574,
            9.309900283813477
          ]
        },
        {
          "atom_index": 83,
          "name": "CG2",
          "element": "C",
          "coord": [
            2.1756999492645264,
            2.865600109100342,
            9.11769962310791
          ]
        }
      ]
    },
    {
      "id": "N:12",
      "chain": "N",
      "resseq": 12,
      "icode": "",
      "resname": "LYS",
      "hetflag": " ",
      "sasa": 0.411474347114563,
      "atoms": [
        {
          "atom_index": 84,
          "name": "N",
          "element": "N",
          "coord": [
            2.4986000061035156,
            2.8724000453948975,
            9.310199737548828
          ]
        },
        {
          "atom_index": 85,
          "name": "CA",
          "element": "C",
          "coord": [
            2.561500072479248,
            2.756200075149536,
            9.368499755859375
          ]
        },
        {
          "atom_index": 86,
          "name": "C",
          "element": "C",
          "coord": [
            2.510699987411499,
            2.737799882888794,
            9.509499549865723
          ]
        },
        {
          "atom_index": 87,
          "name": "O",
          "element": "O",
          "coord": [
            2.4614999294281006,
            2.829699993133545,
            9.572099685668945
          ]
        },
        {
          "atom_index": 88,
          "name": "CB",
          "element": "C",
          "coord": [
            2.7142999172210693,
            2.7783000469207764,
            9.369600296020508
          ]
        },
        {
          "atom_index": 89,
          "name": "CG",
          "element": "C",
          "coord": [
            2.780400037765503,
            2.7678000926971436,
            9.228400230407715
          ]
        },
        {
          "atom_index": 90,
          "name": "CD",
          "element": "C",
          "coord": [
            2.799799919128418,
            2.6201000213623047,
            9.19219970703125
          ]
        },
        {
          "atom_index": 91,
          "name": "CE",
          "element": "C",
          "coord": [
            2.8541998863220215,
            2.604099988937378,
            9.05720043182373
          ]
        },
        {
          "atom_index": 92,
          "name": "NZ",
          "element": "N",
          "coord": [
            2.876699924468994,
            2.4639999866485596,
            9.028400421142578
          ]
        }
      ]
    },
    {
      "id": "N:13",
      "chain": "N",
      "resseq": 13,
      "icode": "",
      "resname": "GLU",
      "hetflag": " ",
      "sasa": 2.7629590034484863,
      "atoms": [
        {
          "atom_index": 93,
          "name": "N",
          "element": "N",
          "coord": [
            2.530600070953369,
            2.618299961090088,
            9.56190013885498
          ]
        },
        {
          "atom_index": 94,
          "name": "CA",
          "element": "C",
          "coord": [
            2.504300117492676,
            2.5869998931884766,
            9.699700355529785
          ]
        },
        {
          "atom_index": 95,
          "name": "C",
          "element": "C",
          "coord": [
            2.6298999786376953,
            2.603100061416626,
            9.784500122070312
          ]
        },
        {
          "atom_index": 96,
          "name": "O",
          "element": "O",
          "coord": [
            2.7411000728607178,
            2.584199905395508,
            9.735099792480469
          ]
        },
        {
          "atom_index": 97,
          "name": "CB",
          "element": "C",
          "coord": [
            2.4540998935699463,
            2.442500114440918,
            9.717000007629395
          ]
        },
        {
          "atom_index": 98,
          "name": "CG",
          "element": "C",
          "coord": [
            2.322499990463257,
            2.413100004196167,
            9.642000198364258
          ]
        },
        {
          "atom_index": 99,
          "name": "CD",
          "element": "C",
          "coord": [
            2.2100000381469727,
            2.5071001052856445,
            9.672499656677246
          ]
        },
        {
          "atom_index": 100,
          "name": "OE1",
          "element": "O",
          "coord": [
            2.1830999851226807,
            2.539299964904785,
            9.790300369262695
          ]
        },
        {
          "atom_index": 101,
          "name": "OE2",
          "element": "O",
          "coord": [
            2.144399881362915,
            2.551100015640259,
            9.574199676513672
          ]
        }
      ]
    },
    {
      "id": "N:14",
      "chain": "N",
      "resseq": 14,
      "icode": "",
      "resname": "THR",
      "hetflag": " ",
      "sasa": 0.37835830450057983,
      "atoms": [
        {
          "atom_index": 102,
          "name": "N",
          "element": "N",
          "coord": [
            2.610599994659424,
            2.6386001110076904,
            9.912099838256836
          ]
        },
        {
          "atom_index": 103,
          "name": "CA",
          "element": "C",
          "coord": [
            2.722899913787842,
            2.6394999027252197,
            10.007100105285645
          ]
        },
        {
          "atom_index": 104,
          "name": "C",
          "element": "C",
          "coord": [
            2.7929000854492188,
            2.5051000118255615,
            10.004199981689453
          ]
        },
        {
          "atom_index": 105,
          "name": "O",
          "element": "O",
          "coord": [
            2.7286999225616455,
            2.3965001106262207,
            10.006199836730957
          ]
        },
        {
          "atom_index": 106,
          "name": "CB",
          "element": "C",
          "coord": [
            2.6791000366210938,
            2.6839001178741455,
            10.150799751281738
          ]
        },
        {
          "atom_index": 107,
          "name": "OG1",
          "element": "O",
          "coord": [
            2.646199941635132,
            2.823899984359741,
            10.15149974822998
          ]
        },
        {
          "atom_index": 108,
          "name": "CG2",
          "element": "C",
          "coord": [
            2.7864999771118164,
            2.6582000255584717,
            10.253499984741211
          ]
        }
      ]
    },
    {
      "id": "N:15",
      "chain": "N",
      "resseq": 15,
      "icode": "",
      "resname": "GLY",
      "hetflag": " ",
      "sasa": 0.6012741327285767,
      "atoms": [
        {
          "atom_index": 109,
          "name": "N",
          "element": "N",
          "coord": [
            2.926100015640259,
            2.511199951171875,
            9.996999740600586
          ]
        },
        {
          "atom_index": 110,
          "name": "CA",
          "element": "C",
          "coord": [
            3.0114998817443848,
            2.3903000354766846,
            9.993800163269043
          ]
        },
        {
          "atom_index": 111,
          "name": "C",
          "element": "C",
          "coord": [
            3.0485999584198,
            2.3397998809814453,
            9.853300094604492
          ]
        },
        {
          "atom_index": 112,
          "name": "O",
          "element": "O",
          "coord": [
            3.139899969100952,
            2.259500026702881,
            9.836600303649902
          ]
        }
      ]
    },
    {
      "id": "N:16",
      "chain": "N",
      "resseq": 16,
      "icode": "",
      "resname": "GLU",
      "hetflag": " ",
      "sasa": 3.2791051864624023,
      "atoms": [
        {
          "atom_index": 113,
          "name": "N",
          "element": "N",
          "coord": [
            2.978100061416626,
            2.388400077819824,
            9.749699592590332
          ]
        },
        {
          "atom_index": 114,
          "name": "CA",
          "element": "C",
          "coord": [
            3.0127999782562256,
            2.3506999015808105,
            9.612700462341309
          ]
        },
        {
          "atom_index": 115,
          "name": "C",
          "element": "C",
          "coord": [
            3.1347999572753906,
            2.4296000003814697,
            9.565600395202637
          ]
        },
        {
          "atom_index": 116,
          "name": "O",
          "element": "O",
          "coord": [
            3.188699960708618,
            2.5169999599456787,
            9.636300086975098
          ]
        },
        {
          "atom_index": 117,
          "name": "CB",
          "element": "C",
          "coord": [
            2.8935000896453857,
            2.3778998851776123,
            9.52180004119873
          ]
        },
        {
          "atom_index": 118,
          "name": "CG",
          "element": "C",
          "coord": [
            2.780900001525879,
            2.2820000648498535,
            9.54520034790039
          ]
        },
        {
          "atom_index": 119,
          "name": "CD",
          "element": "C",
          "coord": [
            2.6673998832702637,
            2.2908999919891357,
            9.44540023803711
          ]
        },
        {
          "atom_index": 120,
          "name": "OE1",
          "element": "O",
          "coord": [
            2.628200054168701,
            2.3998000621795654,
            9.40369987487793
          ]
        },
        {
          "atom_index": 121,
          "name": "OE2",
          "element": "O",
          "coord": [
            2.6124000549316406,
            2.1847000122070312,
            9.413299560546875
          ]
        }
      ]
    },
    {
      "id": "N:17",
      "chain": "N",
      "resseq": 17,
      "icode": "",
      "resname": "SER",
      "hetflag": " ",
      "sasa": 0.0,
      "atoms": [
        {
          "atom_index": 122,
          "name": "N",
          "element": "N",
          "coord": [
            3.1809000968933105,
            2.3970999717712402,
            9.446000099182129
          ]
        },
        {
          "atom_index": 123,
          "name": "CA",
          "element": "C",
          "coord": [
            3.289299964904785,
            2.466900110244751,
            9.37969970703125
          ]
        },
        {
          "atom_index": 124,
          "name": "C",
          "element": "C",
          "coord": [
            3.2330000400543213,
            2.5343000888824463,
            9.25529956817627
          ]
        },
        {
          "atom_index": 125,
          "name": "O",
          "element": "O",
          "coord": [
            3.1403000354766846,
            2.484999895095825,
            9.19159984588623
          ]
        },
        {
          "atom_index": 126,
          "name": "CB",
          "element": "C",
          "coord": [
            3.400099992752075,
            2.370500087738037,
            9.336999893188477
          ]
        },
        {
          "atom_index": 127,
          "name": "OG",
          "element": "O",
          "coord": [
            3.454900026321411,
            2.2985999584198,
            9.445300102233887
          ]
        }
      ]
    },
    {
      "id": "N:18",
      "chain": "N",
      "resseq": 18,
      "icode": "",
      "resname": "LEU",
      "hetflag": " ",
      "sasa": 0.0,
      "atoms": [
        {
          "atom_index": 128,
          "name": "N",
          "element": "N",
          "coord": [
            3.293100118637085,
            2.642899990081787,
            9.217599868774414
          ]
        },
        {
          "atom_index": 129,
          "name": "CA",
          "element": "C",
          "coord": [
            3.2595999240875244,
            2.700500011444092,
            9.089799880981445
          ]
        },
        {
          "atom_index": 130,
          "name": "C",
          "element": "C",
          "coord": [
            3.38319993019104,
            2.7300000190734863,
            9.009400367736816
          ]
        },
        {
          "atom_index": 131,
          "name": "O",
          "element": "O",
          "coord": [
            3.4927000999450684,
            2.751699924468994,
            9.063899993896484
          ]
        },
        {
          "atom_index": 132,
          "name": "CB",
          "element": "C",
          "coord": [
            3.17330002784729,
            2.81850004196167,
            9.10569953918457
          ]
        },
        {
          "atom_index": 133,
          "name": "CG",
          "element": "C",
          "coord": [
            3.239799976348877,
            2.9381000995635986,
            9.160900115966797
          ]
        },
        {
          "atom_index": 134,
          "name": "CD1",
          "element": "C",
          "coord": [
            3.30649995803833,
            3.0141000747680664,
            9.05090045928955
          ]
        },
        {
          "atom_index": 135,
          "name": "CD2",
          "element": "C",
          "coord": [
            3.133699893951416,
            3.038599967956543,
            9.217100143432617
          ]
        }
      ]
    },
    {
      "id": "N:19",
      "chain": "N",
      "resseq": 19,
      "icode": "",
      "resname": "THR",
      "hetflag": " ",
      "sasa": 0.0,
      "atoms": [
        {
          "atom_index": 136,
          "name": "N",
          "element": "N",
          "coord": [
            3.364000082015991,
            2.728100061416626,
            8.87909984588623
          ]
        },
        {
          "atom_index": 137,
          "name": "CA",
          "element": "C",
          "coord": [
            3.469599962234497,
            2.7588000297546387,
            8.785499572753906
          ]
        },
        {
          "atom_index": 138,
          "name": "C",
          "element": "C",
          "coord": [
            3.421799898147583,
            2.8685998916625977,
            8.690799713134766
          ]
        },
        {
          "atom_index": 139,
          "name": "O",
          "element": "O",
          "coord": [
            3.309799909591675,
            2.8629000186920166,
            8.637100219726562
          ]
        },
        {
          "atom_index": 140,
          "name": "CB",
          "element": "C",
          "coord": [
            3.515399932861328,
            2.63700008392334,
            8.708999633789062
          ]
        },
        {
          "atom_index": 141,
          "name": "OG1",
          "element": "O",
          "coord": [
            3.5532000064849854,
            2.533400058746338,
            8.800200462341309
          ]
        },
        {
          "atom_index": 142,
          "name": "CG2",
          "element": "C",
          "coord": [
            3.6384999752044678,
            2.6758999824523926,
            8.628399848937988
          ]
        }
      ]
    },
    {
      "id": "N:20",
      "chain": "N",
      "resseq": 20,
      "icode": "",
      "resname": "ILE",
      "hetflag": " ",
      "sasa": 0.0,
      "atoms": [
        {
          "atom_index": 143,
          "name": "N",
          "element": "N",
          "coord": [
            3.5090999603271484,
            2.9647998809814453,
            8.666799545288086
          ]
        },
        {
          "atom_index": 144,
          "name": "CA",
          "element": "C",
          "coord": [
            3.4865000247955322,
            3.0708999633789062,
            8.567099571228027
          ]
        },
        {
          "atom_index": 145,
          "name": "C",
          "element": "C",
          "coord": [
            3.6019999980926514,
            3.0673999786376953,
            8.469300270080566
          ]
        },
        {
          "atom_index": 146,
          "name": "O",
          "element": "O",
          "coord": [
            3.7165000438690186,
            3.0462000370025635,
            8.508600234985352
          ]
        },
        {
          "atom_index": 147,
          "name": "CB",
          "element": "C",
          "coord": [
            3.4811999797821045,
            3.211400032043457,
            8.634400367736816
          ]
        },
        {
          "atom_index": 148,
          "name": "CG1",
          "element": "C",
          "coord": [
            3.378000020980835,
            3.2116000652313232,
            8.748200416564941
          ]
        },
        {
          "atom_index": 149,
          "name": "CG2",
          "element": "C",
          "coord": [
            3.452199935913086,
            3.3178000450134277,
            8.530799865722656
          ]
        },
        {
          "atom_index": 150,
          "name": "CD1",
          "element": "C",
          "coord": [
            3.3833000659942627,
            3.3401999473571777,
            8.83489990234375
          ]
        }
      ]
    },
    {
      "id": "N:21",
      "chain": "N",
      "resseq": 21,
      "icode": "",
      "resname": "ASN",
      "hetflag": " ",
      "sasa": 0.8546005487442017,
      "atoms": [
        {
          "atom_index": 151,
          "name": "N",
          "element": "N",
          "coord": [
            3.570499897003174,
            3.0857999324798584,
            8.342100143432617
          ]
        },
        {
          "atom_index": 152,
          "name": "CA",
          "element": "C",
          "coord": [
            3.6651999950408936,
            3.0776000022888184,
            8.237099647521973
          ]
        },
        {
          "atom_index": 153,
          "name": "C",
          "element": "C",
          "coord": [
            3.670799970626831,
            3.2100000381469727,
            8.15880012512207
          ]
        },
        {
          "atom_index": 154,
          "name": "O",
          "element": "O",
          "coord": [
            3.5673000812530518,
            3.273699998855591,
            8.1318998336792
          ]
        },
        {
          "atom_index": 155,
          "name": "CB",
          "element": "C",
          "coord": [
            3.63100004196167,
            2.9600000381469727,
            8.145000457763672
          ]
        },
        {
          "atom_index": 156,
          "name": "CG",
          "element": "C",
          "coord": [
            3.6491000652313232,
            2.816999912261963,
            8.214300155639648
          ]
        },
        {
          "atom_index": 157,
          "name": "OD1",
          "element": "O",
          "coord": [
            3.7528998851776123,
            2.7860000133514404,
            8.27180004119873
          ]
        },
        {
          "atom_index": 158,
          "name": "ND2",
          "element": "N",
          "coord": [
            3.5508999824523926,
            2.7272000312805176,
            8.196000099182129
          ]
        }
      ]
    },
    {
      "id": "N:22",
      "chain": "N",
      "resseq": 22,
      "icode": "",
      "resname": "CYS",
      "hetflag": " ",
      "sasa": 0.0,
      "atoms": [
        {
          "atom_index": 159,
          "name": "N",
          "element": "N",
          "coord": [
            3.790800094604492,
            3.244800090789795,
            8.114800453186035
          ]
        },
        {
          "atom_index": 160,
          "name": "CA",
          "element": "C",
          "coord": [
            3.8096001148223877,
            3.3584001064300537,
            8.024100303649902
          ]
        },
        {
          "atom_index": 161,
          "name": "C",
          "element": "C",
          "coord": [
            3.8973000049591064,
            3.31469988822937,
            7.906300067901611
          ]
        },
        {
          "atom_index": 162,
          "name": "O",
          "element": "O",
          "coord": [
            3.9930999279022217,
            3.2441000938415527,
            7.926700115203857
          ]
        },
        {
          "atom_index": 163,
          "name": "CB",
          "element": "C",
          "coord": [
            3.88070011138916,
            3.468899965286255,
            8.101200103759766
          ]
        },
        {
          "atom_index": 164,
          "name": "SG",
          "element": "S",
          "coord": [
            3.8998000621795654,
            3.6352999210357666,
            8.06350040435791
          ]
        }
      ]
    },
    {
      "id": "N:23",
      "chain": "N",
      "resseq": 23,
      "icode": "",
      "resname": "VAL",
      "hetflag": " ",
      "sasa": 0.0,
      "atoms": [
        {
          "atom_index": 165,
          "name": "N",
          "element": "N",
          "coord": [
            3.8620998859405518,
            3.350800037384033,
            7.782800197601318
          ]
        },
        {
          "atom_index": 166,
          "name": "CA",
          "element": "C",
          "coord": [
            3.946700096130371,
            3.3231000900268555,
            7.667500019073486
          ]
        },
        {
          "atom_index": 167,
          "name": "C",
          "element": "C",
          "coord": [
            3.9595999717712402,
            3.4472999572753906,
            7.585700035095215
          ]
        },
        {
          "atom_index": 168,
          "name": "O",
          "element": "O",
          "coord": [
            3.8647000789642334,
            3.5243000984191895,
            7.56689977645874
          ]
        },
        {
          "atom_index": 169,
          "name": "CB",
          "element": "C",
          "coord": [
            3.8898000717163086,
            3.207200050354004,
            7.583499908447266
          ]
        },
        {
          "atom_index": 170,
          "name": "CG1",
          "element": "C",
          "coord": [
            3.752000093460083,
            3.2311999797821045,
            7.537700176239014
          ]
        },
        {
          "atom_index": 171,
          "name": "CG2",
          "element": "C",
          "coord": [
            3.9821999073028564,
            3.165299892425537,
            7.47160005569458
          ]
        }
      ]
    },
    {
      "id": "N:24",
      "chain": "N",
      "resseq": 24,
      "icode": "",
      "resname": "VAL",
      "hetflag": " ",
      "sasa": 0.0,
      "atoms": [
        {
          "atom_index": 172,
          "name": "N",
          "element": "N",
          "coord": [
            4.0792999267578125,
            3.468899965286255,
            7.534200191497803
          ]
        },
        {
          "atom_index": 173,
          "name": "CA",
          "element": "C",
          "coord": [
            4.106500148773193,
            3.5820999145507812,
            7.447400093078613
          ]
        },
        {
          "atom_index": 174,
          "name": "C",
          "element": "C",
          "coord": [
            4.094900131225586,
            3.5316998958587646,
            7.302000045776367
          ]
        },
        {
          "atom_index": 175,
          "name": "O",
          "element": "O",
          "coord": [
            4.166299819946289,
            3.4430999755859375,
            7.26039981842041
          ]
        },
        {
          "atom_index": 176,
          "name": "CB",
          "element": "C",
          "coord": [
            4.244100093841553,
            3.640399932861328,
            7.470900058746338
          ]
        },
        {
          "atom_index": 177,
          "name": "CG1",
          "element": "C",
          "coord": [
            4.269000053405762,
            3.755000114440918,
            7.372799873352051
          ]
        },
        {
          "atom_index": 178,
          "name": "CG2",
          "element": "C",
          "coord": [
            4.262499809265137,
            3.680500030517578,
            7.6168999671936035
          ]
        }
      ]
    },
    {
      "id": "N:25",
      "chain": "N",
      "resseq": 25,
      "icode": "",
      "resname": "ARG",
      "hetflag": " ",
      "sasa": 5.41247034072876,
      "atoms": [
        {
          "atom_index": 179,
          "name": "N",
          "element": "N",
          "coord": [
            3.9960999488830566,
            3.581199884414673,
            7.229000091552734
          ]
        },
        {
          "atom_index": 180,
          "name": "CA",
          "element": "C",
          "coord": [
            3.9700000286102295,
            3.537100076675415,
            7.09119987487793
          ]
        },
        {
          "atom_index": 181,
          "name": "C",
          "element": "C",
          "coord": [
            3.993499994277954,
            3.651700019836426,
            6.993800163269043
          ]
        },
        {
          "atom_index": 182,
          "name": "O",
          "element": "O",
          "coord": [
            3.980299949645996,
            3.7667999267578125,
            7.031899929046631
          ]
        },
        {
          "atom_index": 183,
          "name": "CB",
          "element": "C",
          "coord": [
            3.825700044631958,
            3.482599973678589,
            7.0756001472473145
          ]
        },
        {
          "atom_index": 184,
          "name": "CG",
          "element": "C",
          "coord": [
            3.7997000217437744,
            3.344099998474121,
            7.14870023727417
          ]
        },
        {
          "atom_index": 185,
          "name": "CD",
          "element": "C",
          "coord": [
            3.8801000118255615,
            3.22760009765625,
            7.092599868774414
          ]
        },
        {
          "atom_index": 186,
          "name": "NE",
          "element": "N",
          "coord": [
            3.8287999629974365,
            3.1816999912261963,
            6.964700222015381
          ]
        },
        {
          "atom_index": 187,
          "name": "CZ",
          "element": "C",
          "coord": [
            3.890000104904175,
            3.0957999229431152,
            6.881700038909912
          ]
        },
        {
          "atom_index": 188,
          "name": "NH1",
          "element": "N",
          "coord": [
            4.009799957275391,
            3.0439000129699707,
            6.910099983215332
          ]
        },
        {
          "atom_index": 189,
          "name": "NH2",
          "element": "N",
          "coord": [
            3.831399917602539,
            3.063499927520752,
            6.767399787902832
          ]
        }
      ]
    },
    {
      "id": "N:26",
      "chain": "N",
      "resseq": 26,
      "icode": "",
      "resname": "ASP",
      "hetflag": " ",
      "sasa": 4.197149276733398,
      "atoms": [
        {
          "atom_index": 190,
          "name": "N",
          "element": "N",
          "coord": [
            4.024099826812744,
            3.617799997329712,
            6.8678998947143555
          ]
        },
        {
          "atom_index": 191,
          "name": "CA",
          "element": "C",
          "coord": [
            4.035999774932861,
            3.7163000106811523,
            6.759399890899658
          ]
        },
        {
          "atom_index": 192,
          "name": "C",
          "element": "C",
          "coord": [
            4.139599800109863,
            3.8231000900268555,
            6.792699813842773
          ]
        },
        {
          "atom_index": 193,
          "name": "O",
          "element": "O",
          "coord": [
            4.11899995803833,
            3.9410998821258545,
            6.768199920654297
          ]
        },
        {
          "atom_index": 194,
          "name": "CB",
          "element": "C",
          "coord": [
            3.902899980545044,
            3.7874999046325684,
            6.7342000007629395
          ]
        },
        {
          "atom_index": 195,
          "name": "CG",
          "element": "C",
          "coord": [
            3.797300100326538,
            3.6975998878479004,
            6.6757001876831055
          ]
        },
        {
          "atom_index": 196,
          "name": "OD1",
          "element": "O",
          "coord": [
            3.8285999298095703,
            3.5857999324798584,
            6.626100063323975
          ]
        },
        {
          "atom_index": 197,
          "name": "OD2",
          "element": "O",
          "coord": [
            3.679500102996826,
            3.742000102996826,
            6.680799961090088
          ]
        }
      ]
    },
    {
      "id": "N:27",
      "chain": "N",
      "resseq": 27,
      "icode": "",
      "resname": "SER",
      "hetflag": " ",
      "sasa": 0.0,
      "atoms": [
        {
          "atom_index": 198,
          "name": "N",
          "element": "N",
          "coord": [
            4.250899791717529,
            3.7797999382019043,
            6.848599910736084
          ]
        },
        {
          "atom_index": 199,
          "name": "CA",
          "element": "C",
          "coord": [
            4.3592000007629395,
            3.8705999851226807,
            6.887700080871582
          ]
        },
        {
          "atom_index": 200,
          "name": "C",
          "element": "C",
          "coord": [
            4.495200157165527,
            3.8148000240325928,
            6.844799995422363
          ]
        },
        {
          "atom_index": 201,
          "name": "O",
          "element": "O",
          "coord": [
            4.518099784851074,
            3.6923999786376953,
            6.849599838256836
          ]
        },
        {
          "atom_index": 202,
          "name": "CB",
          "element": "C",
          "coord": [
            4.354899883270264,
            3.8875999450683594,
            7.040299892425537
          ]
        },
        {
          "atom_index": 203,
          "name": "OG",
          "element": "O",
          "coord": [
            4.468299865722656,
            3.9607999324798584,
            7.087500095367432
          ]
        }
      ]
    },
    {
      "id": "N:28",
      "chain": "N",
      "resseq": 28,
      "icode": "",
      "resname": "ARG",
      "hetflag": " ",
      "sasa": 6.296278953552246,
      "atoms": [
        {
          "atom_index": 204,
          "name": "N",
          "element": "N",
          "coord": [
            4.586900234222412,
            3.9033000469207764,
            6.80649995803833
          ]
        },
        {
          "atom_index": 205,
          "name": "CA",
          "element": "C",
          "coord": [
            4.724299907684326,
            3.864300012588501,
            6.778600215911865
          ]
        },
        {
          "atom_index": 206,
          "name": "C",
          "element": "C",
          "coord": [
            4.810500144958496,
            3.851099967956543,
            6.904099941253662
          ]
        },
        {
          "atom_index": 207,
          "name": "O",
          "element": "O",
          "coord": [
            4.925099849700928,
            3.8071999549865723,
            6.8968000411987305
          ]
        },
        {
          "atom_index": 208,
          "name": "CB",
          "element": "C",
          "coord": [
            4.788000106811523,
            3.9649999141693115,
            6.685100078582764
          ]
        },
        {
          "atom_index": 209,
          "name": "CG",
          "element": "C",
          "coord": [
            4.820300102233887,
            4.099299907684326,
            6.748899936676025
          ]
        },
        {
          "atom_index": 210,
          "name": "CD",
          "element": "C",
          "coord": [
            4.850800037384033,
            4.194200038909912,
            6.645999908447266
          ]
        },
        {
          "atom_index": 211,
          "name": "NE",
          "element": "N",
          "coord": [
            4.906700134277344,
            4.321000099182129,
            6.690999984741211
          ]
        },
        {
          "atom_index": 212,
          "name": "CZ",
          "element": "C",
          "coord": [
            4.898200035095215,
            4.432700157165527,
            6.619500160217285
          ]
        },
        {
          "atom_index": 213,
          "name": "NH1",
          "element": "N",
          "coord": [
            4.832900047302246,
            4.436100006103516,
            6.502600193023682
          ]
        },
        {
          "atom_index": 214,
          "name": "NH2",
          "element": "N",
          "coord": [
            4.956099987030029,
            4.539400100708008,
            6.665800094604492
          ]
        }
      ]
    },
    {
      "id": "N:29",
      "chain": "N",
      "resseq": 29,
      "icode": "",
      "resname": "CYS",
      "hetflag": " ",
      "sasa": 0.0,
      "atoms": [
        {
          "atom_index": 215,
          "name": "N",
          "element": "N",
          "coord": [
            4.757199764251709,
            3.888400077819824,
            7.019199848175049
          ]
        },
        {
          "atom_index": 216,
          "name": "CA",
          "element": "C",
          "coord": [
            4.837500095367432,
            3.8935999870300293,
            7.138000011444092
          ]
        },
        {
          "atom_index": 217,
          "name": "C",
          "element": "C",
          "coord": [
            4.868000030517578,
            3.7578999996185303,
            7.196199893951416
          ]
        },
        {
          "atom_index": 218,
          "name": "O",
          "element": "O",
          "coord": [
            4.794099807739258,
            3.663300037384033,
            7.178599834442139
          ]
        },
        {
          "atom_index": 219,
          "name": "CB",
          "element": "C",
          "coord": [
            4.766600131988525,
            3.978600025177002,
            7.240799903869629
          ]
        },
        {
          "atom_index": 220,
          "name": "SG",
          "element": "S",
          "coord": [
            4.722700119018555,
            4.146200180053711,
            7.17579984664917
          ]
        }
      ]
    },
    {
      "id": "N:30",
      "chain": "N",
      "resseq": 30,
      "icode": "",
      "resname": "VAL",
      "hetflag": " ",
      "sasa": 0.35492008924484253,
      "atoms": [
        {
          "atom_index": 221,
          "name": "N",
          "element": "N",
          "coord": [
            4.976099967956543,
            3.751800060272217,
            7.2718000411987305
          ]
        },
        {
          "atom_index": 222,
          "name": "CA",
          "element": "C",
          "coord": [
            5.020100116729736,
            3.6312999725341797,
            7.343599796295166
          ]
        },
        {
          "atom_index": 223,
          "name": "C",
          "element": "C",
          "coord": [
            4.979499816894531,
            3.6447999477386475,
            7.490499973297119
          ]
        },
        {
          "atom_index": 224,
          "name": "O",
          "element": "O",
          "coord": [
            5.0040998458862305,
            3.748500108718872,
            7.55049991607666
          ]
        },
        {
          "atom_index": 225,
          "name": "CB",
          "element": "C",
          "coord": [
            5.171500205993652,
            3.61680006980896,
            7.334099769592285
          ]
        },
        {
          "atom_index": 226,
          "name": "CG1",
          "element": "C",
          "coord": [
            5.222799777984619,
            3.4999001026153564,
            7.415200233459473
          ]
        },
        {
          "atom_index": 227,
          "name": "CG2",
          "element": "C",
          "coord": [
            5.214300155639648,
            3.6017000675201416,
            7.184700012207031
          ]
        }
      ]
    },
    {
      "id": "N:31",
      "chain": "N",
      "resseq": 31,
      "icode": "",
      "resname": "LEU",
      "hetflag": " ",
      "sasa": 0.0,
      "atoms": [
        {
          "atom_index": 228,
          "name": "N",
          "element": "N",
          "coord": [
            4.909599781036377,
            3.5464000701904297,
            7.543900012969971
          ]
        },
        {
          "atom_index": 229,
          "name": "CA",
          "element": "C",
          "coord": [
            4.866799831390381,
            3.553299903869629,
            7.681700229644775
          ]
        },
        {
          "atom_index": 230,
          "name": "C",
          "element": "C",
          "coord": [
            4.980400085449219,
            3.5169999599456787,
            7.773799896240234
          ]
        },
        {
          "atom_index": 231,
          "name": "O",
          "element": "O",
          "coord": [
            5.036499977111816,
            3.4103000164031982,
            7.760799884796143
          ]
        },
        {
          "atom_index": 232,
          "name": "CB",
          "element": "C",
          "coord": [
            4.750800132751465,
            3.458400011062622,
            7.707399845123291
          ]
        },
        {
          "atom_index": 233,
          "name": "CG",
          "element": "C",
          "coord": [
            4.683700084686279,
            3.472399950027466,
            7.842599868774414
          ]
        },
        {
          "atom_index": 234,
          "name": "CD1",
          "element": "C",
          "coord": [
            4.614099979400635,
            3.604599952697754,
            7.864799976348877
          ]
        },
        {
          "atom_index": 235,
          "name": "CD2",
          "element": "C",
          "coord": [
            4.590400218963623,
            3.355600118637085,
            7.868500232696533
          ]
        }
      ]
    },
    {
      "id": "N:32",
      "chain": "N",
      "resseq": 32,
      "icode": "",
      "resname": "SER",
      "hetflag": " ",
      "sasa": 0.0,
      "atoms": [
        {
          "atom_index": 236,
          "name": "N",
          "element": "N",
          "coord": [
            5.0106000900268555,
            3.6034998893737793,
            7.8703999519348145
          ]
        },
        {
          "atom_index": 237,
          "name": "CA",
          "element": "C",
          "coord": [
            5.109099864959717,
            3.569700002670288,
            7.974699974060059
          ]
        },
        {
          "atom_index": 238,
          "name": "C",
          "element": "C",
          "coord": [
            5.044000148773193,
            3.5171000957489014,
            8.10200023651123
          ]
        },
        {
          "atom_index": 239,
          "name": "O",
          "element": "O",
          "coord": [
            5.083099842071533,
            3.4119999408721924,
            8.154199600219727
          ]
        },
        {
          "atom_index": 240,
          "name": "CB",
          "element": "C",
          "coord": [
            5.192200183868408,
            3.693700075149536,
            8.007100105285645
          ]
        },
        {
          "atom_index": 241,
          "name": "OG",
          "element": "O",
          "coord": [
            5.285600185394287,
            3.6679000854492188,
            8.115900039672852
          ]
        }
      ]
    },
    {
      "id": "N:33",
      "chain": "N",
      "resseq": 33,
      "icode": "",
      "resname": "THR",
      "hetflag": " ",
      "sasa": 0.0,
      "atoms": [
        {
          "atom_index": 242,
          "name": "N",
          "element": "N",
          "coord": [
            4.941800117492676,
            3.5878000259399414,
            8.149900436401367
          ]
        },
        {
          "atom_index": 243,
          "name": "CA",
          "element": "C",
          "coord": [
            4.872700214385986,
            3.55049991607666,
            8.273699760437012
          ]
        },
        {
          "atom_index": 244,
          "name": "C",
          "element": "C",
          "coord": [
            4.738500118255615,
            3.6196999549865723,
            8.275699615478516
          ]
        },
        {
          "atom_index": 245,
          "name": "O",
          "element": "O",
          "coord": [
            4.69950008392334,
            3.684299945831299,
            8.179900169372559
          ]
        },
        {
          "atom_index": 246,
          "name": "CB",
          "element": "C",
          "coord": [
            4.961900234222412,
            3.5766000747680664,
            8.398500442504883
          ]
        },
        {
          "atom_index": 247,
          "name": "OG1",
          "element": "O",
          "coord": [
            4.899400234222412,
            3.5116000175476074,
            8.508600234985352
          ]
        },
        {
          "atom_index": 248,
          "name": "CG2",
          "element": "C",
          "coord": [
            4.978300094604492,
            3.725100040435791,
            8.429800033569336
          ]
        }
      ]
    },
    {
      "id": "N:34",
      "chain": "N",
      "resseq": 34,
      "icode": "",
      "resname": "GLY",
      "hetflag": " ",
      "sasa": 0.0,
      "atoms": [
        {
          "atom_index": 249,
          "name": "N",
          "element": "N",
          "coord": [
            4.666600227355957,
            3.6052000522613525,
            8.386199951171875
          ]
        },
        {
          "atom_index": 250,
          "name": "CA",
          "element": "C",
          "coord": [
            4.540599822998047,
            3.6774001121520996,
            8.397600173950195
          ]
        },
        {
          "atom_index": 251,
          "name": "C",
          "element": "C",
          "coord": [
            4.510799884796143,
            3.703700065612793,
            8.542699813842773
          ]
        },
        {
          "atom_index": 252,
          "name": "O",
          "element": "O",
          "coord": [
            4.574100017547607,
            3.6433000564575195,
            8.632499694824219
          ]
        }
      ]
    },
    {
      "id": "N:35",
      "chain": "N",
      "resseq": 35,
      "icode": "",
      "resname": "TYR",
      "hetflag": " ",
      "sasa": 1.16660475730896,
      "atoms": [
        {
          "atom_index": 253,
          "name": "N",
          "element": "N",
          "coord": [
            4.419600009918213,
            3.797300100326538,
            8.56719970703125
          ]
        },
        {
          "atom_index": 254,
          "name": "CA",
          "element": "C",
          "coord": [
            4.384699821472168,
            3.8422000408172607,
            8.703499794006348
          ]
        },
        {
          "atom_index": 255,
          "name": "C",
          "element": "C",
          "coord": [
            4.234899997711182,
            3.8338000774383545,
            8.720600128173828
          ]
        },
        {
          "atom_index": 256,
          "name": "O",
          "element": "O",
          "coord": [
            4.15939998626709,
            3.8413000106811523,
            8.623600006103516
          ]
        },
        {
          "atom_index": 257,
          "name": "CB",
          "element": "C",
          "coord": [
            4.432700157165527,
            3.9825000762939453,
            8.725799560546875
          ]
        },
        {
          "atom_index": 258,
          "name": "CG",
          "element": "C",
          "coord": [
            4.581399917602539,
            3.996299982070923,
            8.706899642944336
          ]
        },
        {
          "atom_index": 259,
          "name": "CD1",
          "element": "C",
          "coord": [
            4.670899868011475,
            3.9695000648498535,
            8.809499740600586
          ]
        },
        {
          "atom_index": 260,
          "name": "CD2",
          "element": "C",
          "coord": [
            4.632199764251709,
            4.041100025177002,
            8.585399627685547
          ]
        },
        {
          "atom_index": 261,
          "name": "CE1",
          "element": "C",
          "coord": [
            4.809899806976318,
            3.975600004196167,
            8.785799980163574
          ]
        },
        {
          "atom_index": 262,
          "name": "CE2",
          "element": "C",
          "coord": [
            4.770100116729736,
            4.054299831390381,
            8.562399864196777
          ]
        },
        {
          "atom_index": 263,
          "name": "CZ",
          "element": "C",
          "coord": [
            4.8566999435424805,
            4.018899917602539,
            8.661399841308594
          ]
        },
        {
          "atom_index": 264,
          "name": "OH",
          "element": "O",
          "coord": [
            4.9899001121521,
            4.032100200653076,
            8.639399528503418
          ]
        }
      ]
    },
    {
      "id": "N:36",
      "chain": "N",
      "resseq": 36,
      "icode": "",
      "resname": "TRP",
      "hetflag": " ",
      "sasa": 0.0,
      "atoms": [
        {
          "atom_index": 265,
          "name": "N",
          "element": "N",
          "coord": [
            4.192999839782715,
            3.8273000717163086,
            8.84589958190918
          ]
        },
        {
          "atom_index": 266,
          "name": "CA",
          "element": "C",
          "coord": [
            4.05019998550415,
            3.812000036239624,
            8.8818998336792
          ]
        },
        {
          "atom_index": 267,
          "name": "C",
          "element": "C",
          "coord": [
            4.012599945068359,
            3.914599895477295,
            8.988300323486328
          ]
        },
        {
          "atom_index": 268,
          "name": "O",
          "element": "O",
          "coord": [
            4.090700149536133,
            3.944200038909912,
            9.075599670410156
          ]
        },
        {
          "atom_index": 269,
          "name": "CB",
          "element": "C",
          "coord": [
            4.024499893188477,
            3.671600103378296,
            8.93589973449707
          ]
        },
        {
          "atom_index": 270,
          "name": "CG",
          "element": "C",
          "coord": [
            4.042399883270264,
            3.5697999000549316,
            8.829999923706055
          ]
        },
        {
          "atom_index": 271,
          "name": "CD1",
          "element": "C",
          "coord": [
            4.15910005569458,
            3.5032999515533447,
            8.798800468444824
          ]
        },
        {
          "atom_index": 272,
          "name": "CD2",
          "element": "C",
          "coord": [
            3.9475998878479004,
            3.5299999713897705,
            8.730799674987793
          ]
        },
        {
          "atom_index": 273,
          "name": "NE1",
          "element": "N",
          "coord": [
            4.139100074768066,
            3.4214000701904297,
            8.68910026550293
          ]
        },
        {
          "atom_index": 274,
          "name": "CE2",
          "element": "C",
          "coord": [
            4.01140022277832,
            3.436199903488159,
            8.644800186157227
          ]
        },
        {
          "atom_index": 275,
          "name": "CE3",
          "element": "C",
          "coord": [
            3.8138999938964844,
            3.562700033187866,
            8.70680046081543
          ]
        },
        {
          "atom_index": 276,
          "name": "CZ2",
          "element": "C",
          "coord": [
            3.9439001083374023,
            3.3756000995635986,
            8.538999557495117
          ]
        },
        {
          "atom_index": 277,
          "name": "CZ3",
          "element": "C",
          "coord": [
            3.7488999366760254,
            3.4976999759674072,
            8.604999542236328
          ]
        },
        {
          "atom_index": 278,
          "name": "CH2",
          "element": "C",
          "coord": [
            3.8138999938964844,
            3.4079999923706055,
            8.521100044250488
          ]
        }
      ]
    },
    {
      "id": "N:37",
      "chain": "N",
      "resseq": 37,
      "icode": "",
      "resname": "TYR",
      "hetflag": " ",
      "sasa": 0.0,
      "atoms": [
        {
          "atom_index": 279,
          "name": "N",
          "element": "N",
          "coord": [
            3.8887999057769775,
            3.9630000591278076,
            8.978599548339844
          ]
        },
        {
          "atom_index": 280,
          "name": "CA",
          "element": "C",
          "coord": [
            3.8324999809265137,
            4.062600135803223,
            9.06760025024414
          ]
        },
        {
          "atom_index": 281,
          "name": "C",
          "element": "C",
          "coord": [
            3.690999984741211,
            4.027200222015381,
            9.1048002243042
          ]
        },
        {
          "atom_index": 282,
          "name": "O",
          "element": "O",
          "coord": [
            3.621500015258789,
            3.9653000831604004,
            9.024299621582031
          ]
        },
        {
          "atom_index": 283,
          "name": "CB",
          "element": "C",
          "coord": [
            3.832900047302246,
            4.199999809265137,
            9.00100040435791
          ]
        },
        {
          "atom_index": 284,
          "name": "CG",
          "element": "C",
          "coord": [
            3.970599889755249,
            4.241099834442139,
            8.948200225830078
          ]
        },
        {
          "atom_index": 285,
          "name": "CD1",
          "element": "C",
          "coord": [
            4.063000202178955,
            4.3043999671936035,
            9.031800270080566
          ]
        },
        {
          "atom_index": 286,
          "name": "CD2",
          "element": "C",
          "coord": [
            4.009900093078613,
            4.209400177001953,
            8.819299697875977
          ]
        },
        {
          "atom_index": 287,
          "name": "CE1",
          "element": "C",
          "coord": [
            4.190700054168701,
            4.3354997634887695,
            8.988800048828125
          ]
        },
        {
          "atom_index": 288,
          "name": "CE2",
          "element": "C",
          "coord": [
            4.140100002288818,
            4.24429988861084,
            8.77560043334961
          ]
        },
        {
          "atom_index": 289,
          "name": "CZ",
          "element": "C",
          "coord": [
            4.225800037384033,
            4.307799816131592,
            8.860799789428711
          ]
        },
        {
          "atom_index": 290,
          "name": "OH",
          "element": "O",
          "coord": [
            4.350900173187256,
            4.339799880981445,
            8.813400268554688
          ]
        }
      ]
    },
    {
      "id": "N:38",
      "chain": "N",
      "resseq": 38,
      "icode": "",
      "resname": "ARG",
      "hetflag": " ",
      "sasa": 0.0,
      "atoms": [
        {
          "atom_index": 291,
          "name": "N",
          "element": "N",
          "coord": [
            3.648200035095215,
            4.0721001625061035,
            9.22189998626709
          ]
        },
        {
          "atom_index": 292,
          "name": "CA",
          "element": "C",
          "coord": [
            3.510200023651123,
            4.054599761962891,
            9.269100189208984
          ]
        },
        {
          "atom_index": 293,
          "name": "C",
          "element": "C",
          "coord": [
            3.456199884414673,
            4.185200214385986,
            9.322600364685059
          ]
        },
        {
          "atom_index": 294,
          "name": "O",
          "element": "O",
          "coord": [
            3.5220000743865967,
            4.253699779510498,
            9.397500038146973
          ]
        },
        {
          "atom_index": 295,
          "name": "CB",
          "element": "C",
          "coord": [
            3.5048999786376953,
            3.950200080871582,
            9.385000228881836
          ]
        },
        {
          "atom_index": 296,
          "name": "CG",
          "element": "C",
          "coord": [
            3.367000102996826,
            3.9258999824523926,
            9.437100410461426
          ]
        },
        {
          "atom_index": 297,
          "name": "CD",
          "element": "C",
          "coord": [
            3.36680006980896,
            3.8190999031066895,
            9.545299530029297
          ]
        },
        {
          "atom_index": 298,
          "name": "NE",
          "element": "N",
          "coord": [
            3.4089999198913574,
            3.885200023651123,
            9.668000221252441
          ]
        },
        {
          "atom_index": 299,
          "name": "CZ",
          "element": "C",
          "coord": [
            3.3299999237060547,
            3.937700033187866,
            9.765000343322754
          ]
        },
        {
          "atom_index": 300,
          "name": "NH1",
          "element": "N",
          "coord": [
            3.196899890899658,
            3.9237000942230225,
            9.770999908447266
          ]
        },
        {
          "atom_index": 301,
          "name": "NH2",
          "element": "N",
          "coord": [
            3.3884999752044678,
            4.003900051116943,
            9.860699653625488
          ]
        }
      ]
    },
    {
      "id": "N:39",
      "chain": "N",
      "resseq": 39,
      "icode": "",
      "resname": "LYS",
      "hetflag": " ",
      "sasa": 0.0,
      "atoms": [
        {
          "atom_index": 302,
          "name": "N",
          "element": "N",
          "coord": [
            3.3322999477386475,
            4.212500095367432,
            9.28380012512207
          ]
        },
        {
          "atom_index": 303,
          "name": "CA",
          "element": "C",
          "coord": [
            3.2488999366760254,
            4.318600177764893,
            9.338800430297852
          ]
        },
        {
          "atom_index": 304,
          "name": "C",
          "element": "C",
          "coord": [
            3.140399932861328,
            4.254899978637695,
            9.424500465393066
          ]
        },
        {
          "atom_index": 305,
          "name": "O",
          "element": "O",
          "coord": [
            3.0671000480651855,
            4.17110013961792,
            9.375300407409668
          ]
        },
        {
          "atom_index": 306,
          "name": "CB",
          "element": "C",
          "coord": [
            3.1821999549865723,
            4.392899990081787,
            9.21720027923584
          ]
        },
        {
          "atom_index": 307,
          "name": "CG",
          "element": "C",
          "coord": [
            3.0857999324798584,
            4.493000030517578,
            9.239800453186035
          ]
        },
        {
          "atom_index": 308,
          "name": "CD",
          "element": "C",
          "coord": [
            3.0434999465942383,
            4.563000202178955,
            9.107799530029297
          ]
        },
        {
          "atom_index": 309,
          "name": "CE",
          "element": "C",
          "coord": [
            2.9691998958587646,
            4.477499961853027,
            9.011199951171875
          ]
        },
        {
          "atom_index": 310,
          "name": "NZ",
          "element": "N",
          "coord": [
            2.90310001373291,
            4.55620002746582,
            8.914999961853027
          ]
        }
      ]
    },
    {
      "id": "N:40",
      "chain": "N",
      "resseq": 40,
      "icode": "",
      "resname": "PRO",
      "hetflag": " ",
      "sasa": 0.12906184792518616,
      "atoms": [
        {
          "atom_index": 311,
          "name": "N",
          "element": "N",
          "coord": [
            3.1301000118255615,
            4.2895002365112305,
            9.553799629211426
          ]
        },
        {
          "atom_index": 312,
          "name": "CA",
          "element": "C",
          "coord": [
            3.023400068283081,
            4.226099967956543,
            9.634499549865723
          ]
        },
        {
          "atom_index": 313,
          "name": "C",
          "element": "C",
          "coord": [
            2.8847999572753906,
            4.2677001953125,
            9.587800025939941
          ]
        },
        {
          "atom_index": 314,
          "name": "O",
          "element": "O",
          "coord": [
            2.869999885559082,
            4.375999927520752,
            9.529800415039062
          ]
        },
        {
          "atom_index": 315,
          "name": "CB",
          "element": "C",
          "coord": [
            3.0453999042510986,
            4.281099796295166,
            9.776399612426758
          ]
        },
        {
          "atom_index": 316,
          "name": "CG",
          "element": "C",
          "coord": [
            3.119499921798706,
            4.399700164794922,
            9.758299827575684
          ]
        },
        {
          "atom_index": 317,
          "name": "CD",
          "element": "C",
          "coord": [
            3.204699993133545,
            4.38640022277832,
            9.632399559020996
          ]
        }
      ]
    },
    {
      "id": "N:41",
      "chain": "N",
      "resseq": 41,
      "icode": "",
      "resname": "PRO",
      "hetflag": " ",
      "sasa": 0.472947895526886,
      "atoms": [
        {
          "atom_index": 318,
          "name": "N",
          "element": "N",
          "coord": [
            2.7818000316619873,
            4.1915998458862305,
            9.625200271606445
          ]
        },
        {
          "atom_index": 319,
          "name": "CA",
          "element": "C",
          "coord": [
            2.646699905395508,
            4.23360013961792,
            9.592100143432617
          ]
        },
        {
          "atom_index": 320,
          "name": "C",
          "element": "C",
          "coord": [
            2.6150999069213867,
            4.372600078582764,
            9.64430046081543
          ]
        },
        {
          "atom_index": 321,
          "name": "O",
          "element": "O",
          "coord": [
            2.6505000591278076,
            4.406099796295166,
            9.758700370788574
          ]
        },
        {
          "atom_index": 322,
          "name": "CB",
          "element": "C",
          "coord": [
            2.5589001178741455,
            4.127900123596191,
            9.66450023651123
          ]
        },
        {
          "atom_index": 323,
          "name": "CG",
          "element": "C",
          "coord": [
            2.64739990234375,
            4.010300159454346,
            9.678299903869629
          ]
        },
        {
          "atom_index": 324,
          "name": "CD",
          "element": "C",
          "coord": [
            2.783600091934204,
            4.064000129699707,
            9.700400352478027
          ]
        }
      ]
    },
    {
      "id": "N:42",
      "chain": "N",
      "resseq": 42,
      "icode": "",
      "resname": "GLY",
      "hetflag": " ",
      "sasa": 3.694979429244995,
      "atoms": [
        {
          "atom_index": 325,
          "name": "N",
          "element": "N",
          "coord": [
            2.5480000972747803,
            4.452000141143799,
            9.561400413513184
          ]
        },
        {
          "atom_index": 326,
          "name": "CA",
          "element": "C",
          "coord": [
            2.5053000450134277,
            4.58489990234375,
            9.599900245666504
          ]
        },
        {
          "atom_index": 327,
          "name": "C",
          "element": "C",
          "coord": [
            2.6138999462127686,
            4.692299842834473,
            9.603400230407715
          ]
        },
        {
          "atom_index": 328,
          "name": "O",
          "element": "O",
          "coord": [
            2.5866000652313232,
            4.805799961090088,
            9.642000198364258
          ]
        }
      ]
    },
    {
      "id": "N:43",
      "chain": "N",
      "resseq": 43,
      "icode": "",
      "resname": "SER",
      "hetflag": " ",
      "sasa": 0.03226546198129654,
      "atoms": [
        {
          "atom_index": 329,
          "name": "N",
          "element": "N",
          "coord": [
            2.7365000247955322,
            4.659800052642822,
            9.561100006103516
          ]
        },
        {
          "atom_index": 330,
          "name": "CA",
          "element": "C",
          "coord": [
            2.8459999561309814,
            4.756400108337402,
            9.554699897766113
          ]
        },
        {
          "atom_index": 331,
          "name": "C",
          "element": "C",
          "coord": [
            2.8877999782562256,
            4.776599884033203,
            9.412799835205078
          ]
        },
        {
          "atom_index": 332,
          "name": "O",
          "element": "O",
          "coord": [
            2.873300075531006,
            4.6869001388549805,
            9.333200454711914
          ]
        },
        {
          "atom_index": 333,
          "name": "CB",
          "element": "C",
          "coord": [
            2.966599941253662,
            4.699900150299072,
            9.630200386047363
          ]
        },
        {
          "atom_index": 334,
          "name": "OG",
          "element": "O",
          "coord": [
            3.0725998878479004,
            4.792300224304199,
            9.628700256347656
          ]
        }
      ]
    },
    {
      "id": "N:44",
      "chain": "N",
      "resseq": 44,
      "icode": "",
      "resname": "ARG",
      "hetflag": " ",
      "sasa": 12.313192367553711,
      "atoms": [
        {
          "atom_index": 335,
          "name": "N",
          "element": "N",
          "coord": [
            2.947000026702881,
            4.892499923706055,
            9.385000228881836
          ]
        },
        {
          "atom_index": 336,
          "name": "CA",
          "element": "C",
          "coord": [
            3.0132999420166016,
            4.921000003814697,
            9.256999969482422
          ]
        },
        {
          "atom_index": 337,
          "name": "C",
          "element": "C",
          "coord": [
            3.15939998626709,
            4.878699779510498,
            9.257800102233887
          ]
        },
        {
          "atom_index": 338,
          "name": "O",
          "element": "O",
          "coord": [
            3.220599889755249,
            4.8678998947143555,
            9.15410041809082
          ]
        },
        {
          "atom_index": 339,
          "name": "CB",
          "element": "C",
          "coord": [
            3.0123000144958496,
            5.070400238037109,
            9.216400146484375
          ]
        },
        {
          "atom_index": 340,
          "name": "CG",
          "element": "C",
          "coord": [
            2.880199909210205,
            5.125899791717529,
            9.178999900817871
          ]
        },
        {
          "atom_index": 341,
          "name": "CD",
          "element": "C",
          "coord": [
            2.8910000324249268,
            5.274799823760986,
            9.151599884033203
          ]
        },
        {
          "atom_index": 342,
          "name": "NE",
          "element": "N",
          "coord": [
            2.7611000537872314,
            5.335599899291992,
            9.160499572753906
          ]
        },
        {
          "atom_index": 343,
          "name": "CZ",
          "element": "C",
          "coord": [
            2.734299898147583,
            5.463600158691406,
            9.142499923706055
          ]
        },
        {
          "atom_index": 344,
          "name": "NH1",
          "element": "N",
          "coord": [
            2.8301000595092773,
            5.548099994659424,
            9.104499816894531
          ]
        },
        {
          "atom_index": 345,
          "name": "NH2",
          "element": "N",
          "coord": [
            2.609800100326538,
            5.508600234985352,
            9.156200408935547
          ]
        }
      ]
    },
    {
      "id": "N:45",
      "chain": "N",
      "resseq": 45,
      "icode": "",
      "resname": "ASN",
      "hetflag": " ",
      "sasa": 3.2195839881896973,
      "atoms": [
        {
          "atom_index": 346,
          "name": "N",
          "element": "N",
          "coord": [
            3.2188000679016113,
            4.856800079345703,
            9.375399589538574
          ]
        },
        {
          "atom_index": 347,
          "name": "CA",
          "element": "C",
          "coord": [
            3.362600088119507,
            4.853300094604492,
            9.384599685668945
          ]
        },
        {
          "atom_index": 348,
          "name": "C",
          "element": "C",
          "coord": [
            3.4184999465942383,
            4.710999965667725,
            9.383299827575684
          ]
        },
        {
          "atom_index": 349,
          "name": "O",
          "element": "O",
          "coord": [
            3.3822999000549316,
            4.628200054168701,
            9.463600158691406
          ]
        },
        {
          "atom_index": 350,
          "name": "CB",
          "element": "C",
          "coord": [
            3.4028000831604004,
            4.926700115203857,
            9.513400077819824
          ]
        },
        {
          "atom_index": 351,
          "name": "CG",
          "element": "C",
          "coord": [
            3.365299940109253,
            5.072000026702881,
            9.513099670410156
          ]
        },
        {
          "atom_index": 352,
          "name": "OD1",
          "element": "O",
          "coord": [
            3.3046998977661133,
            5.1255998611450195,
            9.609399795532227
          ]
        },
        {
          "atom_index": 353,
          "name": "ND2",
          "element": "N",
          "coord": [
            3.3958001136779785,
            5.136199951171875,
            9.406800270080566
          ]
        }
      ]
    },
    {
      "id": "N:46",
      "chain": "N",
      "resseq": 46,
      "icode": "",
      "resname": "GLU",
      "hetflag": " ",
      "sasa": 0.0,
      "atoms": [
        {
          "atom_index": 354,
          "name": "N",
          "element": "N",
          "coord": [
            3.5090999603271484,
            4.684299945831299,
            9.290300369262695
          ]
        },
        {
          "atom_index": 355,
          "name": "CA",
          "element": "C",
          "coord": [
            3.575500011444092,
            4.559500217437744,
            9.273699760437012
          ]
        },
        {
          "atom_index": 356,
          "name": "C",
          "element": "C",
          "coord": [
            3.707900047302246,
            4.561600208282471,
            9.340800285339355
          ]
        },
        {
          "atom_index": 357,
          "name": "O",
          "element": "O",
          "coord": [
            3.780400037765503,
            4.66379976272583,
            9.3371000289917
          ]
        },
        {
          "atom_index": 358,
          "name": "CB",
          "element": "C",
          "coord": [
            3.618499994277954,
            4.546999931335449,
            9.123900413513184
          ]
        },
        {
          "atom_index": 359,
          "name": "CG",
          "element": "C",
          "coord": [
            3.5715999603271484,
            4.445499897003174,
            9.055700302124023
          ]
        },
        {
          "atom_index": 360,
          "name": "CD",
          "element": "C",
          "coord": [
            3.6103999614715576,
            4.446499824523926,
            8.903200149536133
          ]
        },
        {
          "atom_index": 361,
          "name": "OE1",
          "element": "O",
          "coord": [
            3.699199914932251,
            4.519000053405762,
            8.845199584960938
          ]
        },
        {
          "atom_index": 362,
          "name": "OE2",
          "element": "O",
          "coord": [
            3.538300037384033,
            4.3703999519348145,
            8.843199729919434
          ]
        }
      ]
    },
    {
      "id": "N:47",
      "chain": "N",
      "resseq": 47,
      "icode": "",
      "resname": "GLU",
      "hetflag": " ",
      "sasa": 4.288060665130615,
      "atoms": [
        {
          "atom_index": 363,
          "name": "N",
          "element": "N",
          "coord": [
            3.744800090789795,
            4.4456000328063965,
            9.3927001953125
          ]
        },
        {
          "atom_index": 364,
          "name": "CA",
          "element": "C",
          "coord": [
            3.8773999214172363,
            4.423900127410889,
            9.447500228881836
          ]
        },
        {
          "atom_index": 365,
          "name": "C",
          "element": "C",
          "coord": [
            3.9372000694274902,
            4.293300151824951,
            9.400400161743164
          ]
        },
        {
          "atom_index": 366,
          "name": "O",
          "element": "O",
          "coord": [
            3.867000102996826,
            4.204699993133545,
            9.358499526977539
          ]
        },
        {
          "atom_index": 367,
          "name": "CB",
          "element": "C",
          "coord": [
            3.868799924850464,
            4.4257001876831055,
            9.597000122070312
          ]
        },
        {
          "atom_index": 368,
          "name": "CG",
          "element": "C",
          "coord": [
            3.815999984741211,
            4.5609002113342285,
            9.644399642944336
          ]
        },
        {
          "atom_index": 369,
          "name": "CD",
          "element": "C",
          "coord": [
            3.8452000617980957,
            4.586900234222412,
            9.785799980163574
          ]
        },
        {
          "atom_index": 370,
          "name": "OE1",
          "element": "O",
          "coord": [
            3.8696999549865723,
            4.489200115203857,
            9.860899925231934
          ]
        },
        {
          "atom_index": 371,
          "name": "OE2",
          "element": "O",
          "coord": [
            3.838900089263916,
            4.704800128936768,
            9.820099830627441
          ]
        }
      ]
    },
    {
      "id": "N:48",
      "chain": "N",
      "resseq": 48,
      "icode": "",
      "resname": "SER",
      "hetflag": " ",
      "sasa": 1.008955478668213,
      "atoms": [
        {
          "atom_index": 372,
          "name": "N",
          "element": "N",
          "coord": [
            4.067599773406982,
            4.280099868774414,
            9.41100025177002
          ]
        },
        {
          "atom_index": 373,
          "name": "CA",
          "element": "C",
          "coord": [
            4.138500213623047,
            4.166100025177002,
            9.357000350952148
          ]
        },
        {
          "atom_index": 374,
          "name": "C",
          "element": "C",
          "coord": [
            4.109600067138672,
            4.038400173187256,
            9.4399995803833
          ]
        },
        {
          "atom_index": 375,
          "name": "O",
          "element": "O",
          "coord": [
            4.086900234222412,
            4.042600154876709,
            9.560999870300293
          ]
        },
        {
          "atom_index": 376,
          "name": "CB",
          "element": "C",
          "coord": [
            4.290800094604492,
            4.201399803161621,
            9.348600387573242
          ]
        },
        {
          "atom_index": 377,
          "name": "OG",
          "element": "O",
          "coord": [
            4.339099884033203,
            4.20359992980957,
            9.475899696350098
          ]
        }
      ]
    },
    {
      "id": "N:49",
      "chain": "N",
      "resseq": 49,
      "icode": "",
      "resname": "ILE",
      "hetflag": " ",
      "sasa": 0.0,
      "atoms": [
        {
          "atom_index": 378,
          "name": "N",
          "element": "N",
          "coord": [
            4.115300178527832,
            3.925299882888794,
            9.369400024414062
          ]
        },
        {
          "atom_index": 379,
          "name": "CA",
          "element": "C",
          "coord": [
            4.130199909210205,
            3.7885000705718994,
            9.418899536132812
          ]
        },
        {
          "atom_index": 380,
          "name": "C",
          "element": "C",
          "coord": [
            4.273200035095215,
            3.7339000701904297,
            9.384300231933594
          ]
        },
        {
          "atom_index": 381,
          "name": "O",
          "element": "O",
          "coord": [
            4.332099914550781,
            3.77020001411438,
            9.284500122070312
          ]
        },
        {
          "atom_index": 382,
          "name": "CB",
          "element": "C",
          "coord": [
            4.032899856567383,
            3.694000005722046,
            9.345100402832031
          ]
        },
        {
          "atom_index": 383,
          "name": "CG1",
          "element": "C",
          "coord": [
            3.8884999752044678,
            3.737799882888794,
            9.365400314331055
          ]
        },
        {
          "atom_index": 384,
          "name": "CG2",
          "element": "C",
          "coord": [
            4.060299873352051,
            3.5485000610351562,
            9.373100280761719
          ]
        },
        {
          "atom_index": 385,
          "name": "CD1",
          "element": "C",
          "coord": [
            3.802000045776367,
            3.690000057220459,
            9.267000198364258
          ]
        }
      ]
    },
    {
      "id": "N:50",
      "chain": "N",
      "resseq": 50,
      "icode": "",
      "resname": "SER",
      "hetflag": " ",
      "sasa": 1.5237317085266113,
      "atoms": [
        {
          "atom_index": 386,
          "name": "N",
          "element": "N",
          "coord": [
            4.328100204467773,
            3.6470000743865967,
            9.468299865722656
          ]
        },
        {
          "atom_index": 387,
          "name": "CA",
          "element": "C",
          "coord": [
            4.45989990234375,
            3.588399887084961,
            9.443599700927734
          ]
        },
        {
          "atom_index": 388,
          "name": "C",
          "element": "C",
          "coord": [
            4.452000141143799,
            3.4375,
            9.454099655151367
          ]
        },
        {
          "atom_index": 389,
          "name": "O",
          "element": "O",
          "coord": [
            4.372499942779541,
            3.390000104904175,
            9.533599853515625
          ]
        },
        {
          "atom_index": 390,
          "name": "CB",
          "element": "C",
          "coord": [
            4.554999828338623,
            3.640899896621704,
            9.545999526977539
          ]
        },
        {
          "atom_index": 391,
          "name": "OG",
          "element": "O",
          "coord": [
            4.5,
            3.625200033187866,
            9.675399780273438
          ]
        }
      ]
    },
    {
      "id": "N:51",
      "chain": "N",
      "resseq": 51,
      "icode": "",
      "resname": "ASP",
      "hetflag": " ",
      "sasa": 2.963806629180908,
      "atoms": [
        {
          "atom_index": 392,
          "name": "N",
          "element": "N",
          "coord": [
            4.532299995422363,
            3.3664000034332275,
            9.372099876403809
          ]
        },
        {
          "atom_index": 393,
          "name": "CA",
          "element": "C",
          "coord": [
            4.551199913024902,
            3.217900037765503,
            9.37660026550293
          ]
        },
        {
          "atom_index": 394,
          "name": "C",
          "element": "C",
          "coord": [
            4.600500106811523,
            3.1946001052856445,
            9.518699645996094
          ]
        },
        {
          "atom_index": 395,
          "name": "O",
          "element": "O",
          "coord": [
            4.682000160217285,
            3.2708001136779785,
            9.575699806213379
          ]
        },
        {
          "atom_index": 396,
          "name": "CB",
          "element": "C",
          "coord": [
            4.656899929046631,
            3.1735000610351562,
            9.26990032196045
          ]
        },
        {
          "atom_index": 397,
          "name": "CG",
          "element": "C",
          "coord": [
            4.6844000816345215,
            3.0201001167297363,
            9.262700080871582
          ]
        },
        {
          "atom_index": 398,
          "name": "OD1",
          "element": "O",
          "coord": [
            4.602399826049805,
            2.933199882507324,
            9.220499992370605
          ]
        },
        {
          "atom_index": 399,
          "name": "OD2",
          "element": "O",
          "coord": [
            4.797599792480469,
            2.978300094604492,
            9.295900344848633
          ]
        }
      ]
    },
    {
      "id": "N:52",
      "chain": "N",
      "resseq": 52,
      "icode": "",
      "resname": "GLY",
      "hetflag": " ",
      "sasa": 0.4839819371700287,
      "atoms": [
        {
          "atom_index": 400,
          "name": "N",
          "element": "N",
          "coord": [
            4.547399997711182,
            3.0897998809814453,
            9.57699966430664
          ]
        },
        {
          "atom_index": 401,
          "name": "CA",
          "element": "C",
          "coord": [
            4.588600158691406,
            3.0422000885009766,
            9.707200050354004
          ]
        },
        {
          "atom_index": 402,
          "name": "C",
          "element": "C",
          "coord": [
            4.471099853515625,
            2.9972000122070312,
            9.788000106811523
          ]
        },
        {
          "atom_index": 403,
          "name": "O",
          "element": "O",
          "coord": [
            4.36299991607666,
            3.0564000606536865,
            9.77810001373291
          ]
        }
      ]
    },
    {
      "id": "N:53",
      "chain": "N",
      "resseq": 53,
      "icode": "",
      "resname": "GLY",
      "hetflag": " ",
      "sasa": 3.940803289413452,
      "atoms": [
        {
          "atom_index": 404,
          "name": "N",
          "element": "N",
          "coord": [
            4.490499973297119,
            2.8919999599456787,
            9.866900444030762
          ]
        },
        {
          "atom_index": 405,
          "name": "CA",
          "element": "C",
          "coord": [
            4.382800102233887,
            2.8417000770568848,
            9.95580005645752
          ]
        },
        {
          "atom_index": 406,
          "name": "C",
          "element": "C",
          "coord": [
            4.268499851226807,
            2.7869999408721924,
            9.873499870300293
          ]
        },
        {
          "atom_index": 407,
          "name": "O",
          "element": "O",
          "coord": [
            4.2947001457214355,
            2.7014000415802,
            9.788100242614746
          ]
        }
      ]
    },
    {
      "id": "N:54",
      "chain": "N",
      "resseq": 54,
      "icode": "",
      "resname": "ARG",
      "hetflag": " ",
      "sasa": 0.0,
      "atoms": [
        {
          "atom_index": 408,
          "name": "N",
          "element": "N",
          "coord": [
            4.147200107574463,
            2.8410000801086426,
            9.893699645996094
          ]
        },
        {
          "atom_index": 409,
          "name": "CA",
          "element": "C",
          "coord": [
            4.025599956512451,
            2.795599937438965,
            9.8233003616333
          ]
        },
        {
          "atom_index": 410,
          "name": "C",
          "element": "C",
          "coord": [
            4.026299953460693,
            2.8320000171661377,
            9.671500205993652
          ]
        },
        {
          "atom_index": 411,
          "name": "O",
          "element": "O",
          "coord": [
            3.942699909210205,
            2.7797999382019043,
            9.593700408935547
          ]
        },
        {
          "atom_index": 412,
          "name": "CB",
          "element": "C",
          "coord": [
            3.8994998931884766,
            2.857100009918213,
            9.88640022277832
          ]
        },
        {
          "atom_index": 413,
          "name": "CG",
          "element": "C",
          "coord": [
            3.8719000816345215,
            2.8118999004364014,
            10.030400276184082
          ]
        },
        {
          "atom_index": 414,
          "name": "CD",
          "element": "C",
          "coord": [
            3.747299909591675,
            2.8671998977661133,
            10.080900192260742
          ]
        },
        {
          "atom_index": 415,
          "name": "NE",
          "element": "N",
          "coord": [
            3.7339999675750732,
            3.012700080871582,
            10.061599731445312
          ]
        },
        {
          "atom_index": 416,
          "name": "CZ",
          "element": "C",
          "coord": [
            3.638000011444092,
            3.0727999210357666,
            9.99470043182373
          ]
        },
        {
          "atom_index": 417,
          "name": "NH1",
          "element": "N",
          "coord": [
            3.5441999435424805,
            3.0035998821258545,
            9.929300308227539
          ]
        },
        {
          "atom_index": 418,
          "name": "NH2",
          "element": "N",
          "coord": [
            3.636899948120117,
            3.2037999629974365,
            9.9891996383667
          ]
        }
      ]
    },
    {
      "id": "N:55",
      "chain": "N",
      "resseq": 55,
      "icode": "",
      "resname": "TYR",
      "hetflag": " ",
      "sasa": 0.0,
      "atoms": [
        {
          "atom_index": 419,
          "name": "N",
          "element": "N",
          "coord": [
            4.114099979400635,
            2.9254000186920166,
            9.633199691772461
          ]
        },
        {
          "atom_index": 420,
          "name": "CA",
          "element": "C",
          "coord": [
            4.1168999671936035,
            2.9814000129699707,
            9.50160026550293
          ]
        },
        {
          "atom_index": 421,
          "name": "C",
          "element": "C",
          "coord": [
            4.2241997718811035,
            2.915299892425537,
            9.420499801635742
          ]
        },
        {
          "atom_index": 422,
          "name": "O",
          "element": "O",
          "coord": [
            4.34060001373291,
            2.914900064468384,
            9.46090030670166
          ]
        },
        {
          "atom_index": 423,
          "name": "CB",
          "element": "C",
          "coord": [
            4.147200107574463,
            3.131200075149536,
            9.508099555969238
          ]
        },
        {
          "atom_index": 424,
          "name": "CG",
          "element": "C",
          "coord": [
            4.046500205993652,
            3.2130000591278076,
            9.584400177001953
          ]
        },
        {
          "atom_index": 425,
          "name": "CD1",
          "element": "C",
          "coord": [
            3.9347000122070312,
            3.2588000297546387,
            9.525300025939941
          ]
        },
        {
          "atom_index": 426,
          "name": "CD2",
          "element": "C",
          "coord": [
            4.063199996948242,
            3.239799976348877,
            9.72070026397705
          ]
        },
        {
          "atom_index": 427,
          "name": "CE1",
          "element": "C",
          "coord": [
            3.8434998989105225,
            3.3380000591278076,
            9.592300415039062
          ]
        },
        {
          "atom_index": 428,
          "name": "CE2",
          "element": "C",
          "coord": [
            3.968400001525879,
            3.3178000450134277,
            9.789600372314453
          ]
        },
        {
          "atom_index": 429,
          "name": "CZ",
          "element": "C",
          "coord": [
            3.8587000370025635,
            3.363300085067749,
            9.725199699401855
          ]
        },
        {
          "atom_index": 430,
          "name": "OH",
          "element": "O",
          "coord": [
            3.7718000411987305,
            3.443700075149536,
            9.799699783325195
          ]
        }
      ]
    },
    {
      "id": "N:56",
      "chain": "N",
      "resseq": 56,
      "icode": "",
      "resname": "VAL",
      "hetflag": " ",
      "sasa": 1.0002293586730957,
      "atoms": [
        {
          "atom_index": 431,
          "name": "N",
          "element": "N",
          "coord": [
            4.189300060272217,
            2.856800079345703,
            9.305999755859375
          ]
        },
        {
          "atom_index": 432,
          "name": "CA",
          "element": "C",
          "coord": [
            4.283899784088135,
            2.7857000827789307,
            9.220600128173828
          ]
        },
        {
          "atom_index": 433,
          "name": "C",
          "element": "C",
          "coord": [
            4.276000022888184,
            2.8461999893188477,
            9.0802001953125
          ]
        },
        {
          "atom_index": 434,
          "name": "O",
          "element": "O",
          "coord": [
            4.1722002029418945,
            2.841200113296509,
            9.014699935913086
          ]
        },
        {
          "atom_index": 435,
          "name": "CB",
          "element": "C",
          "coord": [
            4.2484002113342285,
            2.6375999450683594,
            9.214500427246094
          ]
        },
        {
          "atom_index": 436,
          "name": "CG1",
          "element": "C",
          "coord": [
            4.343999862670898,
            2.5627999305725098,
            9.124899864196777
          ]
        },
        {
          "atom_index": 437,
          "name": "CG2",
          "element": "C",
          "coord": [
            4.241499900817871,
            2.578000068664551,
            9.353899955749512
          ]
        }
      ]
    },
    {
      "id": "N:57",
      "chain": "N",
      "resseq": 57,
      "icode": "",
      "resname": "GLU",
      "hetflag": " ",
      "sasa": 0.0,
      "atoms": [
        {
          "atom_index": 438,
          "name": "N",
          "element": "N",
          "coord": [
            4.38730001449585,
            2.9042000770568848,
            9.037300109863281
          ]
        },
        {
          "atom_index": 439,
          "name": "CA",
          "element": "C",
          "coord": [
            4.397900104522705,
            2.964600086212158,
            8.906999588012695
          ]
        },
        {
          "atom_index": 440,
          "name": "C",
          "element": "C",
          "coord": [
            4.471700191497803,
            2.869999885559082,
            8.808199882507324
          ]
        },
        {
          "atom_index": 441,
          "name": "O",
          "element": "O",
          "coord": [
            4.565100193023682,
            2.8011999130249023,
            8.844200134277344
          ]
        },
        {
          "atom_index": 442,
          "name": "CB",
          "element": "C",
          "coord": [
            4.471499919891357,
            3.0982000827789307,
            8.917799949645996
          ]
        },
        {
          "atom_index": 443,
          "name": "CG",
          "element": "C",
          "coord": [
            4.390399932861328,
            3.202199935913086,
            8.993399620056152
          ]
        },
        {
          "atom_index": 444,
          "name": "CD",
          "element": "C",
          "coord": [
            4.450900077819824,
            3.3387999534606934,
            9.009099960327148
          ]
        },
        {
          "atom_index": 445,
          "name": "OE1",
          "element": "O",
          "coord": [
            4.562699794769287,
            3.3631999492645264,
            8.969599723815918
          ]
        },
        {
          "atom_index": 446,
          "name": "OE2",
          "element": "O",
          "coord": [
            4.378499984741211,
            3.4258999824523926,
            9.071999549865723
          ]
        }
      ]
    },
    {
      "id": "N:58",
      "chain": "N",
      "resseq": 58,
      "icode": "",
      "resname": "THR",
      "hetflag": " ",
      "sasa": 0.5807783007621765,
      "atoms": [
        {
          "atom_index": 447,
          "name": "N",
          "element": "N",
          "coord": [
            4.427599906921387,
            2.8754000663757324,
            8.683300018310547
          ]
        },
        {
          "atom_index": 448,
          "name": "CA",
          "element": "C",
          "coord": [
            4.48769998550415,
            2.7964999675750732,
            8.574999809265137
          ]
        },
        {
          "atom_index": 449,
          "name": "C",
          "element": "C",
          "coord": [
            4.507299900054932,
            2.890500068664551,
            8.457599639892578
          ]
        },
        {
          "atom_index": 450,
          "name": "O",
          "element": "O",
          "coord": [
            4.416800022125244,
            2.9686999320983887,
            8.424799919128418
          ]
        },
        {
          "atom_index": 451,
          "name": "CB",
          "element": "C",
          "coord": [
            4.401599884033203,
            2.678299903869629,
            8.532699584960938
          ]
        },
        {
          "atom_index": 452,
          "name": "OG1",
          "element": "O",
          "coord": [
            4.376100063323975,
            2.597399950027466,
            8.64780044555664
          ]
        },
        {
          "atom_index": 453,
          "name": "CG2",
          "element": "C",
          "coord": [
            4.472799777984619,
            2.5924999713897705,
            8.426199913024902
          ]
        }
      ]
    },
    {
      "id": "N:59",
      "chain": "N",
      "resseq": 59,
      "icode": "",
      "resname": "VAL",
      "hetflag": " ",
      "sasa": 0.6305971741676331,
      "atoms": [
        {
          "atom_index": 454,
          "name": "N",
          "element": "N",
          "coord": [
            4.624599933624268,
            2.8907999992370605,
            8.399800300598145
          ]
        },
        {
          "atom_index": 455,
          "name": "CA",
          "element": "C",
          "coord": [
            4.653299808502197,
            2.9663000106811523,
            8.277299880981445
          ]
        },
        {
          "atom_index": 456,
          "name": "C",
          "element": "C",
          "coord": [
            4.698400020599365,
            2.8719000816345215,
            8.169500350952148
          ]
        },
        {
          "atom_index": 457,
          "name": "O",
          "element": "O",
          "coord": [
            4.78380012512207,
            2.786600112915039,
            8.19279956817627
          ]
        },
        {
          "atom_index": 458,
          "name": "CB",
          "element": "C",
          "coord": [
            4.763899803161621,
            3.0764000415802,
            8.30270004272461
          ]
        },
        {
          "atom_index": 459,
          "name": "CG1",
          "element": "C",
          "coord": [
            4.799099922180176,
            3.146199941635132,
            8.173299789428711
          ]
        },
        {
          "atom_index": 460,
          "name": "CG2",
          "element": "C",
          "coord": [
            4.721199989318848,
            3.175600051879883,
            8.413399696350098
          ]
        }
      ]
    },
    {
      "id": "N:60",
      "chain": "N",
      "resseq": 60,
      "icode": "",
      "resname": "ASN",
      "hetflag": " ",
      "sasa": 3.133535385131836,
      "atoms": [
        {
          "atom_index": 461,
          "name": "N",
          "element": "N",
          "coord": [
            4.640100002288818,
            2.885499954223633,
            8.05150032043457
          ]
        },
        {
          "atom_index": 462,
          "name": "CA",
          "element": "C",
          "coord": [
            4.677499771118164,
            2.804800033569336,
            7.934000015258789
          ]
        },
        {
          "atom_index": 463,
          "name": "C",
          "element": "C",
          "coord": [
            4.7195000648498535,
            2.899600028991699,
            7.8206000328063965
          ]
        },
        {
          "atom_index": 464,
          "name": "O",
          "element": "O",
          "coord": [
            4.635799884796143,
            2.9584999084472656,
            7.750800132751465
          ]
        },
        {
          "atom_index": 465,
          "name": "CB",
          "element": "C",
          "coord": [
            4.560299873352051,
            2.7153000831604004,
            7.892300128936768
          ]
        },
        {
          "atom_index": 466,
          "name": "CG",
          "element": "C",
          "coord": [
            4.59660005569458,
            2.6154000759124756,
            7.7855000495910645
          ]
        },
        {
          "atom_index": 467,
          "name": "OD1",
          "element": "O",
          "coord": [
            4.670400142669678,
            2.645900011062622,
            7.692299842834473
          ]
        },
        {
          "atom_index": 468,
          "name": "ND2",
          "element": "N",
          "coord": [
            4.547599792480469,
            2.4939000606536865,
            7.800300121307373
          ]
        }
      ]
    },
    {
      "id": "N:61",
      "chain": "N",
      "resseq": 61,
      "icode": "",
      "resname": "ARG",
      "hetflag": " ",
      "sasa": 1.5521689653396606,
      "atoms": [
        {
          "atom_index": 469,
          "name": "N",
          "element": "N",
          "coord": [
            4.850100040435791,
            2.924099922180176,
            7.811699867248535
          ]
        },
        {
          "atom_index": 470,
          "name": "CA",
          "element": "C",
          "coord": [
            4.899199962615967,
            3.016900062561035,
            7.71150016784668
          ]
        },
        {
          "atom_index": 471,
          "name": "C",
          "element": "C",
          "coord": [
            4.864299774169922,
            2.977400064468384,
            7.571700096130371
          ]
        },
        {
          "atom_index": 472,
          "name": "O",
          "element": "O",
          "coord": [
            4.823699951171875,
            3.0624001026153564,
            7.491700172424316
          ]
        },
        {
          "atom_index": 473,
          "name": "CB",
          "element": "C",
          "coord": [
            5.052599906921387,
            3.0376999378204346,
            7.718299865722656
          ]
        },
        {
          "atom_index": 474,
          "name": "CG",
          "element": "C",
          "coord": [
            5.1072001457214355,
            3.1335999965667725,
            7.603099822998047
          ]
        },
        {
          "atom_index": 475,
          "name": "CD",
          "element": "C",
          "coord": [
            5.257800102233887,
            3.1621999740600586,
            7.610499858856201
          ]
        },
        {
          "atom_index": 476,
          "name": "NE",
          "element": "N",
          "coord": [
            5.291100025177002,
            3.23580002784729,
            7.7322998046875
          ]
        },
        {
          "atom_index": 477,
          "name": "CZ",
          "element": "C",
          "coord": [
            5.408299922943115,
            3.296099901199341,
            7.752900123596191
          ]
        },
        {
          "atom_index": 478,
          "name": "NH1",
          "element": "N",
          "coord": [
            5.51140022277832,
            3.2836999893188477,
            7.66510009765625
          ]
        },
        {
          "atom_index": 479,
          "name": "NH2",
          "element": "N",
          "coord": [
            5.427599906921387,
            3.352099895477295,
            7.868599891662598
          ]
        }
      ]
    },
    {
      "id": "N:62",
      "chain": "N",
      "resseq": 62,
      "icode": "",
      "resname": "GLY",
      "hetflag": " ",
      "sasa": 3.131242036819458,
      "atoms": [
        {
          "atom_index": 480,
          "name": "N",
          "element": "N",
          "coord": [
            4.880300045013428,
            2.8494999408721924,
            7.539999961853027
          ]
        },
        {
          "atom_index": 481,
          "name": "CA",
          "element": "C",
          "coord": [
            4.853499889373779,
            2.80649995803833,
            7.404399871826172
          ]
        },
        {
          "atom_index": 482,
          "name": "C",
          "element": "C",
          "coord": [
            4.711100101470947,
            2.827199935913086,
            7.357399940490723
          ]
        },
        {
          "atom_index": 483,
          "name": "O",
          "element": "O",
          "coord": [
            4.6890997886657715,
            2.858099937438965,
            7.240799903869629
          ]
        }
      ]
    },
    {
      "id": "N:63",
      "chain": "N",
      "resseq": 63,
      "icode": "",
      "resname": "SER",
      "hetflag": " ",
      "sasa": 0.5807783007621765,
      "atoms": [
        {
          "atom_index": 484,
          "name": "N",
          "element": "N",
          "coord": [
            4.6153998374938965,
            2.8085999488830566,
            7.4471001625061035
          ]
        },
        {
          "atom_index": 485,
          "name": "CA",
          "element": "C",
          "coord": [
            4.475100040435791,
            2.8317999839782715,
            7.412399768829346
          ]
        },
        {
          "atom_index": 486,
          "name": "C",
          "element": "C",
          "coord": [
            4.425600051879883,
            2.9690001010894775,
            7.447400093078613
          ]
        },
        {
          "atom_index": 487,
          "name": "O",
          "element": "O",
          "coord": [
            4.310800075531006,
            3.000699996948242,
            7.425300121307373
          ]
        },
        {
          "atom_index": 488,
          "name": "CB",
          "element": "C",
          "coord": [
            4.386899948120117,
            2.7297000885009766,
            7.473499774932861
          ]
        },
        {
          "atom_index": 489,
          "name": "OG",
          "element": "O",
          "coord": [
            4.398200035095215,
            2.7314999103546143,
            7.605999946594238
          ]
        }
      ]
    },
    {
      "id": "N:64",
      "chain": "N",
      "resseq": 64,
      "icode": "",
      "resname": "LYS",
      "hetflag": " ",
      "sasa": 0.0,
      "atoms": [
        {
          "atom_index": 490,
          "name": "N",
          "element": "N",
          "coord": [
            4.514100074768066,
            3.0534000396728516,
            7.498300075531006
          ]
        },
        {
          "atom_index": 491,
          "name": "CA",
          "element": "C",
          "coord": [
            4.484099864959717,
            3.1895999908447266,
            7.5381999015808105
          ]
        },
        {
          "atom_index": 492,
          "name": "C",
          "element": "C",
          "coord": [
            4.36929988861084,
            3.197999954223633,
            7.636499881744385
          ]
        },
        {
          "atom_index": 493,
          "name": "O",
          "element": "O",
          "coord": [
            4.281899929046631,
            3.2827999591827393,
            7.6280999183654785
          ]
        },
        {
          "atom_index": 494,
          "name": "CB",
          "element": "C",
          "coord": [
            4.460899829864502,
            3.2846999168395996,
            7.422299861907959
          ]
        },
        {
          "atom_index": 495,
          "name": "CG",
          "element": "C",
          "coord": [
            4.570899963378906,
            3.287400007247925,
            7.326499938964844
          ]
        },
        {
          "atom_index": 496,
          "name": "CD",
          "element": "C",
          "coord": [
            4.555699825286865,
            3.4086999893188477,
            7.230199813842773
          ]
        },
        {
          "atom_index": 497,
          "name": "CE",
          "element": "C",
          "coord": [
            4.634900093078613,
            3.3921000957489014,
            7.109799861907959
          ]
        },
        {
          "atom_index": 498,
          "name": "NZ",
          "element": "N",
          "coord": [
            4.614999771118164,
            3.515700101852417,
            7.027200222015381
          ]
        }
      ]
    },
    {
      "id": "N:65",
      "chain": "N",
      "resseq": 65,
      "icode": "",
      "resname": "SER",
      "hetflag": " ",
      "sasa": 0.0,
      "atoms": [
        {
          "atom_index": 499,
          "name": "N",
          "element": "N",
          "coord": [
            4.367199897766113,
            3.1059999465942383,
            7.729899883270264
          ]
        },
        {
          "atom_index": 500,
          "name": "CA",
          "element": "C",
          "coord": [
            4.264699935913086,
            3.103100061416626,
            7.831099987030029
          ]
        },
        {
          "atom_index": 501,
          "name": "C",
          "element": "C",
          "coord": [
            4.317299842834473,
            3.097899913787842,
            7.969699859619141
          ]
        },
        {
          "atom_index": 502,
          "name": "O",
          "element": "O",
          "coord": [
            4.432300090789795,
            3.0615999698638916,
            7.99429988861084
          ]
        },
        {
          "atom_index": 503,
          "name": "CB",
          "element": "C",
          "coord": [
            4.184500217437744,
            2.9821999073028564,
            7.807799816131592
          ]
        },
        {
          "atom_index": 504,
          "name": "OG",
          "element": "O",
          "coord": [
            4.251999855041504,
            2.8661999702453613,
            7.8460001945495605
          ]
        }
      ]
    },
    {
      "id": "N:66",
      "chain": "N",
      "resseq": 66,
      "icode": "",
      "resname": "PHE",
      "hetflag": " ",
      "sasa": 0.0,
      "atoms": [
        {
          "atom_index": 505,
          "name": "N",
          "element": "N",
          "coord": [
            4.231900215148926,
            3.1387999057769775,
            8.061599731445312
          ]
        },
        {
          "atom_index": 506,
          "name": "CA",
          "element": "C",
          "coord": [
            4.26669979095459,
            3.1345999240875244,
            8.20359992980957
          ]
        },
        {
          "atom_index": 507,
          "name": "C",
          "element": "C",
          "coord": [
            4.13539981842041,
            3.1180999279022217,
            8.279999732971191
          ]
        },
        {
          "atom_index": 508,
          "name": "O",
          "element": "O",
          "coord": [
            4.028900146484375,
            3.163599967956543,
            8.239399909973145
          ]
        },
        {
          "atom_index": 509,
          "name": "CB",
          "element": "C",
          "coord": [
            4.354800224304199,
            3.2504000663757324,
            8.247900009155273
          ]
        },
        {
          "atom_index": 510,
          "name": "CG",
          "element": "C",
          "coord": [
            4.295899868011475,
            3.3882999420166016,
            8.231300354003906
          ]
        },
        {
          "atom_index": 511,
          "name": "CD1",
          "element": "C",
          "coord": [
            4.290200233459473,
            3.450500011444092,
            8.10789966583252
          ]
        },
        {
          "atom_index": 512,
          "name": "CD2",
          "element": "C",
          "coord": [
            4.256400108337402,
            3.4616000652313232,
            8.341400146484375
          ]
        },
        {
          "atom_index": 513,
          "name": "CE1",
          "element": "C",
          "coord": [
            4.239200115203857,
            3.5780999660491943,
            8.09529972076416
          ]
        },
        {
          "atom_index": 514,
          "name": "CE2",
          "element": "C",
          "coord": [
            4.208000183105469,
            3.587899923324585,
            8.32859992980957
          ]
        },
        {
          "atom_index": 515,
          "name": "CZ",
          "element": "C",
          "coord": [
            4.199999809265137,
            3.648900032043457,
            8.206600189208984
          ]
        }
      ]
    },
    {
      "id": "N:67",
      "chain": "N",
      "resseq": 67,
      "icode": "",
      "resname": "SER",
      "hetflag": " ",
      "sasa": 0.0,
      "atoms": [
        {
          "atom_index": 516,
          "name": "N",
          "element": "N",
          "coord": [
            4.146900177001953,
            3.0541999340057373,
            8.39330005645752
          ]
        },
        {
          "atom_index": 517,
          "name": "CA",
          "element": "C",
          "coord": [
            4.031799793243408,
            3.0118000507354736,
            8.468500137329102
          ]
        },
        {
          "atom_index": 518,
          "name": "C",
          "element": "C",
          "coord": [
            4.0559000968933105,
            3.0267999172210693,
            8.61870002746582
          ]
        },
        {
          "atom_index": 519,
          "name": "O",
          "element": "O",
          "coord": [
            4.1682000160217285,
            3.022900104522705,
            8.666399955749512
          ]
        },
        {
          "atom_index": 520,
          "name": "CB",
          "element": "C",
          "coord": [
            3.998500108718872,
            2.865299940109253,
            8.439499855041504
          ]
        },
        {
          "atom_index": 521,
          "name": "OG",
          "element": "O",
          "coord": [
            3.9965999126434326,
            2.838200092315674,
            8.300700187683105
          ]
        }
      ]
    },
    {
      "id": "N:68",
      "chain": "N",
      "resseq": 68,
      "icode": "",
      "resname": "LEU",
      "hetflag": " ",
      "sasa": 0.0,
      "atoms": [
        {
          "atom_index": 522,
          "name": "N",
          "element": "N",
          "coord": [
            3.9479000568389893,
            3.0487000942230225,
            8.69159984588623
          ]
        },
        {
          "atom_index": 523,
          "name": "CA",
          "element": "C",
          "coord": [
            3.944000005722046,
            3.0573999881744385,
            8.836600303649902
          ]
        },
        {
          "atom_index": 524,
          "name": "C",
          "element": "C",
          "coord": [
            3.84689998626709,
            2.951900005340576,
            8.886500358581543
          ]
        },
        {
          "atom_index": 525,
          "name": "O",
          "element": "O",
          "coord": [
            3.729300022125244,
            2.9511001110076904,
            8.847599983215332
          ]
        },
        {
          "atom_index": 526,
          "name": "CB",
          "element": "C",
          "coord": [
            3.8963000774383545,
            3.19350004196167,
            8.881500244140625
          ]
        },
        {
          "atom_index": 527,
          "name": "CG",
          "element": "C",
          "coord": [
            3.879300117492676,
            3.21589994430542,
            9.033699989318848
          ]
        },
        {
          "atom_index": 528,
          "name": "CD1",
          "element": "C",
          "coord": [
            4.011300086975098,
            3.2049999237060547,
            9.103099822998047
          ]
        },
        {
          "atom_index": 529,
          "name": "CD2",
          "element": "C",
          "coord": [
            3.812299966812134,
            3.350100040435791,
            9.065199851989746
          ]
        }
      ]
    },
    {
      "id": "N:69",
      "chain": "N",
      "resseq": 69,
      "icode": "",
      "resname": "ARG",
      "hetflag": " ",
      "sasa": 3.7988381385803223,
      "atoms": [
        {
          "atom_index": 530,
          "name": "N",
          "element": "N",
          "coord": [
            3.892400026321411,
            2.868299961090088,
            8.978099822998047
          ]
        },
        {
          "atom_index": 531,
          "name": "CA",
          "element": "C",
          "coord": [
            3.807800054550171,
            2.778599977493286,
            9.05459976196289
          ]
        },
        {
          "atom_index": 532,
          "name": "C",
          "element": "C",
          "coord": [
            3.8036000728607178,
            2.8278000354766846,
            9.196200370788574
          ]
        },
        {
          "atom_index": 533,
          "name": "O",
          "element": "O",
          "coord": [
            3.9082999229431152,
            2.859100103378296,
            9.255900382995605
          ]
        },
        {
          "atom_index": 534,
          "name": "CB",
          "element": "C",
          "coord": [
            3.8638999462127686,
            2.6361000537872314,
            9.044899940490723
          ]
        },
        {
          "atom_index": 535,
          "name": "CG",
          "element": "C",
          "coord": [
            3.779099941253662,
            2.5320000648498535,
            9.118800163269043
          ]
        },
        {
          "atom_index": 536,
          "name": "CD",
          "element": "C",
          "coord": [
            3.8440001010894775,
            2.399600028991699,
            9.115400314331055
          ]
        },
        {
          "atom_index": 537,
          "name": "NE",
          "element": "N",
          "coord": [
            3.763700008392334,
            2.298099994659424,
            9.18280029296875
          ]
        },
        {
          "atom_index": 538,
          "name": "CZ",
          "element": "C",
          "coord": [
            3.6937999725341797,
            2.2042999267578125,
            9.121399879455566
          ]
        },
        {
          "atom_index": 539,
          "name": "NH1",
          "element": "N",
          "coord": [
            3.690000057220459,
            2.1991000175476074,
            8.990099906921387
          ]
        },
        {
          "atom_index": 540,
          "name": "NH2",
          "element": "N",
          "coord": [
            3.6282999515533447,
            2.1154000759124756,
            9.194000244140625
          ]
        }
      ]
    },
    {
      "id": "N:70",
      "chain": "N",
      "resseq": 70,
      "icode": "",
      "resname": "ILE",
      "hetflag": " ",
      "sasa": 0.0,
      "atoms": [
        {
          "atom_index": 541,
          "name": "N",
          "element": "N",
          "coord": [
            3.6840999126434326,
            2.8313000202178955,
            9.253999710083008
          ]
        },
        {
          "atom_index": 542,
          "name": "CA",
          "element": "C",
          "coord": [
            3.6679999828338623,
            2.859299898147583,
            9.397899627685547
          ]
        },
        {
          "atom_index": 543,
          "name": "C",
          "element": "C",
          "coord": [
            3.6043999195098877,
            2.7385001182556152,
            9.4621000289917
          ]
        },
        {
          "atom_index": 544,
          "name": "O",
          "element": "O",
          "coord": [
            3.4930999279022217,
            2.702899932861328,
            9.427000045776367
          ]
        },
        {
          "atom_index": 545,
          "name": "CB",
          "element": "C",
          "coord": [
            3.5833001136779785,
            2.985599994659424,
            9.424400329589844
          ]
        },
        {
          "atom_index": 546,
          "name": "CG1",
          "element": "C",
          "coord": [
            3.6303999423980713,
            3.1040000915527344,
            9.335599899291992
          ]
        },
        {
          "atom_index": 547,
          "name": "CG2",
          "element": "C",
          "coord": [
            3.5859999656677246,
            3.0204999446868896,
            9.57390022277832
          ]
        },
        {
          "atom_index": 548,
          "name": "CD1",
          "element": "C",
          "coord": [
            3.539799928665161,
            3.2251999378204346,
            9.35260009765625
          ]
        }
      ]
    },
    {
      "id": "N:71",
      "chain": "N",
      "resseq": 71,
      "icode": "",
      "resname": "ASN",
      "hetflag": " ",
      "sasa": 0.18991124629974365,
      "atoms": [
        {
          "atom_index": 549,
          "name": "N",
          "element": "N",
          "coord": [
            3.675600051879883,
            2.678100109100342,
            9.556699752807617
          ]
        },
        {
          "atom_index": 550,
          "name": "CA",
          "element": "C",
          "coord": [
            3.626800060272217,
            2.5659000873565674,
            9.632200241088867
          ]
        },
        {
          "atom_index": 551,
          "name": "C",
          "element": "C",
          "coord": [
            3.55679988861084,
            2.6094000339508057,
            9.759499549865723
          ]
        },
        {
          "atom_index": 552,
          "name": "O",
          "element": "O",
          "coord": [
            3.5848000049591064,
            2.718400001525879,
            9.813199996948242
          ]
        },
        {
          "atom_index": 553,
          "name": "CB",
          "element": "C",
          "coord": [
            3.7425999641418457,
            2.469399929046631,
            9.6628999710083
          ]
        },
        {
          "atom_index": 554,
          "name": "CG",
          "element": "C",
          "coord": [
            3.7973999977111816,
            2.401400089263916,
            9.538900375366211
          ]
        },
        {
          "atom_index": 555,
          "name": "OD1",
          "element": "O",
          "coord": [
            3.7204999923706055,
            2.358299970626831,
            9.450900077819824
          ]
        },
        {
          "atom_index": 556,
          "name": "ND2",
          "element": "N",
          "coord": [
            3.9275999069213867,
            2.398099899291992,
            9.526800155639648
          ]
        }
      ]
    },
    {
      "id": "N:72",
      "chain": "N",
      "resseq": 72,
      "icode": "",
      "resname": "ASP",
      "hetflag": " ",
      "sasa": 4.098881721496582,
      "atoms": [
        {
          "atom_index": 557,
          "name": "N",
          "element": "N",
          "coord": [
            3.473099946975708,
            2.5213000774383545,
            9.813899993896484
          ]
        },
        {
          "atom_index": 558,
          "name": "CA",
          "element": "C",
          "coord": [
            3.414799928665161,
            2.544600009918213,
            9.942299842834473
          ]
        },
        {
          "atom_index": 559,
          "name": "C",
          "element": "C",
          "coord": [
            3.344399929046631,
            2.678999900817871,
            9.950799942016602
          ]
        },
        {
          "atom_index": 560,
          "name": "O",
          "element": "O",
          "coord": [
            3.3638999462127686,
            2.7595999240875244,
            10.042400360107422
          ]
        },
        {
          "atom_index": 561,
          "name": "CB",
          "element": "C",
          "coord": [
            3.517199993133545,
            2.518399953842163,
            10.053600311279297
          ]
        },
        {
          "atom_index": 562,
          "name": "CG",
          "element": "C",
          "coord": [
            3.561500072479248,
            2.3742001056671143,
            10.054100036621094
          ]
        },
        {
          "atom_index": 563,
          "name": "OD1",
          "element": "O",
          "coord": [
            3.472399950027466,
            2.2878000736236572,
            10.042499542236328
          ]
        },
        {
          "atom_index": 564,
          "name": "OD2",
          "element": "O",
          "coord": [
            3.6802000999450684,
            2.3450000286102295,
            10.069499969482422
          ]
        }
      ]
    },
    {
      "id": "N:73",
      "chain": "N",
      "resseq": 73,
      "icode": "",
      "resname": "LEU",
      "hetflag": " ",
      "sasa": 0.0,
      "atoms": [
        {
          "atom_index": 565,
          "name": "N",
          "element": "N",
          "coord": [
            3.2527999877929688,
            2.700900077819824,
            9.85770034790039
          ]
        },
        {
          "atom_index": 566,
          "name": "CA",
          "element": "C",
          "coord": [
            3.1816000938415527,
            2.8278000354766846,
            9.851099967956543
          ]
        },
        {
          "atom_index": 567,
          "name": "C",
          "element": "C",
          "coord": [
            3.0980000495910645,
            2.8547000885009766,
            9.974599838256836
          ]
        },
        {
          "atom_index": 568,
          "name": "O",
          "element": "O",
          "coord": [
            3.0450000762939453,
            2.762700080871582,
            10.035699844360352
          ]
        },
        {
          "atom_index": 569,
          "name": "CB",
          "element": "C",
          "coord": [
            3.088900089263916,
            2.828200101852417,
            9.728500366210938
          ]
        },
        {
          "atom_index": 570,
          "name": "CG",
          "element": "C",
          "coord": [
            3.1572000980377197,
            2.8376998901367188,
            9.592900276184082
          ]
        },
        {
          "atom_index": 571,
          "name": "CD1",
          "element": "C",
          "coord": [
            3.0566000938415527,
            2.7934000492095947,
            9.484399795532227
          ]
        },
        {
          "atom_index": 572,
          "name": "CD2",
          "element": "C",
          "coord": [
            3.215100049972534,
            2.975600004196167,
            9.567000389099121
          ]
        }
      ]
    },
    {
      "id": "N:74",
      "chain": "N",
      "resseq": 74,
      "icode": "",
      "resname": "THR",
      "hetflag": " ",
      "sasa": 0.0,
      "atoms": [
        {
          "atom_index": 573,
          "name": "N",
          "element": "N",
          "coord": [
            3.087100028991699,
            2.982599973678589,
            10.008500099182129
          ]
        },
        {
          "atom_index": 574,
          "name": "CA",
          "element": "C",
          "coord": [
            2.989500045776367,
            3.0281999111175537,
            10.108499526977539
          ]
        },
        {
          "atom_index": 575,
          "name": "C",
          "element": "C",
          "coord": [
            2.9205000400543213,
            3.154599905014038,
            10.05720043182373
          ]
        },
        {
          "atom_index": 576,
          "name": "O",
          "element": "O",
          "coord": [
            2.9551000595092773,
            3.2083001136779785,
            9.95110034942627
          ]
        },
        {
          "atom_index": 577,
          "name": "CB",
          "element": "C",
          "coord": [
            3.051100015640259,
            3.0615999698638916,
            10.245499610900879
          ]
        },
        {
          "atom_index": 578,
          "name": "OG1",
          "element": "O",
          "coord": [
            3.115999937057495,
            3.1900999546051025,
            10.24020004272461
          ]
        },
        {
          "atom_index": 579,
          "name": "CG2",
          "element": "C",
          "coord": [
            3.14739990234375,
            2.9516000747680664,
            10.292799949645996
          ]
        }
      ]
    },
    {
      "id": "N:75",
      "chain": "N",
      "resseq": 75,
      "icode": "",
      "resname": "VAL",
      "hetflag": " ",
      "sasa": 0.6130437850952148,
      "atoms": [
        {
          "atom_index": 580,
          "name": "N",
          "element": "N",
          "coord": [
            2.8213999271392822,
            3.202399969100952,
            10.131799697875977
          ]
        },
        {
          "atom_index": 581,
          "name": "CA",
          "element": "C",
          "coord": [
            2.75600004196167,
            3.3278000354766846,
            10.091699600219727
          ]
        },
        {
          "atom_index": 582,
          "name": "C",
          "element": "C",
          "coord": [
            2.852099895477295,
            3.44320011138916,
            10.073699951171875
          ]
        },
        {
          "atom_index": 583,
          "name": "O",
          "element": "O",
          "coord": [
            2.8222999572753906,
            3.5376999378204346,
            9.997099876403809
          ]
        },
        {
          "atom_index": 584,
          "name": "CB",
          "element": "C",
          "coord": [
            2.6466000080108643,
            3.3664000034332275,
            10.18910026550293
          ]
        },
        {
          "atom_index": 585,
          "name": "CG1",
          "element": "C",
          "coord": [
            2.537100076675415,
            3.2625999450683594,
            10.1850004196167
          ]
        },
        {
          "atom_index": 586,
          "name": "CG2",
          "element": "C",
          "coord": [
            2.698199987411499,
            3.382499933242798,
            10.332900047302246
          ]
        }
      ]
    },
    {
      "id": "N:76",
      "chain": "N",
      "resseq": 76,
      "icode": "",
      "resname": "LYS",
      "hetflag": " ",
      "sasa": 5.629992961883545,
      "atoms": [
        {
          "atom_index": 587,
          "name": "N",
          "element": "N",
          "coord": [
            2.9667000770568848,
            3.4414000511169434,
            10.139900207519531
          ]
        },
        {
          "atom_index": 588,
          "name": "CA",
          "element": "C",
          "coord": [
            3.0683000087738037,
            3.545599937438965,
            10.126399993896484
          ]
        },
        {
          "atom_index": 589,
          "name": "C",
          "element": "C",
          "coord": [
            3.1285998821258545,
            3.5541000366210938,
            9.986700057983398
          ]
        },
        {
          "atom_index": 590,
          "name": "O",
          "element": "O",
          "coord": [
            3.1895999908447266,
            3.6528000831604004,
            9.951000213623047
          ]
        },
        {
          "atom_index": 591,
          "name": "CB",
          "element": "C",
          "coord": [
            3.180799961090088,
            3.5239999294281006,
            10.23169994354248
          ]
        },
        {
          "atom_index": 592,
          "name": "CG",
          "element": "C",
          "coord": [
            3.1308000087738037,
            3.530900001525879,
            10.380599975585938
          ]
        },
        {
          "atom_index": 593,
          "name": "CD",
          "element": "C",
          "coord": [
            3.240799903869629,
            3.4997000694274902,
            10.487500190734863
          ]
        },
        {
          "atom_index": 594,
          "name": "CE",
          "element": "C",
          "coord": [
            3.2792000770568848,
            3.351599931716919,
            10.494799613952637
          ]
        },
        {
          "atom_index": 595,
          "name": "NZ",
          "element": "N",
          "coord": [
            3.3889000415802,
            3.324199914932251,
            10.598400115966797
          ]
        }
      ]
    },
    {
      "id": "N:77",
      "chain": "N",
      "resseq": 77,
      "icode": "",
      "resname": "ASP",
      "hetflag": " ",
      "sasa": 0.0,
      "atoms": [
        {
          "atom_index": 596,
          "name": "N",
          "element": "N",
          "coord": [
            3.114300012588501,
            3.4463999271392822,
            9.909199714660645
          ]
        },
        {
          "atom_index": 597,
          "name": "CA",
          "element": "C",
          "coord": [
            3.164400100708008,
            3.4444000720977783,
            9.77400016784668
          ]
        },
        {
          "atom_index": 598,
          "name": "C",
          "element": "C",
          "coord": [
            3.0660998821258545,
            3.498500108718872,
            9.668299674987793
          ]
        },
        {
          "atom_index": 599,
          "name": "O",
          "element": "O",
          "coord": [
            3.1012001037597656,
            3.5104000568389893,
            9.5516996383667
          ]
        },
        {
          "atom_index": 600,
          "name": "CB",
          "element": "C",
          "coord": [
            3.2067999839782715,
            3.302500009536743,
            9.735300064086914
          ]
        },
        {
          "atom_index": 601,
          "name": "CG",
          "element": "C",
          "coord": [
            3.3138999938964844,
            3.2486000061035156,
            9.826800346374512
          ]
        },
        {
          "atom_index": 602,
          "name": "OD1",
          "element": "O",
          "coord": [
            3.4214000701904297,
            3.3124001026153564,
            9.833700180053711
          ]
        },
        {
          "atom_index": 603,
          "name": "OD2",
          "element": "O",
          "coord": [
            3.295300006866455,
            3.144200086593628,
            9.89009952545166
          ]
        }
      ]
    },
    {
      "id": "N:78",
      "chain": "N",
      "resseq": 78,
      "icode": "",
      "resname": "SER",
      "hetflag": " ",
      "sasa": 0.0,
      "atoms": [
        {
          "atom_index": 604,
          "name": "N",
          "element": "N",
          "coord": [
            2.94350004196167,
            3.5302000045776367,
            9.706999778747559
          ]
        },
        {
          "atom_index": 605,
          "name": "CA",
          "element": "C",
          "coord": [
            2.8513998985290527,
            3.594599962234497,
            9.614100456237793
          ]
        },
        {
          "atom_index": 606,
          "name": "C",
          "element": "C",
          "coord": [
            2.9082000255584717,
            3.7262001037597656,
            9.564499855041504
          ]
        },
        {
          "atom_index": 607,
          "name": "O",
          "element": "O",
          "coord": [
            2.978300094604492,
            3.7960000038146973,
            9.636099815368652
          ]
        },
        {
          "atom_index": 608,
          "name": "CB",
          "element": "C",
          "coord": [
            2.714600086212158,
            3.617000102996826,
            9.676799774169922
          ]
        },
        {
          "atom_index": 609,
          "name": "OG",
          "element": "O",
          "coord": [
            2.653700113296509,
            3.495699882507324,
            9.717499732971191
          ]
        }
      ]
    },
    {
      "id": "N:79",
      "chain": "N",
      "resseq": 79,
      "icode": "",
      "resname": "GLY",
      "hetflag": " ",
      "sasa": 0.0,
      "atoms": [
        {
          "atom_index": 610,
          "name": "N",
          "element": "N",
          "coord": [
            2.877700090408325,
            3.7588999271392822,
            9.441399574279785
          ]
        },
        {
          "atom_index": 611,
          "name": "CA",
          "element": "C",
          "coord": [
            2.921999931335449,
            3.8859000205993652,
            9.383399963378906
          ]
        },
        {
          "atom_index": 612,
          "name": "C",
          "element": "C",
          "coord": [
            2.9377999305725098,
            3.8715999126434326,
            9.235300064086914
          ]
        },
        {
          "atom_index": 613,
          "name": "O",
          "element": "O",
          "coord": [
            2.9072999954223633,
            3.769700050354004,
            9.17710018157959
          ]
        }
      ]
    },
    {
      "id": "N:80",
      "chain": "N",
      "resseq": 80,
      "icode": "",
      "resname": "THR",
      "hetflag": " ",
      "sasa": 0.0,
      "atoms": [
        {
          "atom_index": 614,
          "name": "N",
          "element": "N",
          "coord": [
            2.992300033569336,
            3.9742000102996826,
            9.172499656677246
          ]
        },
        {
          "atom_index": 615,
          "name": "CA",
          "element": "C",
          "coord": [
            3.016900062561035,
            3.973400115966797,
            9.02970027923584
          ]
        },
        {
          "atom_index": 616,
          "name": "C",
          "element": "C",
          "coord": [
            3.1693999767303467,
            3.967900037765503,
            9.01159954071045
          ]
        },
        {
          "atom_index": 617,
          "name": "O",
          "element": "O",
          "coord": [
            3.2416999340057373,
            4.0543999671936035,
            9.062700271606445
          ]
        },
        {
          "atom_index": 618,
          "name": "CB",
          "element": "C",
          "coord": [
            2.9607999324798584,
            4.09630012512207,
            8.961299896240234
          ]
        },
        {
          "atom_index": 619,
          "name": "OG1",
          "element": "O",
          "coord": [
            2.82069993019104,
            4.096799850463867,
            8.982399940490723
          ]
        },
        {
          "atom_index": 620,
          "name": "CG2",
          "element": "C",
          "coord": [
            2.98580002784729,
            4.092899799346924,
            8.807700157165527
          ]
        }
      ]
    },
    {
      "id": "N:81",
      "chain": "N",
      "resseq": 81,
      "icode": "",
      "resname": "TYR",
      "hetflag": " ",
      "sasa": 0.0,
      "atoms": [
        {
          "atom_index": 621,
          "name": "N",
          "element": "N",
          "coord": [
            3.214600086212158,
            3.867500066757202,
            8.936800003051758
          ]
        },
        {
          "atom_index": 622,
          "name": "CA",
          "element": "C",
          "coord": [
            3.354300022125244,
            3.8457000255584717,
            8.913100242614746
          ]
        },
        {
          "atom_index": 623,
          "name": "C",
          "element": "C",
          "coord": [
            3.3886001110076904,
            3.8875999450683594,
            8.77180004119873
          ]
        },
        {
          "atom_index": 624,
          "name": "O",
          "element": "O",
          "coord": [
            3.3127999305725098,
            3.8605000972747803,
            8.677800178527832
          ]
        },
        {
          "atom_index": 625,
          "name": "CB",
          "element": "C",
          "coord": [
            3.387200117111206,
            3.697200059890747,
            8.928099632263184
          ]
        },
        {
          "atom_index": 626,
          "name": "CG",
          "element": "C",
          "coord": [
            3.3743999004364014,
            3.643399953842163,
            9.069499969482422
          ]
        },
        {
          "atom_index": 627,
          "name": "CD1",
          "element": "C",
          "coord": [
            3.2502999305725098,
            3.62280011177063,
            9.128399848937988
          ]
        },
        {
          "atom_index": 628,
          "name": "CD2",
          "element": "C",
          "coord": [
            3.486999988555908,
            3.617300033569336,
            9.145500183105469
          ]
        },
        {
          "atom_index": 629,
          "name": "CE1",
          "element": "C",
          "coord": [
            3.239500045776367,
            3.575200080871582,
            9.25730037689209
          ]
        },
        {
          "atom_index": 630,
          "name": "CE2",
          "element": "C",
          "coord": [
            3.4763998985290527,
            3.5699000358581543,
            9.274200439453125
          ]
        },
        {
          "atom_index": 631,
          "name": "CZ",
          "element": "C",
          "coord": [
            3.3513998985290527,
            3.5490000247955322,
            9.32979965209961
          ]
        },
        {
          "atom_index": 632,
          "name": "OH",
          "element": "O",
          "coord": [
            3.3450000286102295,
            3.500699996948242,
            9.461799621582031
          ]
        }
      ]
    },
    {
      "id": "N:82",
      "chain": "N",
      "resseq": 82,
      "icode": "",
      "resname": "ARG",
      "hetflag": " ",
      "sasa": 0.15825936198234558,
      "atoms": [
        {
          "atom_index": 633,
          "name": "N",
          "element": "N",
          "coord": [
            3.5074000358581543,
            3.9447999000549316,
            8.755000114440918
          ]
        },
        {
          "atom_index": 634,
          "name": "CA",
          "element": "C",
          "coord": [
            3.561500072479248,
            3.9755001068115234,
            8.619099617004395
          ]
        },
        {
          "atom_index": 635,
          "name": "C",
          "element": "C",
          "coord": [
            3.7039999961853027,
            3.9277000427246094,
            8.609999656677246
          ]
        },
        {
          "atom_index": 636,
          "name": "O",
          "element": "O",
          "coord": [
            3.7806999683380127,
            3.9368999004364014,
            8.704299926757812
          ]
        },
        {
          "atom_index": 637,
          "name": "CB",
          "element": "C",
          "coord": [
            3.5585999488830566,
            4.1244001388549805,
            8.588600158691406
          ]
        },
        {
          "atom_index": 638,
          "name": "CG",
          "element": "C",
          "coord": [
            3.4214000701904297,
            4.178899765014648,
            8.571000099182129
          ]
        },
        {
          "atom_index": 639,
          "name": "CD",
          "element": "C",
          "coord": [
            3.421299934387207,
            4.313899993896484,
            8.506099700927734
          ]
        },
        {
          "atom_index": 640,
          "name": "NE",
          "element": "N",
          "coord": [
            3.5020999908447266,
            4.4141998291015625,
            8.573599815368652
          ]
        },
        {
          "atom_index": 641,
          "name": "CZ",
          "element": "C",
          "coord": [
            3.528599977493286,
            4.531700134277344,
            8.522700309753418
          ]
        },
        {
          "atom_index": 642,
          "name": "NH1",
          "element": "N",
          "coord": [
            3.474900007247925,
            4.5665998458862305,
            8.405799865722656
          ]
        },
        {
          "atom_index": 643,
          "name": "NH2",
          "element": "N",
          "coord": [
            3.6064000129699707,
            4.616199970245361,
            8.591500282287598
          ]
        }
      ]
    },
    {
      "id": "N:83",
      "chain": "N",
      "resseq": 83,
      "icode": "",
      "resname": "CYS",
      "hetflag": " ",
      "sasa": 0.0,
      "atoms": [
        {
          "atom_index": 644,
          "name": "N",
          "element": "N",
          "coord": [
            3.740000009536743,
            3.88319993019104,
            8.491399765014648
          ]
        },
        {
          "atom_index": 645,
          "name": "CA",
          "element": "C",
          "coord": [
            3.877000093460083,
            3.8524999618530273,
            8.458999633789062
          ]
        },
        {
          "atom_index": 646,
          "name": "C",
          "element": "C",
          "coord": [
            3.940500020980835,
            3.9667999744415283,
            8.378199577331543
          ]
        },
        {
          "atom_index": 647,
          "name": "O",
          "element": "O",
          "coord": [
            3.872999906539917,
            4.043000221252441,
            8.310799598693848
          ]
        },
        {
          "atom_index": 648,
          "name": "CB",
          "element": "C",
          "coord": [
            3.8849000930786133,
            3.7274999618530273,
            8.370499610900879
          ]
        },
        {
          "atom_index": 649,
          "name": "SG",
          "element": "S",
          "coord": [
            3.802999973297119,
            3.7471001148223877,
            8.213000297546387
          ]
        }
      ]
    },
    {
      "id": "N:84",
      "chain": "N",
      "resseq": 84,
      "icode": "",
      "resname": "LYS",
      "hetflag": " ",
      "sasa": 0.44312623143196106,
      "atoms": [
        {
          "atom_index": 650,
          "name": "N",
          "element": "N",
          "coord": [
            4.07390022277832,
            3.97189998626709,
            8.383199691772461
          ]
        },
        {
          "atom_index": 651,
          "name": "CA",
          "element": "C",
          "coord": [
            4.152100086212158,
            4.067399978637695,
            8.307999610900879
          ]
        },
        {
          "atom_index": 652,
          "name": "C",
          "element": "C",
          "coord": [
            4.279699802398682,
            3.997999906539917,
            8.260600090026855
          ]
        },
        {
          "atom_index": 653,
          "name": "O",
          "element": "O",
          "coord": [
            4.3582000732421875,
            3.953000068664551,
            8.34280014038086
          ]
        },
        {
          "atom_index": 654,
          "name": "CB",
          "element": "C",
          "coord": [
            4.190000057220459,
            4.186500072479248,
            8.397299766540527
          ]
        },
        {
          "atom_index": 655,
          "name": "CG",
          "element": "C",
          "coord": [
            4.268499851226807,
            4.300600051879883,
            8.329299926757812
          ]
        },
        {
          "atom_index": 656,
          "name": "CD",
          "element": "C",
          "coord": [
            4.307300090789795,
            4.413700103759766,
            8.431099891662598
          ]
        },
        {
          "atom_index": 657,
          "name": "CE",
          "element": "C",
          "coord": [
            4.428500175476074,
            4.387700080871582,
            8.518699645996094
          ]
        },
        {
          "atom_index": 658,
          "name": "NZ",
          "element": "N",
          "coord": [
            4.480100154876709,
            4.511600017547607,
            8.592000007629395
          ]
        }
      ]
    },
    {
      "id": "N:85",
      "chain": "N",
      "resseq": 85,
      "icode": "",
      "resname": "PRO",
      "hetflag": " ",
      "sasa": 0.0,
      "atoms": [
        {
          "atom_index": 659,
          "name": "N",
          "element": "N",
          "coord": [
            4.303800106048584,
            3.986999988555908,
            8.128899574279785
          ]
        },
        {
          "atom_index": 660,
          "name": "CA",
          "element": "C",
          "coord": [
            4.4253997802734375,
            3.921799898147583,
            8.07610034942627
          ]
        },
        {
          "atom_index": 661,
          "name": "C",
          "element": "C",
          "coord": [
            4.541900157928467,
            4.0121002197265625,
            8.086600303649902
          ]
        },
        {
          "atom_index": 662,
          "name": "O",
          "element": "O",
          "coord": [
            4.5278000831604,
            4.133399963378906,
            8.102100372314453
          ]
        },
        {
          "atom_index": 663,
          "name": "CB",
          "element": "C",
          "coord": [
            4.391200065612793,
            3.897599935531616,
            7.929800033569336
          ]
        },
        {
          "atom_index": 664,
          "name": "CG",
          "element": "C",
          "coord": [
            4.293900012969971,
            4.004899978637695,
            7.900700092315674
          ]
        },
        {
          "atom_index": 665,
          "name": "CD",
          "element": "C",
          "coord": [
            4.215199947357178,
            4.030399799346924,
            8.020299911499023
          ]
        }
      ]
    },
    {
      "id": "N:86",
      "chain": "N",
      "resseq": 86,
      "icode": "",
      "resname": "GLU",
      "hetflag": " ",
      "sasa": 0.03152985870838165,
      "atoms": [
        {
          "atom_index": 666,
          "name": "N",
          "element": "N",
          "coord": [
            4.65939998626709,
            3.9528000354766846,
            8.077899932861328
          ]
        },
        {
          "atom_index": 667,
          "name": "CA",
          "element": "C",
          "coord": [
            4.782400131225586,
            4.028500080108643,
            8.060500144958496
          ]
        },
        {
          "atom_index": 668,
          "name": "C",
          "element": "C",
          "coord": [
            4.8592000007629395,
            3.9718000888824463,
            7.94379997253418
          ]
        },
        {
          "atom_index": 669,
          "name": "O",
          "element": "O",
          "coord": [
            4.884500026702881,
            3.8501999378204346,
            7.939799785614014
          ]
        },
        {
          "atom_index": 670,
          "name": "CB",
          "element": "C",
          "coord": [
            4.867099761962891,
            4.022200107574463,
            8.186699867248535
          ]
        },
        {
          "atom_index": 671,
          "name": "CG",
          "element": "C",
          "coord": [
            4.993599891662598,
            4.0980000495910645,
            8.17389965057373
          ]
        },
        {
          "atom_index": 672,
          "name": "CD",
          "element": "C",
          "coord": [
            5.073500156402588,
            4.098499774932861,
            8.299500465393066
          ]
        },
        {
          "atom_index": 673,
          "name": "OE1",
          "element": "O",
          "coord": [
            5.025300025939941,
            4.155600070953369,
            8.39680004119873
          ]
        },
        {
          "atom_index": 674,
          "name": "OE2",
          "element": "O",
          "coord": [
            5.186399936676025,
            4.042900085449219,
            8.29889965057373
          ]
        }
      ]
    },
    {
      "id": "N:87",
      "chain": "N",
      "resseq": 87,
      "icode": "",
      "resname": "SER",
      "hetflag": " ",
      "sasa": 0.0,
      "atoms": [
        {
          "atom_index": 675,
          "name": "N",
          "element": "N",
          "coord": [
            4.891900062561035,
            4.058000087738037,
            7.847300052642822
          ]
        },
        {
          "atom_index": 676,
          "name": "CA",
          "element": "C",
          "coord": [
            4.967400074005127,
            4.016300201416016,
            7.731599807739258
          ]
        },
        {
          "atom_index": 677,
          "name": "C",
          "element": "C",
          "coord": [
            5.115300178527832,
            3.998300075531006,
            7.769000053405762
          ]
        },
        {
          "atom_index": 678,
          "name": "O",
          "element": "O",
          "coord": [
            5.166800022125244,
            4.0619001388549805,
            7.859099864959717
          ]
        },
        {
          "atom_index": 679,
          "name": "CB",
          "element": "C",
          "coord": [
            4.951000213623047,
            4.1118998527526855,
            7.618599891662598
          ]
        },
        {
          "atom_index": 680,
          "name": "OG",
          "element": "O",
          "coord": [
            5.008699893951416,
            4.236100196838379,
            7.648499965667725
          ]
        }
      ]
    },
    {
      "id": "N:88",
      "chain": "N",
      "resseq": 88,
      "icode": "",
      "resname": "ARG",
      "hetflag": " ",
      "sasa": 3.766572952270508,
      "atoms": [
        {
          "atom_index": 681,
          "name": "N",
          "element": "N",
          "coord": [
            5.1828999519348145,
            3.9158999919891357,
            7.693600177764893
          ]
        },
        {
          "atom_index": 682,
          "name": "CA",
          "element": "C",
          "coord": [
            5.322400093078613,
            3.8901000022888184,
            7.714700222015381
          ]
        },
        {
          "atom_index": 683,
          "name": "C",
          "element": "C",
          "coord": [
            5.416500091552734,
            3.994999885559082,
            7.65910005569458
          ]
        },
        {
          "atom_index": 684,
          "name": "O",
          "element": "O",
          "coord": [
            5.520599842071533,
            4.025700092315674,
            7.721799850463867
          ]
        },
        {
          "atom_index": 685,
          "name": "CB",
          "element": "C",
          "coord": [
            5.357999801635742,
            3.754199981689453,
            7.657199859619141
          ]
        },
        {
          "atom_index": 686,
          "name": "CG",
          "element": "C",
          "coord": [
            5.501200199127197,
            3.715100049972534,
            7.673099994659424
          ]
        },
        {
          "atom_index": 687,
          "name": "CD",
          "element": "C",
          "coord": [
            5.5447998046875,
            3.7123000621795654,
            7.821199893951416
          ]
        },
        {
          "atom_index": 688,
          "name": "NE",
          "element": "N",
          "coord": [
            5.686500072479248,
            3.678499937057495,
            7.832900047302246
          ]
        },
        {
          "atom_index": 689,
          "name": "CZ",
          "element": "C",
          "coord": [
            5.788400173187256,
            3.7620999813079834,
            7.818999767303467
          ]
        },
        {
          "atom_index": 690,
          "name": "NH1",
          "element": "N",
          "coord": [
            5.767300128936768,
            3.889699935913086,
            7.794600009918213
          ]
        },
        {
          "atom_index": 691,
          "name": "NH2",
          "element": "N",
          "coord": [
            5.912300109863281,
            3.7172000408172607,
            7.8302001953125
          ]
        }
      ]
    },
    {
      "id": "N:89",
      "chain": "N",
      "resseq": 89,
      "icode": "",
      "resname": "TYR",
      "hetflag": " ",
      "sasa": 2.3031508922576904,
      "atoms": [
        {
          "atom_index": 692,
          "name": "N",
          "element": "N",
          "coord": [
            5.380799770355225,
            4.054800033569336,
            7.545599937438965
          ]
        },
        {
          "atom_index": 693,
          "name": "CA",
          "element": "C",
          "coord": [
            5.466800212860107,
            4.142499923706055,
            7.469699859619141
          ]
        },
        {
          "atom_index": 694,
          "name": "C",
          "element": "C",
          "coord": [
            5.407700061798096,
            4.2795000076293945,
            7.446100234985352
          ]
        },
        {
          "atom_index": 695,
          "name": "O",
          "element": "O",
          "coord": [
            5.443999767303467,
            4.348499774932861,
            7.349699974060059
          ]
        },
        {
          "atom_index": 696,
          "name": "CB",
          "element": "C",
          "coord": [
            5.507699966430664,
            4.074900150299072,
            7.336400032043457
          ]
        },
        {
          "atom_index": 697,
          "name": "CG",
          "element": "C",
          "coord": [
            5.578400135040283,
            3.9416000843048096,
            7.3566999435424805
          ]
        },
        {
          "atom_index": 698,
          "name": "CD1",
          "element": "C",
          "coord": [
            5.704800128936768,
            3.935699939727783,
            7.413599967956543
          ]
        },
        {
          "atom_index": 699,
          "name": "CD2",
          "element": "C",
          "coord": [
            5.519499778747559,
            3.8215999603271484,
            7.315299987792969
          ]
        },
        {
          "atom_index": 700,
          "name": "CE1",
          "element": "C",
          "coord": [
            5.7677001953125,
            3.8148000240325928,
            7.4328999519348145
          ]
        },
        {
          "atom_index": 701,
          "name": "CE2",
          "element": "C",
          "coord": [
            5.582200050354004,
            3.699899911880493,
            7.335899829864502
          ]
        },
        {
          "atom_index": 702,
          "name": "CZ",
          "element": "C",
          "coord": [
            5.707200050354004,
            3.6982998847961426,
            7.389900207519531
          ]
        },
        {
          "atom_index": 703,
          "name": "OH",
          "element": "O",
          "coord": [
            5.766300201416016,
            3.5764000415802,
            7.4145002365112305
          ]
        }
      ]
    },
    {
      "id": "N:90",
      "chain": "N",
      "resseq": 90,
      "icode": "",
      "resname": "GLY",
      "hetflag": " ",
      "sasa": 0.0,
      "atoms": [
        {
          "atom_index": 704,
          "name": "N",
          "element": "N",
          "coord": [
            5.324900150299072,
            4.324100017547607,
            7.54010009765625
          ]
        },
        {
          "atom_index": 705,
          "name": "CA",
          "element": "C",
          "coord": [
            5.2667999267578125,
            4.458899974822998,
            7.5304999351501465
          ]
        },
        {
          "atom_index": 706,
          "name": "C",
          "element": "C",
          "coord": [
            5.369100093841553,
            4.569699764251709,
            7.524700164794922
          ]
        },
        {
          "atom_index": 707,
          "name": "O",
          "element": "O",
          "coord": [
            5.341800212860107,
            4.67609977722168,
            7.468100070953369
          ]
        }
      ]
    },
    {
      "id": "N:91",
      "chain": "N",
      "resseq": 91,
      "icode": "",
      "resname": "SER",
      "hetflag": " ",
      "sasa": 4.702363014221191,
      "atoms": [
        {
          "atom_index": 708,
          "name": "N",
          "element": "N",
          "coord": [
            5.488699913024902,
            4.548799991607666,
            7.580599784851074
          ]
        },
        {
          "atom_index": 709,
          "name": "CA",
          "element": "C",
          "coord": [
            5.592599868774414,
            4.6504998207092285,
            7.574399948120117
          ]
        },
        {
          "atom_index": 710,
          "name": "C",
          "element": "C",
          "coord": [
            5.63730001449585,
            4.679599761962891,
            7.432000160217285
          ]
        },
        {
          "atom_index": 711,
          "name": "O",
          "element": "O",
          "coord": [
            5.699900150299072,
            4.782400131225586,
            7.404600143432617
          ]
        },
        {
          "atom_index": 712,
          "name": "CB",
          "element": "C",
          "coord": [
            5.714399814605713,
            4.609099864959717,
            7.656899929046631
          ]
        },
        {
          "atom_index": 713,
          "name": "OG",
          "element": "O",
          "coord": [
            5.674600124359131,
            4.603099822998047,
            7.793399810791016
          ]
        }
      ]
    },
    {
      "id": "N:92",
      "chain": "N",
      "resseq": 92,
      "icode": "",
      "resname": "TYR",
      "hetflag": " ",
      "sasa": 9.516435623168945,
      "atoms": [
        {
          "atom_index": 714,
          "name": "N",
          "element": "N",
          "coord": [
            5.611199855804443,
            4.58489990234375,
            7.342599868774414
          ]
        },
        {
          "atom_index": 715,
          "name": "CA",
          "element": "C",
          "coord": [
            5.651000022888184,
            4.592899799346924,
            7.202199935913086
          ]
        },
        {
          "atom_index": 716,
          "name": "C",
          "element": "C",
          "coord": [
            5.536300182342529,
            4.627900123596191,
            7.106500148773193
          ]
        },
        {
          "atom_index": 717,
          "name": "O",
          "element": "O",
          "coord": [
            5.559500217437744,
            4.650899887084961,
            6.987500190734863
          ]
        },
        {
          "atom_index": 718,
          "name": "CB",
          "element": "C",
          "coord": [
            5.7042999267578125,
            4.457900047302246,
            7.1545000076293945
          ]
        },
        {
          "atom_index": 719,
          "name": "CG",
          "element": "C",
          "coord": [
            5.826700210571289,
            4.4079999923706055,
            7.224599838256836
          ]
        },
        {
          "atom_index": 720,
          "name": "CD1",
          "element": "C",
          "coord": [
            5.8171000480651855,
            4.327000141143799,
            7.336599826812744
          ]
        },
        {
          "atom_index": 721,
          "name": "CD2",
          "element": "C",
          "coord": [
            5.952400207519531,
            4.437699794769287,
            7.17609977722168
          ]
        },
        {
          "atom_index": 722,
          "name": "CE1",
          "element": "C",
          "coord": [
            5.930500030517578,
            4.280700206756592,
            7.400000095367432
          ]
        },
        {
          "atom_index": 723,
          "name": "CE2",
          "element": "C",
          "coord": [
            6.064499855041504,
            4.3902997970581055,
            7.236499786376953
          ]
        },
        {
          "atom_index": 724,
          "name": "CZ",
          "element": "C",
          "coord": [
            6.052700042724609,
            4.311200141906738,
            7.347700119018555
          ]
        },
        {
          "atom_index": 725,
          "name": "OH",
          "element": "O",
          "coord": [
            6.168799877166748,
            4.265399932861328,
            7.405200004577637
          ]
        }
      ]
    },
    {
      "id": "N:93",
      "chain": "N",
      "resseq": 93,
      "icode": "",
      "resname": "ASP",
      "hetflag": " ",
      "sasa": 0.0,
      "atoms": [
        {
          "atom_index": 726,
          "name": "N",
          "element": "N",
          "coord": [
            5.4131999015808105,
            4.623000144958496,
            7.153800010681152
          ]
        },
        {
          "atom_index": 727,
          "name": "CA",
          "element": "C",
          "coord": [
            5.294300079345703,
            4.623899936676025,
            7.067299842834473
          ]
        },
        {
          "atom_index": 728,
          "name": "C",
          "element": "C",
          "coord": [
            5.1809000968933105,
            4.695400238037109,
            7.142499923706055
          ]
        },
        {
          "atom_index": 729,
          "name": "O",
          "element": "O",
          "coord": [
            5.1230998039245605,
            4.639400005340576,
            7.234399795532227
          ]
        },
        {
          "atom_index": 730,
          "name": "CB",
          "element": "C",
          "coord": [
            5.26140022277832,
            4.4770002365112305,
            7.037600040435791
          ]
        },
        {
          "atom_index": 731,
          "name": "CG",
          "element": "C",
          "coord": [
            5.14169979095459,
            4.458899974822998,
            6.947999954223633
          ]
        },
        {
          "atom_index": 732,
          "name": "OD1",
          "element": "O",
          "coord": [
            5.065100193023682,
            4.554599761962891,
            6.925099849700928
          ]
        },
        {
          "atom_index": 733,
          "name": "OD2",
          "element": "O",
          "coord": [
            5.124899864196777,
            4.341300010681152,
            6.901599884033203
          ]
        }
      ]
    },
    {
      "id": "N:94",
      "chain": "N",
      "resseq": 94,
      "icode": "",
      "resname": "ALA",
      "hetflag": " ",
      "sasa": 4.06544828414917,
      "atoms": [
        {
          "atom_index": 734,
          "name": "N",
          "element": "N",
          "coord": [
            5.151599884033203,
            4.817999839782715,
            7.101500034332275
          ]
        },
        {
          "atom_index": 735,
          "name": "CA",
          "element": "C",
          "coord": [
            5.053100109100342,
            4.9008002281188965,
            7.167200088500977
          ]
        },
        {
          "atom_index": 736,
          "name": "C",
          "element": "C",
          "coord": [
            4.909999847412109,
            4.844699859619141,
            7.167200088500977
          ]
        },
        {
          "atom_index": 737,
          "name": "O",
          "element": "O",
          "coord": [
            4.837299823760986,
            4.859099864959717,
            7.265500068664551
          ]
        },
        {
          "atom_index": 738,
          "name": "CB",
          "element": "C",
          "coord": [
            5.054599761962891,
            5.038899898529053,
            7.111599922180176
          ]
        }
      ]
    },
    {
      "id": "N:95",
      "chain": "N",
      "resseq": 95,
      "icode": "",
      "resname": "VAL",
      "hetflag": " ",
      "sasa": 1.9036622047424316,
      "atoms": [
        {
          "atom_index": 739,
          "name": "N",
          "element": "N",
          "coord": [
            4.871399879455566,
            4.772799968719482,
            7.061999797821045
          ]
        },
        {
          "atom_index": 740,
          "name": "CA",
          "element": "C",
          "coord": [
            4.74560022354126,
            4.6971001625061035,
            7.06220006942749
          ]
        },
        {
          "atom_index": 741,
          "name": "C",
          "element": "C",
          "coord": [
            4.73960018157959,
            4.592800140380859,
            7.172800064086914
          ]
        },
        {
          "atom_index": 742,
          "name": "O",
          "element": "O",
          "coord": [
            4.638299942016602,
            4.575399875640869,
            7.240600109100342
          ]
        },
        {
          "atom_index": 743,
          "name": "CB",
          "element": "C",
          "coord": [
            4.724100112915039,
            4.626200199127197,
            6.926700115203857
          ]
        },
        {
          "atom_index": 744,
          "name": "CG1",
          "element": "C",
          "coord": [
            4.610000133514404,
            4.526700019836426,
            6.934899806976318
          ]
        },
        {
          "atom_index": 745,
          "name": "CG2",
          "element": "C",
          "coord": [
            4.702300071716309,
            4.727799892425537,
            6.817800045013428
          ]
        }
      ]
    },
    {
      "id": "N:96",
      "chain": "N",
      "resseq": 96,
      "icode": "",
      "resname": "CYS",
      "hetflag": " ",
      "sasa": 0.0,
      "atoms": [
        {
          "atom_index": 746,
          "name": "N",
          "element": "N",
          "coord": [
            4.850500106811523,
            4.521100044250488,
            7.1915998458862305
          ]
        },
        {
          "atom_index": 747,
          "name": "CA",
          "element": "C",
          "coord": [
            4.851200103759766,
            4.423699855804443,
            7.295599937438965
          ]
        },
        {
          "atom_index": 748,
          "name": "C",
          "element": "C",
          "coord": [
            4.867400169372559,
            4.484000205993652,
            7.430500030517578
          ]
        },
        {
          "atom_index": 749,
          "name": "O",
          "element": "O",
          "coord": [
            4.819300174713135,
            4.427999973297119,
            7.526400089263916
          ]
        },
        {
          "atom_index": 750,
          "name": "CB",
          "element": "C",
          "coord": [
            4.957300186157227,
            4.317999839782715,
            7.26230001449585
          ]
        },
        {
          "atom_index": 751,
          "name": "SG",
          "element": "S",
          "coord": [
            4.901599884033203,
            4.226099967956543,
            7.107999801635742
          ]
        }
      ]
    },
    {
      "id": "N:97",
      "chain": "N",
      "resseq": 97,
      "icode": "",
      "resname": "ALA",
      "hetflag": " ",
      "sasa": 0.0,
      "atoms": [
        {
          "atom_index": 752,
          "name": "N",
          "element": "N",
          "coord": [
            4.930200099945068,
            4.599599838256836,
            7.442999839782715
          ]
        },
        {
          "atom_index": 753,
          "name": "CA",
          "element": "C",
          "coord": [
            4.923099994659424,
            4.670899868011475,
            7.569799900054932
          ]
        },
        {
          "atom_index": 754,
          "name": "C",
          "element": "C",
          "coord": [
            4.7804999351501465,
            4.703199863433838,
            7.60830020904541
          ]
        },
        {
          "atom_index": 755,
          "name": "O",
          "element": "O",
          "coord": [
            4.744999885559082,
            4.696800231933594,
            7.724999904632568
          ]
        },
        {
          "atom_index": 756,
          "name": "CB",
          "element": "C",
          "coord": [
            5.007900238037109,
            4.795899868011475,
            7.565899848937988
          ]
        }
      ]
    },
    {
      "id": "N:98",
      "chain": "N",
      "resseq": 98,
      "icode": "",
      "resname": "ALA",
      "hetflag": " ",
      "sasa": 0.8389019966125488,
      "atoms": [
        {
          "atom_index": 757,
          "name": "N",
          "element": "N",
          "coord": [
            4.696100234985352,
            4.734799861907959,
            7.51140022277832
          ]
        },
        {
          "atom_index": 758,
          "name": "CA",
          "element": "C",
          "coord": [
            4.5559000968933105,
            4.764400005340576,
            7.53980016708374
          ]
        },
        {
          "atom_index": 759,
          "name": "C",
          "element": "C",
          "coord": [
            4.479599952697754,
            4.643400192260742,
            7.588799953460693
          ]
        },
        {
          "atom_index": 760,
          "name": "O",
          "element": "O",
          "coord": [
            4.380300045013428,
            4.655600070953369,
            7.659800052642822
          ]
        },
        {
          "atom_index": 761,
          "name": "CB",
          "element": "C",
          "coord": [
            4.486999988555908,
            4.82889986038208,
            7.417099952697754
          ]
        }
      ]
    },
    {
      "id": "N:99",
      "chain": "N",
      "resseq": 99,
      "icode": "",
      "resname": "LEU",
      "hetflag": " ",
      "sasa": 0.0,
      "atoms": [
        {
          "atom_index": 762,
          "name": "N",
          "element": "N",
          "coord": [
            4.526400089263916,
            4.524099826812744,
            7.555500030517578
          ]
        },
        {
          "atom_index": 763,
          "name": "CA",
          "element": "C",
          "coord": [
            4.462600231170654,
            4.4029998779296875,
            7.605199813842773
          ]
        },
        {
          "atom_index": 764,
          "name": "C",
          "element": "C",
          "coord": [
            4.462699890136719,
            4.398200035095215,
            7.757999897003174
          ]
        },
        {
          "atom_index": 765,
          "name": "O",
          "element": "O",
          "coord": [
            4.370800018310547,
            4.344900131225586,
            7.821700096130371
          ]
        },
        {
          "atom_index": 766,
          "name": "CB",
          "element": "C",
          "coord": [
            4.527699947357178,
            4.273799896240234,
            7.550899982452393
          ]
        },
        {
          "atom_index": 767,
          "name": "CG",
          "element": "C",
          "coord": [
            4.465099811553955,
            4.14109992980957,
            7.592199802398682
          ]
        },
        {
          "atom_index": 768,
          "name": "CD1",
          "element": "C",
          "coord": [
            4.323200225830078,
            4.131499767303467,
            7.5304999351501465
          ]
        },
        {
          "atom_index": 769,
          "name": "CD2",
          "element": "C",
          "coord": [
            4.553400039672852,
            4.025199890136719,
            7.55049991607666
          ]
        }
      ]
    },
    {
      "id": "N:100",
      "chain": "N",
      "resseq": 100,
      "icode": "",
      "resname": "ASN",
      "hetflag": " ",
      "sasa": 0.0,
      "atoms": [
        {
          "atom_index": 770,
          "name": "N",
          "element": "N",
          "coord": [
            4.5696001052856445,
            4.453199863433838,
            7.816199779510498
          ]
        },
        {
          "atom_index": 771,
          "name": "CA",
          "element": "C",
          "coord": [
            4.5879998207092285,
            4.452400207519531,
            7.960599899291992
          ]
        },
        {
          "atom_index": 772,
          "name": "C",
          "element": "C",
          "coord": [
            4.481100082397461,
            4.530300140380859,
            8.03380012512207
          ]
        },
        {
          "atom_index": 773,
          "name": "O",
          "element": "O",
          "coord": [
            4.464700222015381,
            4.512700080871582,
            8.153900146484375
          ]
        },
        {
          "atom_index": 774,
          "name": "CB",
          "element": "C",
          "coord": [
            4.724899768829346,
            4.508800029754639,
            7.996799945831299
          ]
        },
        {
          "atom_index": 775,
          "name": "CG",
          "element": "C",
          "coord": [
            4.842299938201904,
            4.427599906921387,
            7.936100006103516
          ]
        },
        {
          "atom_index": 776,
          "name": "OD1",
          "element": "O",
          "coord": [
            4.825500011444092,
            4.318399906158447,
            7.896399974822998
          ]
        },
        {
          "atom_index": 777,
          "name": "ND2",
          "element": "N",
          "coord": [
            4.958199977874756,
            4.488100051879883,
            7.9268999099731445
          ]
        }
      ]
    },
    {
      "id": "N:101",
      "chain": "N",
      "resseq": 101,
      "icode": "",
      "resname": "ASP",
      "hetflag": " ",
      "sasa": 3.2189881801605225,
      "atoms": [
        {
          "atom_index": 778,
          "name": "N",
          "element": "N",
          "coord": [
            4.40500020980835,
            4.612199783325195,
            7.961100101470947
          ]
        },
        {
          "atom_index": 779,
          "name": "CA",
          "element": "C",
          "coord": [
            4.291100025177002,
            4.685400009155273,
            8.017900466918945
          ]
        },
        {
          "atom_index": 780,
          "name": "C",
          "element": "C",
          "coord": [
            4.154900074005127,
            4.633999824523926,
            7.97730016708374
          ]
        },
        {
          "atom_index": 781,
          "name": "O",
          "element": "O",
          "coord": [
            4.054500102996826,
            4.696899890899658,
            8.00790023803711
          ]
        },
        {
          "atom_index": 782,
          "name": "CB",
          "element": "C",
          "coord": [
            4.305600166320801,
            4.832300186157227,
            7.982399940490723
          ]
        },
        {
          "atom_index": 783,
          "name": "CG",
          "element": "C",
          "coord": [
            4.426000118255615,
            4.8942999839782715,
            8.047599792480469
          ]
        },
        {
          "atom_index": 784,
          "name": "OD1",
          "element": "O",
          "coord": [
            4.4527997970581055,
            4.859600067138672,
            8.16469955444336
          ]
        },
        {
          "atom_index": 785,
          "name": "OD2",
          "element": "O",
          "coord": [
            4.492400169372559,
            4.9745001792907715,
            7.984399795532227
          ]
        }
      ]
    },
    {
      "id": "N:102",
      "chain": "N",
      "resseq": 102,
      "icode": "",
      "resname": "GLN",
      "hetflag": " ",
      "sasa": 0.7279930710792542,
      "atoms": [
        {
          "atom_index": 786,
          "name": "N",
          "element": "N",
          "coord": [
            4.1483001708984375,
            4.520400047302246,
            7.911399841308594
          ]
        },
        {
          "atom_index": 787,
          "name": "CA",
          "element": "C",
          "coord": [
            4.023900032043457,
            4.46120023727417,
            7.861499786376953
          ]
        },
        {
          "atom_index": 788,
          "name": "C",
          "element": "C",
          "coord": [
            3.9674999713897705,
            4.35099983215332,
            7.952600002288818
          ]
        },
        {
          "atom_index": 789,
          "name": "O",
          "element": "O",
          "coord": [
            4.01039981842041,
            4.236499786376953,
            7.94789981842041
          ]
        },
        {
          "atom_index": 790,
          "name": "CB",
          "element": "C",
          "coord": [
            4.047800064086914,
            4.396999835968018,
            7.724800109863281
          ]
        },
        {
          "atom_index": 791,
          "name": "CG",
          "element": "C",
          "coord": [
            3.9182000160217285,
            4.356100082397461,
            7.6554999351501465
          ]
        },
        {
          "atom_index": 792,
          "name": "CD",
          "element": "C",
          "coord": [
            3.9365999698638916,
            4.328499794006348,
            7.505300045013428
          ]
        },
        {
          "atom_index": 793,
          "name": "OE1",
          "element": "O",
          "coord": [
            4.049600124359131,
            4.3043999671936035,
            7.455599784851074
          ]
        },
        {
          "atom_index": 794,
          "name": "NE2",
          "element": "N",
          "coord": [
            3.8234000205993652,
            4.322000026702881,
            7.434599876403809
          ]
        }
      ]
    },
    {
      "id": "N:103",
      "chain": "N",
      "resseq": 103,
      "icode": "",
      "resname": "TYR",
      "hetflag": " ",
      "sasa": 0.0,
      "atoms": [
        {
          "atom_index": 795,
          "name": "N",
          "element": "N",
          "coord": [
            3.8585000038146973,
            4.375,
            8.019200325012207
          ]
        },
        {
          "atom_index": 796,
          "name": "CA",
          "element": "C",
          "coord": [
            3.79830002784729,
            4.281599998474121,
            8.10949993133545
          ]
        },
        {
          "atom_index": 797,
          "name": "C",
          "element": "C",
          "coord": [
            3.698699951171875,
            4.190299987792969,
            8.040599822998047
          ]
        },
        {
          "atom_index": 798,
          "name": "O",
          "element": "O",
          "coord": [
            3.631999969482422,
            4.231500148773193,
            7.945099830627441
          ]
        },
        {
          "atom_index": 799,
          "name": "CB",
          "element": "C",
          "coord": [
            3.718400001525879,
            4.360499858856201,
            8.215299606323242
          ]
        },
        {
          "atom_index": 800,
          "name": "CG",
          "element": "C",
          "coord": [
            3.8050999641418457,
            4.446700096130371,
            8.302300453186035
          ]
        },
        {
          "atom_index": 801,
          "name": "CD1",
          "element": "C",
          "coord": [
            3.840399980545044,
            4.5725998878479,
            8.262299537658691
          ]
        },
        {
          "atom_index": 802,
          "name": "CD2",
          "element": "C",
          "coord": [
            3.85260009765625,
            4.398900032043457,
            8.425200462341309
          ]
        },
        {
          "atom_index": 803,
          "name": "CE1",
          "element": "C",
          "coord": [
            3.921099901199341,
            4.651400089263916,
            8.34160041809082
          ]
        },
        {
          "atom_index": 804,
          "name": "CE2",
          "element": "C",
          "coord": [
            3.932800054550171,
            4.479100227355957,
            8.506699562072754
          ]
        },
        {
          "atom_index": 805,
          "name": "CZ",
          "element": "C",
          "coord": [
            3.967099905014038,
            4.60230016708374,
            8.464500427246094
          ]
        },
        {
          "atom_index": 806,
          "name": "OH",
          "element": "O",
          "coord": [
            4.051300048828125,
            4.685699939727783,
            8.53909969329834
          ]
        }
      ]
    },
    {
      "id": "N:104",
      "chain": "N",
      "resseq": 104,
      "icode": "",
      "resname": "GLY",
      "hetflag": " ",
      "sasa": 0.0,
      "atoms": [
        {
          "atom_index": 807,
          "name": "N",
          "element": "N",
          "coord": [
            3.680500030517578,
            4.070899963378906,
            8.095000267028809
          ]
        },
        {
          "atom_index": 808,
          "name": "CA",
          "element": "C",
          "coord": [
            3.5655999183654785,
            3.9902000427246094,
            8.055800437927246
          ]
        },
        {
          "atom_index": 809,
          "name": "C",
          "element": "C",
          "coord": [
            3.4349000453948975,
            4.0569000244140625,
            8.093400001525879
          ]
        },
        {
          "atom_index": 810,
          "name": "O",
          "element": "O",
          "coord": [
            3.4326000213623047,
            4.147600173950195,
            8.173299789428711
          ]
        }
      ]
    },
    {
      "id": "N:105",
      "chain": "N",
      "resseq": 105,
      "icode": "",
      "resname": "GLY",
      "hetflag": " ",
      "sasa": 0.25518128275871277,
      "atoms": [
        {
          "atom_index": 811,
          "name": "N",
          "element": "N",
          "coord": [
            3.3243000507354736,
            4.00439977645874,
            8.04259967803955
          ]
        },
        {
          "atom_index": 812,
          "name": "CA",
          "element": "C",
          "coord": [
            3.194000005722046,
            4.061299800872803,
            8.061800003051758
          ]
        },
        {
          "atom_index": 813,
          "name": "C",
          "element": "C",
          "coord": [
            3.134700059890747,
            4.034800052642822,
            8.197199821472168
          ]
        },
        {
          "atom_index": 814,
          "name": "O",
          "element": "O",
          "coord": [
            3.033400058746338,
            4.098299980163574,
            8.230899810791016
          ]
        }
      ]
    },
    {
      "id": "N:106",
      "chain": "N",
      "resseq": 106,
      "icode": "",
      "resname": "GLY",
      "hetflag": " ",
      "sasa": 0.0,
      "atoms": [
        {
          "atom_index": 815,
          "name": "N",
          "element": "N",
          "coord": [
            3.1979000568389893,
            3.950500011444092,
            8.276200294494629
          ]
        },
        {
          "atom_index": 816,
          "name": "CA",
          "element": "C",
          "coord": [
            3.155900001525879,
            3.9265999794006348,
            8.415499687194824
          ]
        },
        {
          "atom_index": 817,
          "name": "C",
          "element": "C",
          "coord": [
            3.0766000747680664,
            3.8008999824523926,
            8.432900428771973
          ]
        },
        {
          "atom_index": 818,
          "name": "O",
          "element": "O",
          "coord": [
            3.0169999599456787,
            3.7469000816345215,
            8.33899974822998
          ]
        }
      ]
    },
    {
      "id": "N:107",
      "chain": "N",
      "resseq": 107,
      "icode": "",
      "resname": "THR",
      "hetflag": " ",
      "sasa": 0.0,
      "atoms": [
        {
          "atom_index": 819,
          "name": "N",
          "element": "N",
          "coord": [
            3.0768001079559326,
            3.7527999877929688,
            8.556300163269043
          ]
        },
        {
          "atom_index": 820,
          "name": "CA",
          "element": "C",
          "coord": [
            2.992300033569336,
            3.6414999961853027,
            8.598899841308594
          ]
        },
        {
          "atom_index": 821,
          "name": "C",
          "element": "C",
          "coord": [
            2.9245998859405518,
            3.6849000453948975,
            8.729100227355957
          ]
        },
        {
          "atom_index": 822,
          "name": "O",
          "element": "O",
          "coord": [
            2.9953999519348145,
            3.7156999111175537,
            8.827300071716309
          ]
        },
        {
          "atom_index": 823,
          "name": "CB",
          "element": "C",
          "coord": [
            3.0769999027252197,
            3.5134999752044678,
            8.628499984741211
          ]
        },
        {
          "atom_index": 824,
          "name": "OG1",
          "element": "O",
          "coord": [
            3.1542999744415283,
            3.4772000312805176,
            8.513699531555176
          ]
        },
        {
          "atom_index": 825,
          "name": "CG2",
          "element": "C",
          "coord": [
            2.99180006980896,
            3.3973000049591064,
            8.670100212097168
          ]
        }
      ]
    },
    {
      "id": "N:108",
      "chain": "N",
      "resseq": 108,
      "icode": "",
      "resname": "VAL",
      "hetflag": " ",
      "sasa": 0.0,
      "atoms": [
        {
          "atom_index": 826,
          "name": "N",
          "element": "N",
          "coord": [
            2.7906999588012695,
            3.684000015258789,
            8.727999687194824
          ]
        },
        {
          "atom_index": 827,
          "name": "CA",
          "element": "C",
          "coord": [
            2.716900110244751,
            3.7139999866485596,
            8.848699569702148
          ]
        },
        {
          "atom_index": 828,
          "name": "C",
          "element": "C",
          "coord": [
            2.690999984741211,
            3.5876998901367188,
            8.923199653625488
          ]
        },
        {
          "atom_index": 829,
          "name": "O",
          "element": "O",
          "coord": [
            2.626499891281128,
            3.500699996948242,
            8.871399879455566
          ]
        },
        {
          "atom_index": 830,
          "name": "CB",
          "element": "C",
          "coord": [
            2.585700035095215,
            3.7887001037597656,
            8.817299842834473
          ]
        },
        {
          "atom_index": 831,
          "name": "CG1",
          "element": "C",
          "coord": [
            2.5106000900268555,
            3.8171000480651855,
            8.946700096130371
          ]
        },
        {
          "atom_index": 832,
          "name": "CG2",
          "element": "C",
          "coord": [
            2.614500045776367,
            3.9159998893737793,
            8.737099647521973
          ]
        }
      ]
    },
    {
      "id": "N:109",
      "chain": "N",
      "resseq": 109,
      "icode": "",
      "resname": "VAL",
      "hetflag": " ",
      "sasa": 0.0,
      "atoms": [
        {
          "atom_index": 833,
          "name": "N",
          "element": "N",
          "coord": [
            2.749000072479248,
            3.5750999450683594,
            9.041899681091309
          ]
        },
        {
          "atom_index": 834,
          "name": "CA",
          "element": "C",
          "coord": [
            2.745300054550171,
            3.4542999267578125,
            9.121000289916992
          ]
        },
        {
          "atom_index": 835,
          "name": "C",
          "element": "C",
          "coord": [
            2.6593000888824463,
            3.477400064468384,
            9.247599601745605
          ]
        },
        {
          "atom_index": 836,
          "name": "O",
          "element": "O",
          "coord": [
            2.6816000938415527,
            3.572499990463257,
            9.322999954223633
          ]
        },
        {
          "atom_index": 837,
          "name": "CB",
          "element": "C",
          "coord": [
            2.8889000415802,
            3.4177000522613525,
            9.170900344848633
          ]
        },
        {
          "atom_index": 838,
          "name": "CG1",
          "element": "C",
          "coord": [
            2.886399984359741,
            3.2939999103546143,
            9.267000198364258
          ]
        },
        {
          "atom_index": 839,
          "name": "CG2",
          "element": "C",
          "coord": [
            2.9779999256134033,
            3.3917999267578125,
            9.05150032043457
          ]
        }
      ]
    },
    {
      "id": "N:110",
      "chain": "N",
      "resseq": 110,
      "icode": "",
      "resname": "THR",
      "hetflag": " ",
      "sasa": 0.12906184792518616,
      "atoms": [
        {
          "atom_index": 840,
          "name": "N",
          "element": "N",
          "coord": [
            2.5678000450134277,
            3.385999917984009,
            9.273500442504883
          ]
        },
        {
          "atom_index": 841,
          "name": "CA",
          "element": "C",
          "coord": [
            2.495800018310547,
            3.384500026702881,
            9.400699615478516
          ]
        },
        {
          "atom_index": 842,
          "name": "C",
          "element": "C",
          "coord": [
            2.5160000324249268,
            3.2506000995635986,
            9.466099739074707
          ]
        },
        {
          "atom_index": 843,
          "name": "O",
          "element": "O",
          "coord": [
            2.4909000396728516,
            3.1477999687194824,
            9.404399871826172
          ]
        },
        {
          "atom_index": 844,
          "name": "CB",
          "element": "C",
          "coord": [
            2.349100112915039,
            3.408400058746338,
            9.379899978637695
          ]
        },
        {
          "atom_index": 845,
          "name": "OG1",
          "element": "O",
          "coord": [
            2.331199884414673,
            3.5304999351501465,
            9.309100151062012
          ]
        },
        {
          "atom_index": 846,
          "name": "CG2",
          "element": "C",
          "coord": [
            2.275899887084961,
            3.410399913787842,
            9.513099670410156
          ]
        }
      ]
    },
    {
      "id": "N:111",
      "chain": "N",
      "resseq": 111,
      "icode": "",
      "resname": "VAL",
      "hetflag": " ",
      "sasa": 0.0,
      "atoms": [
        {
          "atom_index": 847,
          "name": "N",
          "element": "N",
          "coord": [
            2.562700033187866,
            3.2506000995635986,
            9.590200424194336
          ]
        },
        {
          "atom_index": 848,
          "name": "CA",
          "element": "C",
          "coord": [
            2.575500011444092,
            3.128000020980835,
            9.66759967803955
          ]
        },
        {
          "atom_index": 849,
          "name": "C",
          "element": "C",
          "coord": [
            2.462899923324585,
            3.125699996948242,
            9.771900177001953
          ]
        },
        {
          "atom_index": 850,
          "name": "O",
          "element": "O",
          "coord": [
            2.4426000118255615,
            3.219899892807007,
            9.845000267028809
          ]
        },
        {
          "atom_index": 851,
          "name": "CB",
          "element": "C",
          "coord": [
            2.709199905395508,
            3.1189000606536865,
            9.738699913024902
          ]
        },
        {
          "atom_index": 852,
          "name": "CG1",
          "element": "C",
          "coord": [
            2.721400022506714,
            2.988300085067749,
            9.816800117492676
          ]
        },
        {
          "atom_index": 853,
          "name": "CG2",
          "element": "C",
          "coord": [
            2.824700117111206,
            3.1315999031066895,
            9.634200096130371
          ]
        }
      ]
    },
    {
      "id": "N:112",
      "chain": "N",
      "resseq": 112,
      "icode": "",
      "resname": "ASN",
      "hetflag": " ",
      "sasa": 1.8630714416503906,
      "atoms": [
        {
          "atom_index": 854,
          "name": "N",
          "element": "N",
          "coord": [
            2.3826000690460205,
            3.0211000442504883,
            9.768600463867188
          ]
        },
        {
          "atom_index": 855,
          "name": "CA",
          "element": "C",
          "coord": [
            2.2737998962402344,
            3.006500005722046,
            9.863699913024902
          ]
        },
        {
          "atom_index": 856,
          "name": "C",
          "element": "C",
          "coord": [
            2.325000047683716,
            2.9788999557495117,
            10.002799987792969
          ]
        },
        {
          "atom_index": 857,
          "name": "O",
          "element": "O",
          "coord": [
            2.426800012588501,
            2.914299964904785,
            10.021100044250488
          ]
        },
        {
          "atom_index": 858,
          "name": "CB",
          "element": "C",
          "coord": [
            2.1823999881744385,
            2.8926000595092773,
            9.816800117492676
          ]
        },
        {
          "atom_index": 859,
          "name": "CG",
          "element": "C",
          "coord": [
            2.0978000164031982,
            2.930000066757202,
            9.69789981842041
          ]
        },
        {
          "atom_index": 860,
          "name": "OD1",
          "element": "O",
          "coord": [
            2.055500030517578,
            3.04259991645813,
            9.688799858093262
          ]
        },
        {
          "atom_index": 861,
          "name": "ND2",
          "element": "N",
          "coord": [
            2.072499990463257,
            2.8355000019073486,
            9.605799674987793
          ]
        }
      ]
    },
    {
      "id": "N:113",
      "chain": "N",
      "resseq": 113,
      "icode": "",
      "resname": "ALA",
      "hetflag": " ",
      "sasa": 2.419909715652466,
      "atoms": [
        {
          "atom_index": 862,
          "name": "N",
          "element": "N",
          "coord": [
            2.251499891281128,
            3.0276999473571777,
            10.102700233459473
          ]
        },
        {
          "atom_index": 863,
          "name": "CA",
          "element": "C",
          "coord": [
            2.287100076675415,
            3.0037999153137207,
            10.242300033569336
          ]
        },
        {
          "atom_index": 864,
          "name": "C",
          "element": "C",
          "coord": [
            2.288100004196167,
            2.8554000854492188,
            10.277000427246094
          ]
        },
        {
          "atom_index": 865,
          "name": "O",
          "element": "O",
          "coord": [
            2.2246999740600586,
            2.7737998962402344,
            10.211099624633789
          ]
        },
        {
          "atom_index": 866,
          "name": "CB",
          "element": "C",
          "coord": [
            2.1893999576568604,
            3.077699899673462,
            10.332900047302246
          ]
        }
      ]
    },
    {
      "id": "N:114",
      "chain": "N",
      "resseq": 114,
      "icode": "",
      "resname": "ALA",
      "hetflag": " ",
      "sasa": 8.919574737548828,
      "atoms": [
        {
          "atom_index": 867,
          "name": "N",
          "element": "N",
          "coord": [
            2.3629000186920166,
            2.8187999725341797,
            10.380900382995605
          ]
        },
        {
          "atom_index": 868,
          "name": "CA",
          "element": "C",
          "coord": [
            2.3761000633239746,
            2.6796998977661133,
            10.42020034790039
          ]
        },
        {
          "atom_index": 869,
          "name": "C",
          "element": "C",
          "coord": [
            2.2453999519348145,
            2.631999969482422,
            10.486200332641602
          ]
        },
        {
          "atom_index": 870,
          "name": "O",
          "element": "O",
          "coord": [
            2.184499979019165,
            2.708699941635132,
            10.560400009155273
          ]
        },
        {
          "atom_index": 871,
          "name": "CB",
          "element": "C",
          "coord": [
            2.4923999309539795,
            2.6659998893737793,
            10.518400192260742
          ]
        }
      ]
    }
  ],
  "overlaps": {
    "N:2": [
      "N:10",
      "N:100",
      "N:101",
      "N:102",
      "N:103",
      "N:104",
      "N:105",
      "N:106",
      "N:107",
      "N:108",
      "N:109",
      "N:11",
      "N:110",
      "N:111",
      "N:112",
      "N:113",
      "N:114",
      "N:12",
      "N:13",
      "N:14",
      "N:15",
      "N:16",
      "N:17",
      "N:18",
      "N:19",
      "N:20",
      "N:21",
      "N:22",
      "N:23",
      "N:24",
      "N:25",
      "N:26",
      "N:27",
      "N:28",
      "N:29",
      "N:3",
      "N:30",
      "N:31",
      "N:32",
      "N:33",
      "N:34",
      "N:35",
      "N:36",
      "N:37",
      "N:38",
      "N:39",
      "N:4",
      "N:40",
      "N:41",
      "N:42",
      "N:43",
      "N:44",
      "N:45",
      "N:46",
      "N:47",
      "N:48",
      "N:49",
      "N:5",
      "N:50",
      "N:51",
      "N:52",
      "N:53",
      "N:54",
      "N:55",
      "N:56",
      "N:57",
      "N:58",
      "N:59",
      "N:6",
      "N:60",
      "N:61",
      "N:62",
      "N:63",
      "N:64",
      "N:65",
      "N:66",
      "N:67",
      "N:68",
      "N:69",
      "N:7",
      "N:70",
      "N:71",
      "N:72",
      "N:73",
      "N:74",
      "N:75",
      "N:76",
      "N:77",
      "N:78",
      "N:79",
      "N:8",
      "N:80",
      "N:81",
      "N:82",
      "N:83",
      "N:84",
      "N:85",
      "N:86",
      "N:87",
      "N:88",
      "N:89",
      "N:9",
      "N:90",
      "N:91",
      "N:92",
      "N:93",
      "N:94",
      "N:95",
      "N:96",
      "N:97",
      "N:98",
      "N:99"
    ],
    "N:3": [
      "N:10",
      "N:100",
      "N:101",
      "N:102",
      "N:103",
      "N:104",
      "N:105",
      "N:106",
      "N:107",
      "N:108",
      "N:109",
      "N:11",
      "N:110",
      "N:111",
      "N:112",
      "N:113",
      "N:114",
      "N:12",
      "N:13",
      "N:14",
      "N:15",
      "N:16",
      "N:17",
      "N:18",
      "N:19",
      "N:2",
      "N:20",
      "N:21",
      "N:22",
      "N:23",
      "N:24",
      "N:25",
      "N:26",
      "N:27",
      "N:28",
      "N:29",
      "N:30",
      "N:31",
      "N:32",
      "N:33",
      "N:34",
      "N:35",
      "N:36",
      "N:37",
      "N:38",
      "N:39",
      "N:4",
      "N:40",
      "N:41",
      "N:42",
      "N:43",
      "N:44",
      "N:45",
      "N:46",
      "N:47",
      "N:48",
      "N:49",
      "N:5",
      "N:50",
      "N:51",
      "N:52",
      "N:53",
      "N:54",
      "N:55",
      "N:56",
      "N:57",
      "N:58",
      "N:59",
      "N:6",
      "N:60",
      "N:61",
      "N:62",
      "N:63",
      "N:64",
      "N:65",
      "N:66",
      "N:67",
      "N:68",
      "N:69",
      "N:7",
      "N:70",
      "N:71",
      "N:72",
      "N:73",
      "N:74",
      "N:75",
      "N:76",
      "N:77",
      "N:78",
      "N:79",
      "N:8",
      "N:80",
      "N:81",
      "N:82",
      "N:83",
      "N:84",
      "N:85",
      "N:86",
      "N:87",
      "N:88",
      "N:89",
      "N:9",
      "N:90",
      "N:91",
      "N:92",
      "N:93",
      "N:94",
      "N:95",
      "N:96",
      "N:97",
      "N:98",
      "N:99"
    ],
    "N:4": [
      "N:10",
      "N:100",
      "N:101",
      "N:102",
      "N:103",
      "N:104",
      "N:105",
      "N:106",
      "N:107",
      "N:108",
      "N:109",
      "N:11",
      "N:110",
      "N:111",
      "N:112",
      "N:113",
      "N:114",
      "N:12",
      "N:13",
      "N:14",
      "N:15",
      "N:16",
      "N:17",
      "N:18",
      "N:19",
      "N:2",
      "N:20",
      "N:21",
      "N:22",
      "N:23",
      "N:24",
      "N:25",
      "N:26",
      "N:27",
      "N:28",
      "N:29",
      "N:3",
      "N:30",
      "N:31",
      "N:32",
      "N:33",
      "N:34",
      "N:35",
      "N:36",
      "N:37",
      "N:38",
      "N:39",
      "N:40",
      "N:41",
      "N:42",
      "N:43",
      "N:44",
      "N:45",
      "N:46",
      "N:47",
      "N:48",
      "N:49",
      "N:5",
      "N:50",
      "N:51",
      "N:52",
      "N:53",
      "N:54",
      "N:55",
      "N:56",
      "N:57",
      "N:58",
      "N:59",
      "N:6",
      "N:60",
      "N:61",
      "N:62",
      "N:63",
      "N:64",
      "N:65",
      "N:66",
      "N:67",
      "N:68",
      "N:69",
      "N:7",
      "N:70",
      "N:71",
      "N:72",
      "N:73",
      "N:74",
      "N:75",
      "N:76",
      "N:77",
      "N:78",
      "N:79",
      "N:8",
      "N:80",
      "N:81",
      "N:82",
      "N:83",
      "N:84",
      "N:85",
      "N:86",
      "N:87",
      "N:88",
      "N:89",
      "N:9",
      "N:90",
      "N:91",
      "N:92",
      "N:93",
      "N:94",
      "N:95",
      "N:96",
      "N:97",
      "N:98",
      "N:99"
    ],
    "N:5": [
      "N:10",
      "N:100",
      "N:101",
      "N:102",
      "N:103",
      "N:104",
      "N:105",
      "N:106",
      "N:107",
      "N:108",
      "N:109",
      "N:11",
      "N:110",
      "N:111",
      "N:112",
      "N:113",
      "N:114",
      "N:12",
      "N:13",
      "N:14",
      "N:15",
      "N:16",
      "N:17",
      "N:18",
      "N:19",
      "N:2",
      "N:20",
      "N:21",
      "N:22",
      "N:23",
      "N:24",
      "N:25",
      "N:26",
      "N:27",
      "N:28",
      "N:29",
      "N:3",
      "N:30",
      "N:31",
      "N:32",
      "N:33",
      "N:34",
      "N:35",
      "N:36",
      "N:37",
      "N:38",
      "N:39",
      "N:4",
      "N:40",
      "N:41",
      "N:42",
      "N:43",
      "N:44",
      "N:45",
      "N:46",
      "N:47",
      "N:48",
      "N:49",
      "N:50",
      "N:51",
      "N:52",
      "N:53",
      "N:54",
      "N:55",
      "N:56",
      "N:57",
      "N:58",
      "N:59",
      "N:6",
      "N:60",
      "N:61",
      "N:62",
      "N:63",
      "N:64",
      "N:65",
      "N:66",
      "N:67",
      "N:68",
      "N:69",
      "N:7",
      "N:70",
      "N:71",
      "N:72",
      "N:73",
      "N:74",
      "N:75",
      "N:76",
      "N:77",
      "N:78",
      "N:79",
      "N:8",
      "N:80",
      "N:81",
      "N:82",
      "N:83",
      "N:84",
      "N:85",
      "N:86",
      "N:87",
      "N:88",
      "N:89",
      "N:9",
      "N:90",
      "N:91",
      "N:92",
      "N:93",
      "N:94",
      "N:95",
      "N:96",
      "N:97",
      "N:98",
      "N:99"
    ],
    "N:6": [
      "N:10",
      "N:100",
      "N:101",
      "N:102",
      "N:103",
      "N:104",
      "N:105",
      "N:106",
      "N:107",
      "N:108",
      "N:109",
      "N:11",
      "N:110",
      "N:111",
      "N:112",
      "N:113",
      "N:114",
      "N:12",
      "N:13",
      "N:14",
      "N:15",
      "N:16",
      "N:17",
      "N:18",
      "N:19",
      "N:2",
      "N:20",
      "N:21",
      "N:22",
      "N:23",
      "N:24",
      "N:25",
      "N:26",
      "N:27",
      "N:28",
      "N:29",
      "N:3",
      "N:30",
      "N:31",
      "N:32",
      "N:33",
      "N:34",
      "N:35",
      "N:36",
      "N:37",
      "N:38",
      "N:39",
      "N:4",
      "N:40",
      "N:41",
      "N:42",
      "N:43",
      "N:44",
      "N:45",
      "N:46",
      "N:47",
      "N:48",
      "N:49",
      "N:5",
      "N:50",
      "N:51",
      "N:52",
      "N:53",
      "N:54",
      "N:55",
      "N:56",
      "N:57",
      "N:58",
      "N:59",
      "N:60",
      "N:61",
      "N:62",
      "N:63",
      "N:64",
      "N:65",
      "N:66",
      "N:67",
      "N:68",
      "N:69",
      "N:7",
      "N:70",
      "N:71",
      "N:72",
      "N:73",
      "N:74",
      "N:75",
      "N:76",
      "N:77",
      "N:78",
      "N:79",
      "N:8",
      "N:80",
      "N:81",
      "N:82",
      "N:83",
      "N:84",
      "N:85",
      "N:86",
      "N:87",
      "N:88",
      "N:89",
      "N:9",
      "N:90",
      "N:91",
      "N:92",
      "N:93",
      "N:94",
      "N:95",
      "N:96",
      "N:97",
      "N:98",
      "N:99"
    ],
    "N:7": [
      "N:10",
      "N:100",
      "N:101",
      "N:102",
      "N:103",
      "N:104",
      "N:105",
      "N:106",
      "N:107",
      "N:108",
      "N:109",
      "N:11",
      "N:110",
      "N:111",
      "N:112",
      "N:113",
      "N:114",
      "N:12",
      "N:13",
      "N:14",
      "N:15",
      "N:16",
      "N:17",
      "N:18",
      "N:19",
      "N:2",
      "N:20",
      "N:21",
      "N:22",
      "N:23",
      "N:24",
      "N:25",
      "N:26",
      "N:27",
      "N:28",
      "N:29",
      "N:3",
      "N:30",
      "N:31",
      "N:32",
      "N:33",
      "N:34",
      "N:35",
      "N:36",
      "N:37",
      "N:38",
      "N:39",
      "N:4",
      "N:40",
      "N:41",
      "N:42",
      "N:43",
      "N:44",
      "N:45",
      "N:46",
      "N:47",
      "N:48",
      "N:49",
      "N:5",
      "N:50",
      "N:51",
      "N:52",
      "N:53",
      "N:54",
      "N:55",
      "N:56",
      "N:57",
      "N:58",
      "N:59",
      "N:6",
      "N:60",
      "N:61",
      "N:62",
      "N:63",
      "N:64",
      "N:65",
      "N:66",
      "N:67",
      "N:68",
      "N:69",
      "N:70",
      "N:71",
      "N:72",
      "N:73",
      "N:74",
      "N:75",
      "N:76",
      "N:77",
      "N:78",
      "N:79",
      "N:8",
      "N:80",
      "N:81",
      "N:82",
      "N:83",
      "N:84",
      "N:85",
      "N:86",
      "N:87",
      "N:88",
      "N:89",
      "N:9",
      "N:90",
      "N:91",
      "N:92",
      "N:93",
      "N:94",
      "N:95",
      "N:96",
      "N:97",
      "N:98",
      "N:99"
    ],
    "N:8": [
      "N:10",
      "N:100",
      "N:101",
      "N:102",
      "N:103",
      "N:104",
      "N:105",
      "N:106",
      "N:107",
      "N:108",
      "N:109",
      "N:11",
      "N:110",
      "N:111",
      "N:112",
      "N:113",
      "N:114",
      "N:12",
      "N:13",
      "N:14",
      "N:15",
      "N:16",
      "N:17",
      "N:18",
      "N:19",
      "N:2",
      "N:20",
      "N:21",
      "N:22",
      "N:23",
      "N:24",
      "N:25",
      "N:26",
      "N:27",
      "N:28",
      "N:29",
      "N:3",
      "N:30",
      "N:31",
      "N:32",
      "N:33",
      "N:34",
      "N:35",
      "N:36",
      "N:37",
      "N:38",
      "N:39",
      "N:4",
      "N:40",
      "N:41",
      "N:42",
      "N:43",
      "N:44",
      "N:45",
      "N:46",
      "N:47",
      "N:48",
      "N:49",
      "N:5",
      "N:50",
      "N:51",
      "N:52",
      "N:53",
      "N:54",
      "N:55",
      "N:56",
      "N:57",
      "N:58",
      "N:59",
      "N:6",
      "N:60",
      "N:61",
      "N:62",
      "N:63",
      "N:64",
      "N:65",
      "N:66",
      "N:67",
      "N:68",
      "N:69",
      "N:7",
      "N:70",
      "N:71",
      "N:72",
      "N:73",
      "N:74",
      "N:75",
      "N:76",
      "N:77",
      "N:78",
      "N:79",
      "N:80",
      "N:81",
      "N:82",
      "N:83",
      "N:84",
      "N:85",
      "N:86",
      "N:87",
      "N:88",
      "N:89",
      "N:9",
      "N:90",
      "N:91",
      "N:92",
      "N:93",
      "N:94",
      "N:95",
      "N:96",
      "N:97",
      "N:98",
      "N:99"
    ],
    "N:9": [
      "N:10",
      "N:100",
      "N:101",
      "N:102",
      "N:103",
      "N:104",
      "N:105",
      "N:106",
      "N:107",
      "N:108",
      "N:109",
      "N:11",
      "N:110",
      "N:111",
      "N:112",
      "N:113",
      "N:114",
      "N:12",
      "N:13",
      "N:14",
      "N:15",
      "N:16",
      "N:17",
      "N:18",
      "N:19",
      "N:2",
      "N:20",
      "N:21",
      "N:22",
      "N:23",
      "N:24",
      "N:25",
      "N:26",
      "N:27",
      "N:28",
      "N:29",
      "N:3",
      "N:30",
      "N:31",
      "N:32",
      "N:33",
      "N:34",
      "N:35",
      "N:36",
      "N:37",
      "N:38",
      "N:39",
      "N:4",
      "N:40",
      "N:41",
      "N:42",
      "N:43",
      "N:44",
      "N:45",
      "N:46",
      "N:47",
      "N:48",
      "N:49",
      "N:5",
      "N:50",
      "N:51",
      "N:52",
      "N:53",
      "N:54",
      "N:55",
      "N:56",
      "N:57",
      "N:58",
      "N:59",
      "N:6",
      "N:60",
      "N:61",
      "N:62",
      "N:63",
      "N:64",
      "N:65",
      "N:66",
      "N:67",
      "N:68",
      "N:69",
      "N:7",
      "N:70",
      "N:71",
      "N:72",
      "N:73",
      "N:74",
      "N:75",
      "N:76",
      "N:77",
      "N:78",
      "N:79",
      "N:8",
      "N:80",
      "N:81",
      "N:82",
      "N:83",
      "N:84",
      "N:85",
      "N:86",
      "N:87",
      "N:88",
      "N:89",
      "N:90",
      "N:91",
      "N:92",
      "N:93",
      "N:94",
      "N:95",
      "N:96",
      "N:97",
      "N:98",
      "N:99"
    ],
    "N:10": [
      "N:100",
      "N:101",
      "N:102",
      "N:103",
      "N:104",
      "N:105",
      "N:106",
      "N:107",
      "N:108",
      "N:109",
      "N:11",
      "N:110",
      "N:111",
      "N:112",
      "N:113",
      "N:114",
      "N:12",
      "N:13",
      "N:14",
      "N:15",
      "N:16",
      "N:17",
      "N:18",
      "N:19",
      "N:2",
      "N:20",
      "N:21",
      "N:22",
      "N:23",
      "N:24",
      "N:25",
      "N:26",
      "N:27",
      "N:28",
      "N:29",
      "N:3",
      "N:30",
      "N:31",
      "N:32",
      "N:33",
      "N:34",
      "N:35",
      "N:36",
      "N:37",
      "N:38",
      "N:39",
      "N:4",
      "N:40",
      "N:41",
      "N:42",
      "N:43",
      "N:44",
      "N:45",
      "N:46",
      "N:47",
      "N:48",
      "N:49",
      "N:5",
      "N:50",
      "N:51",
      "N:52",
      "N:53",
      "N:54",
      "N:55",
      "N:56",
      "N:57",
      "N:58",
      "N:59",
      "N:6",
      "N:60",
      "N:61",
      "N:62",
      "N:63",
      "N:64",
      "N:65",
      "N:66",
      "N:67",
      "N:68",
      "N:69",
      "N:7",
      "N:70",
      "N:71",
      "N:72",
      "N:73",
      "N:74",
      "N:75",
      "N:76",
      "N:77",
      "N:78",
      "N:79",
      "N:8",
      "N:80",
      "N:81",
      "N:82",
      "N:83",
      "N:84",
      "N:85",
      "N:86",
      "N:87",
      "N:88",
      "N:89",
      "N:9",
      "N:90",
      "N:91",
      "N:92",
      "N:93",
      "N:94",
      "N:95",
      "N:96",
      "N:97",
      "N:98",
      "N:99"
    ],
    "N:11": [
      "N:10",
      "N:100",
      "N:101",
      "N:102",
      "N:103",
      "N:104",
      "N:105",
      "N:106",
      "N:107",
      "N:108",
      "N:109",
      "N:110",
      "N:111",
      "N:112",
      "N:113",
      "N:114",
      "N:12",
      "N:13",
      "N:14",
      "N:15",
      "N:16",
      "N:17",
      "N:18",
      "N:19",
      "N:2",
      "N:20",
      "N:21",
      "N:22",
      "N:23",
      "N:24",
      "N:25",
      "N:26",
      "N:27",
      "N:28",
      "N:29",
      "N:3",
      "N:30",
      "N:31",
      "N:32",
      "N:33",
      "N:34",
      "N:35",
      "N:36",
      "N:37",
      "N:38",
      "N:39",
      "N:4",
      "N:40",
      "N:41",
      "N:42",
      "N:43",
      "N:44",
      "N:45",
      "N:46",
      "N:47",
      "N:48",
      "N:49",
      "N:5",
      "N:50",
      "N:51",
      "N:52",
      "N:53",
      "N:54",
      "N:55",
      "N:56",
      "N:57",
      "N:58",
      "N:59",
      "N:6",
      "N:60",
      "N:61",
      "N:62",
      "N:63",
      "N:64",
      "N:65",
      "N:66",
      "N:67",
      "N:68",
      "N:69",
      "N:7",
      "N:70",
      "N:71",
      "N:72",
      "N:73",
      "N:74",
      "N:75",
      "N:76",
      "N:77",
      "N:78",
      "N:79",
      "N:8",
      "N:80",
      "N:81",
      "N:82",
      "N:83",
      "N:84",
      "N:85",
      "N:86",
      "N:87",
      "N:88",
      "N:89",
      "N:9",
      "N:90",
      "N:91",
      "N:92",
      "N:93",
      "N:94",
      "N:95",
      "N:96",
      "N:97",
      "N:98",
      "N:99"
    ],
    "N:12": [
      "N:10",
      "N:100",
      "N:101",
      "N:102",
      "N:103",
      "N:104",
      "N:105",
      "N:106",
      "N:107",
      "N:108",
      "N:109",
      "N:11",
      "N:110",
      "N:111",
      "N:112",
      "N:113",
      "N:114",
      "N:13",
      "N:14",
      "N:15",
      "N:16",
      "N:17",
      "N:18",
      "N:19",
      "N:2",
      "N:20",
      "N:21",
      "N:22",
      "N:23",
      "N:24",
      "N:25",
      "N:26",
      "N:27",
      "N:28",
      "N:29",
      "N:3",
      "N:30",
      "N:31",
      "N:32",
      "N:33",
      "N:34",
      "N:35",
      "N:36",
      "N:37",
      "N:38",
      "N:39",
      "N:4",
      "N:40",
      "N:41",
      "N:42",
      "N:43",
      "N:44",
      "N:45",
      "N:46",
      "N:47",
      "N:48",
      "N:49",
      "N:5",
      "N:50",
      "N:51",
      "N:52",
      "N:53",
      "N:54",
      "N:55",
      "N:56",
      "N:57",
      "N:58",
      "N:59",
      "N:6",
      "N:60",
      "N:61",
      "N:62",
      "N:63",
      "N:64",
      "N:65",
      "N:66",
      "N:67",
      "N:68",
      "N:69",
      "N:7",
      "N:70",
      "N:71",
      "N:72",
      "N:73",
      "N:74",
      "N:75",
      "N:76",
      "N:77",
      "N:78",
      "N:79",
      "N:8",
      "N:80",
      "N:81",
      "N:82",
      "N:83",
      "N:84",
      "N:85",
      "N:86",
      "N:87",
      "N:88",
      "N:89",
      "N:9",
      "N:90",
      "N:91",
      "N:92",
      "N:93",
      "N:94",
      "N:95",
      "N:96",
      "N:97",
      "N:98",
      "N:99"
    ],
    "N:13": [
      "N:10",
      "N:100",
      "N:101",
      "N:102",
      "N:103",
      "N:104",
      "N:105",
      "N:106",
      "N:107",
      "N:108",
      "N:109",
      "N:11",
      "N:110",
      "N:111",
      "N:112",
      "N:113",
      "N:114",
      "N:12",
      "N:14",
      "N:15",
      "N:16",
      "N:17",
      "N:18",
      "N:19",
      "N:2",
      "N:20",
      "N:21",
      "N:22",
      "N:23",
      "N:24",
      "N:25",
      "N:26",
      "N:27",
      "N:28",
      "N:29",
      "N:3",
      "N:30",
      "N:31",
      "N:32",
      "N:33",
      "N:34",
      "N:35",
      "N:36",
      "N:37",
      "N:38",
      "N:39",
      "N:4",
      "N:40",
      "N:41",
      "N:42",
      "N:43",
      "N:44",
      "N:45",
      "N:46",
      "N:47",
      "N:48",
      "N:49",
      "N:5",
      "N:50",
      "N:51",
      "N:52",
      "N:53",
      "N:54",
      "N:55",
      "N:56",
      "N:57",
      "N:58",
      "N:59",
      "N:6",
      "N:60",
      "N:61",
      "N:62",
      "N:63",
      "N:64",
      "N:65",
      "N:66",
      "N:67",
      "N:68",
      "N:69",
      "N:7",
      "N:70",
      "N:71",
      "N:72",
      "N:73",
      "N:74",
      "N:75",
      "N:76",
      "N:77",
      "N:78",
      "N:79",
      "N:8",
      "N:80",
      "N:81",
      "N:82",
      "N:83",
      "N:84",
      "N:85",
      "N:86",
      "N:87",
      "N:88",
      "N:89",
      "N:9",
      "N:90",
      "N:91",
      "N:92",
      "N:93",
      "N:94",
      "N:95",
      "N:96",
      "N:97",
      "N:98",
      "N:99"
    ],
    "N:14": [
      "N:10",
      "N:100",
      "N:101",
      "N:102",
      "N:103",
      "N:104",
      "N:105",
      "N:106",
      "N:107",
      "N:108",
      "N:109",
      "N:11",
      "N:110",
      "N:111",
      "N:112",
      "N:113",
      "N:114",
      "N:12",
      "N:13",
      "N:15",
      "N:16",
      "N:17",
      "N:18",
      "N:19",
      "N:2",
      "N:20",
      "N:21",
      "N:22",
      "N:23",
      "N:24",
      "N:25",
      "N:26",
      "N:27",
      "N:28",
      "N:29",
      "N:3",
      "N:30",
      "N:31",
      "N:32",
      "N:33",
      "N:34",
      "N:35",
      "N:36",
      "N:37",
      "N:38",
      "N:39",
      "N:4",
      "N:40",
      "N:41",
      "N:42",
      "N:43",
      "N:44",
      "N:45",
      "N:46",
      "N:47",
      "N:48",
      "N:49",
      "N:5",
      "N:50",
      "N:51",
      "N:52",
      "N:53",
      "N:54",
      "N:55",
      "N:56",
      "N:57",
      "N:58",
      "N:59",
      "N:6",
      "N:60",
      "N:61",
      "N:62",
      "N:63",
      "N:64",
      "N:65",
      "N:66",
      "N:67",
      "N:68",
      "N:69",
      "N:7",
      "N:70",
      "N:71",
      "N:72",
      "N:73",
      "N:74",
      "N:75",
      "N:76",
      "N:77",
      "N:78",
      "N:79",
      "N:8",
      "N:80",
      "N:81",
      "N:82",
      "N:83",
      "N:84",
      "N:85",
      "N:86",
      "N:87",
      "N:88",
      "N:89",
      "N:9",
      "N:90",
      "N:91",
      "N:92",
      "N:93",
      "N:94",
      "N:95",
      "N:96",
      "N:97",
      "N:98",
      "N:99"
    ],
    "N:15": [
      "N:10",
      "N:100",
      "N:101",
      "N:102",
      "N:103",
      "N:104",
      "N:105",
      "N:106",
      "N:107",
      "N:108",
      "N:109",
      "N:11",
      "N:110",
      "N:111",
      "N:112",
      "N:113",
      "N:114",
      "N:12",
      "N:13",
      "N:14",
      "N:16",
      "N:17",
      "N:18",
      "N:19",
      "N:2",
      "N:20",
      "N:21",
      "N:22",
      "N:23",
      "N:24",
      "N:25",
      "N:26",
      "N:27",
      "N:28",
      "N:29",
      "N:3",
      "N:30",
      "N:31",
      "N:32",
      "N:33",
      "N:34",
      "N:35",
      "N:36",
      "N:37",
      "N:38",
      "N:39",
      "N:4",
      "N:40",
      "N:41",
      "N:42",
      "N:43",
      "N:44",
      "N:45",
      "N:46",
      "N:47",
      "N:48",
      "N:49",
      "N:5",
      "N:50",
      "N:51",
      "N:52",
      "N:53",
      "N:54",
      "N:55",
      "N:56",
      "N:57",
      "N:58",
      "N:59",
      "N:6",
      "N:60",
      "N:61",
      "N:62",
      "N:63",
      "N:64",
      "N:65",
      "N:66",
      "N:67",
      "N:68",
      "N:69",
      "N:7",
      "N:70",
      "N:71",
      "N:72",
      "N:73",
      "N:74",
      "N:75",
      "N:76",
      "N:77",
      "N:78",
      "N:79",
      "N:8",
      "N:80",
      "N:81",
      "N:82",
      "N:83",
      "N:84",
      "N:85",
      "N:86",
      "N:87",
      "N:88",
      "N:89",
      "N:9",
      "N:90",
      "N:91",
      "N:92",
      "N:93",
      "N:94",
      "N:95",
      "N:96",
      "N:97",
      "N:98",
      "N:99"
    ],
    "N:16": [
      "N:10",
      "N:100",
      "N:101",
      "N:102",
      "N:103",
      "N:104",
      "N:105",
      "N:106",
      "N:107",
      "N:108",
      "N:109",
      "N:11",
      "N:110",
      "N:111",
      "N:112",
      "N:113",
      "N:114",
      "N:12",
      "N:13",
      "N:14",
      "N:15",
      "N:17",
      "N:18",
      "N:19",
      "N:2",
      "N:20",
      "N:21",
      "N:22",
      "N:23",
      "N:24",
      "N:25",
      "N:26",
      "N:27",
      "N:28",
      "N:29",
      "N:3",
      "N:30",
      "N:31",
      "N:32",
      "N:33",
      "N:34",
      "N:35",
      "N:36",
      "N:37",
      "N:38",
      "N:39",
      "N:4",
      "N:40",
      "N:41",
      "N:42",
      "N:43",
      "N:44",
      "N:45",
      "N:46",
      "N:47",
      "N:48",
      "N:49",
      "N:5",
      "N:50",
      "N:51",
      "N:52",
      "N:53",
      "N:54",
      "N:55",
      "N:56",
      "N:57",
      "N:58",
      "N:59",
      "N:6",
      "N:60",
      "N:61",
      "N:62",
      "N:63",
      "N:64",
      "N:65",
      "N:66",
      "N:67",
      "N:68",
      "N:69",
      "N:7",
      "N:70",
      "N:71",
      "N:72",
      "N:73",
      "N:74",
      "N:75",
      "N:76",
      "N:77",
      "N:78",
      "N:79",
      "N:8",
      "N:80",
      "N:81",
      "N:82",
      "N:83",
      "N:84",
      "N:85",
      "N:86",
      "N:87",
      "N:88",
      "N:89",
      "N:9",
      "N:90",
      "N:91",
      "N:92",
      "N:93",
      "N:94",
      "N:95",
      "N:96",
      "N:97",
      "N:98",
      "N:99"
    ],
    "N:17": [
      "N:10",
      "N:100",
      "N:101",
      "N:102",
      "N:103",
      "N:104",
      "N:105",
      "N:106",
      "N:107",
      "N:108",
      "N:109",
      "N:11",
      "N:110",
      "N:111",
      "N:112",
      "N:113",
      "N:114",
      "N:12",
      "N:13",
      "N:14",
      "N:15",
      "N:16",
      "N:18",
      "N:19",
      "N:2",
      "N:20",
      "N:21",
      "N:22",
      "N:23",
      "N:24",
      "N:25",
      "N:26",
      "N:27",
      "N:28",
      "N:29",
      "N:3",
      "N:30",
      "N:31",
      "N:32",
      "N:33",
      "N:34",
      "N:35",
      "N:36",
      "N:37",
      "N:38",
      "N:39",
      "N:4",
      "N:40",
      "N:41",
      "N:42",
      "N:43",
      "N:44",
      "N:45",
      "N:46",
      "N:47",
      "N:48",
      "N:49",
      "N:5",
      "N:50",
      "N:51",
      "N:52",
      "N:53",
      "N:54",
      "N:55",
      "N:56",
      "N:57",
      "N:58",
      "N:59",
      "N:6",
      "N:60",
      "N:61",
      "N:62",
      "N:63",
      "N:64",
      "N:65",
      "N:66",
      "N:67",
      "N:68",
      "N:69",
      "N:7",
      "N:70",
      "N:71",
      "N:72",
      "N:73",
      "N:74",
      "N:75",
      "N:76",
      "N:77",
      "N:78",
      "N:79",
      "N:8",
      "N:80",
      "N:81",
      "N:82",
      "N:83",
      "N:84",
      "N:85",
      "N:86",
      "N:87",
      "N:88",
      "N:89",
      "N:9",
      "N:90",
      "N:91",
      "N:92",
      "N:93",
      "N:94",
      "N:95",
      "N:96",
      "N:97",
      "N:98",
      "N:99"
    ],
    "N:18": [
      "N:10",
      "N:100",
      "N:101",
      "N:102",
      "N:103",
      "N:104",
      "N:105",
      "N:106",
      "N:107",
      "N:108",
      "N:109",
      "N:11",
      "N:110",
      "N:111",
      "N:112",
      "N:113",
      "N:114",
      "N:12",
      "N:13",
      "N:14",
      "N:15",
      "N:16",
      "N:17",
      "N:19",
      "N:2",
      "N:20",
      "N:21",
      "N:22",
      "N:23",
      "N:24",
      "N:25",
      "N:26",
      "N:27",
      "N:28",
      "N:29",
      "N:3",
      "N:30",
      "N:31",
      "N:32",
      "N:33",
      "N:34",
      "N:35",
      "N:36",
      "N:37",
      "N:38",
      "N:39",
      "N:4",
      "N:40",
      "N:41",
      "N:42",
      "N:43",
      "N:44",
      "N:45",
      "N:46",
      "N:47",
      "N:48",
      "N:49",
      "N:5",
      "N:50",
      "N:51",
      "N:52",
      "N:53",
      "N:54",
      "N:55",
      "N:56",
      "N:57",
      "N:58",
      "N:59",
      "N:6",
      "N:60",
      "N:61",
      "N:62",
      "N:63",
      "N:64",
      "N:65",
      "N:66",
      "N:67",
      "N:68",
      "N:69",
      "N:7",
      "N:70",
      "N:71",
      "N:72",
      "N:73",
      "N:74",
      "N:75",
      "N:76",
      "N:77",
      "N:78",
      "N:79",
      "N:8",
      "N:80",
      "N:81",
      "N:82",
      "N:83",
      "N:84",
      "N:85",
      "N:86",
      "N:87",
      "N:88",
      "N:89",
      "N:9",
      "N:90",
      "N:91",
      "N:92",
      "N:93",
      "N:94",
      "N:95",
      "N:96",
      "N:97",
      "N:98",
      "N:99"
    ],
    "N:19": [
      "N:10",
      "N:100",
      "N:101",
      "N:102",
      "N:103",
      "N:104",
      "N:105",
      "N:106",
      "N:107",
      "N:108",
      "N:109",
      "N:11",
      "N:110",
      "N:111",
      "N:112",
      "N:113",
      "N:114",
      "N:12",
      "N:13",
      "N:14",
      "N:15",
      "N:16",
      "N:17",
      "N:18",
      "N:2",
      "N:20",
      "N:21",
      "N:22",
      "N:23",
      "N:24",
      "N:25",
      "N:26",
      "N:27",
      "N:28",
      "N:29",
      "N:3",
      "N:30",
      "N:31",
      "N:32",
      "N:33",
      "N:34",
      "N:35",
      "N:36",
      "N:37",
      "N:38",
      "N:39",
      "N:4",
      "N:40",
      "N:41",
      "N:42",
      "N:43",
      "N:44",
      "N:45",
      "N:46",
      "N:47",
      "N:48",
      "N:49",
      "N:5",
      "N:50",
      "N:51",
      "N:52",
      "N:53",
      "N:54",
      "N:55",
      "N:56",
      "N:57",
      "N:58",
      "N:59",
      "N:6",
      "N:60",
      "N:61",
      "N:62",
      "N:63",
      "N:64",
      "N:65",
      "N:66",
      "N:67",
      "N:68",
      "N:69",
      "N:7",
      "N:70",
      "N:71",
      "N:72",
      "N:73",
      "N:74",
      "N:75",
      "N:76",
      "N:77",
      "N:78",
      "N:79",
      "N:8",
      "N:80",
      "N:81",
      "N:82",
      "N:83",
      "N:84",
      "N:85",
      "N:86",
      "N:87",
      "N:88",
      "N:89",
      "N:9",
      "N:90",
      "N:91",
      "N:92",
      "N:93",
      "N:94",
      "N:95",
      "N:96",
      "N:97",
      "N:98",
      "N:99"
    ],
    "N:20": [
      "N:10",
      "N:100",
      "N:101",
      "N:102",
      "N:103",
      "N:104",
      "N:105",
      "N:106",
      "N:107",
      "N:108",
      "N:109",
      "N:11",
      "N:110",
      "N:111",
      "N:112",
      "N:113",
      "N:114",
      "N:12",
      "N:13",
      "N:14",
      "N:15",
      "N:16",
      "N:17",
      "N:18",
      "N:19",
      "N:2",
      "N:21",
      "N:22",
      "N:23",
      "N:24",
      "N:25",
      "N:26",
      "N:27",
      "N:28",
      "N:29",
      "N:3",
      "N:30",
      "N:31",
      "N:32",
      "N:33",
      "N:34",
      "N:35",
      "N:36",
      "N:37",
      "N:38",
      "N:39",
      "N:4",
      "N:40",
      "N:41",
      "N:42",
      "N:43",
      "N:44",
      "N:45",
      "N:46",
      "N:47",
      "N:48",
      "N:49",
      "N:5",
      "N:50",
      "N:51",
      "N:52",
      "N:53",
      "N:54",
      "N:55",
      "N:56",
      "N:57",
      "N:58",
      "N:59",
      "N:6",
      "N:60",
      "N:61",
      "N:62",
      "N:63",
      "N:64",
      "N:65",
      "N:66",
      "N:67",
      "N:68",
      "N:69",
      "N:7",
      "N:70",
      "N:71",
      "N:72",
      "N:73",
      "N:74",
      "N:75",
      "N:76",
      "N:77",
      "N:78",
      "N:79",
      "N:8",
      "N:80",
      "N:81",
      "N:82",
      "N:83",
      "N:84",
      "N:85",
      "N:86",
      "N:87",
      "N:88",
      "N:89",
      "N:9",
      "N:90",
      "N:91",
      "N:92",
      "N:93",
      "N:94",
      "N:95",
      "N:96",
      "N:97",
      "N:98",
      "N:99"
    ],
    "N:21": [
      "N:10",
      "N:100",
      "N:101",
      "N:102",
      "N:103",
      "N:104",
      "N:105",
      "N:106",
      "N:107",
      "N:108",
      "N:109",
      "N:11",
      "N:110",
      "N:111",
      "N:112",
      "N:113",
      "N:114",
      "N:12",
      "N:13",
      "N:14",
      "N:15",
      "N:16",
      "N:17",
      "N:18",
      "N:19",
      "N:2",
      "N:20",
      "N:22",
      "N:23",
      "N:24",
      "N:25",
      "N:26",
      "N:27",
      "N:28",
      "N:29",
      "N:3",
      "N:30",
      "N:31",
      "N:32",
      "N:33",
      "N:34",
      "N:35",
      "N:36",
      "N:37",
      "N:38",
      "N:39",
      "N:4",
      "N:40",
      "N:41",
      "N:42",
      "N:43",
      "N:44",
      "N:45",
      "N:46",
      "N:47",
      "N:48",
      "N:49",
      "N:5",
      "N:50",
      "N:51",
      "N:52",
      "N:53",
      "N:54",
      "N:55",
      "N:56",
      "N:57",
      "N:58",
      "N:59",
      "N:6",
      "N:60",
      "N:61",
      "N:62",
      "N:63",
      "N:64",
      "N:65",
      "N:66",
      "N:67",
      "N:68",
      "N:69",
      "N:7",
      "N:70",
      "N:71",
      "N:72",
      "N:73",
      "N:74",
      "N:75",
      "N:76",
      "N:77",
      "N:78",
      "N:79",
      "N:8",
      "N:80",
      "N:81",
      "N:82",
      "N:83",
      "N:84",
      "N:85",
      "N:86",
      "N:87",
      "N:88",
      "N:89",
      "N:9",
      "N:90",
      "N:91",
      "N:92",
      "N:93",
      "N:94",
      "N:95",
      "N:96",
      "N:97",
      "N:98",
      "N:99"
    ],
    "N:22": [
      "N:10",
      "N:100",
      "N:101",
      "N:102",
      "N:103",
      "N:104",
      "N:105",
      "N:106",
      "N:107",
      "N:108",
      "N:109",
      "N:11",
      "N:110",
      "N:111",
      "N:112",
      "N:113",
      "N:114",
      "N:12",
      "N:13",
      "N:14",
      "N:15",
      "N:16",
      "N:17",
      "N:18",
      "N:19",
      "N:2",
      "N:20",
      "N:21",
      "N:23",
      "N:24",
      "N:25",
      "N:26",
      "N:27",
      "N:28",
      "N:29",
      "N:3",
      "N:30",
      "N:31",
      "N:32",
      "N:33",
      "N:34",
      "N:35",
      "N:36",
      "N:37",
      "N:38",
      "N:39",
      "N:4",
      "N:40",
      "N:41",
      "N:42",
      "N:43",
      "N:44",
      "N:45",
      "N:46",
      "N:47",
      "N:48",
      "N:49",
      "N:5",
      "N:50",
      "N:51",
      "N:52",
      "N:53",
      "N:54",
      "N:55",
      "N:56",
      "N:57",
      "N:58",
      "N:59",
      "N:6",
      "N:60",
      "N:61",
      "N:62",
      "N:63",
      "N:64",
      "N:65",
      "N:66",
      "N:67",
      "N:68",
      "N:69",
      "N:7",
      "N:70",
      "N:71",
      "N:72",
      "N:73",
      "N:74",
      "N:75",
      "N:76",
      "N:77",
      "N:78",
      "N:79",
      "N:8",
      "N:80",
      "N:81",
      "N:82",
      "N:83",
      "N:84",
      "N:85",
      "N:86",
      "N:87",
      "N:88",
      "N:89",
      "N:9",
      "N:90",
      "N:91",
      "N:92",
      "N:93",
      "N:94",
      "N:95",
      "N:96",
      "N:97",
      "N:98",
      "N:99"
    ],
    "N:23": [
      "N:10",
      "N:100",
      "N:101",
      "N:102",
      "N:103",
      "N:104",
      "N:105",
      "N:106",
      "N:107",
      "N:108",
      "N:109",
      "N:11",
      "N:110",
      "N:111",
      "N:112",
      "N:113",
      "N:114",
      "N:12",
      "N:13",
      "N:14",
      "N:15",
      "N:16",
      "N:17",
      "N:18",
      "N:19",
      "N:2",
      "N:20",
      "N:21",
      "N:22",
      "N:24",
      "N:25",
      "N:26",
      "N:27",
      "N:28",
      "N:29",
      "N:3",
      "N:30",
      "N:31",
      "N:32",
      "N:33",
      "N:34",
      "N:35",
      "N:36",
      "N:37",
      "N:38",
      "N:39",
      "N:4",
      "N:40",
      "N:41",
      "N:42",
      "N:43",
      "N:44",
      "N:45",
      "N:46",
      "N:47",
      "N:48",
      "N:49",
      "N:5",
      "N:50",
      "N:51",
      "N:52",
      "N:53",
      "N:54",
      "N:55",
      "N:56",
      "N:57",
      "N:58",
      "N:59",
      "N:6",
      "N:60",
      "N:61",
      "N:62",
      "N:63",
      "N:64",
      "N:65",
      "N:66",
      "N:67",
      "N:68",
      "N:69",
      "N:7",
      "N:70",
      "N:71",
      "N:72",
      "N:73",
      "N:74",
      "N:75",
      "N:76",
      "N:77",
      "N:78",
      "N:79",
      "N:8",
      "N:80",
      "N:81",
      "N:82",
      "N:83",
      "N:84",
      "N:85",
      "N:86",
      "N:87",
      "N:88",
      "N:89",
      "N:9",
      "N:90",
      "N:91",
      "N:92",
      "N:93",
      "N:94",
      "N:95",
      "N:96",
      "N:97",
      "N:98",
      "N:99"
    ],
    "N:24": [
      "N:10",
      "N:100",
      "N:101",
      "N:102",
      "N:103",
      "N:104",
      "N:105",
      "N:106",
      "N:107",
      "N:108",
      "N:109",
      "N:11",
      "N:110",
      "N:111",
      "N:112",
      "N:113",
      "N:114",
      "N:12",
      "N:13",
      "N:14",
      "N:15",
      "N:16",
      "N:17",
      "N:18",
      "N:19",
      "N:2",
      "N:20",
      "N:21",
      "N:22",
      "N:23",
      "N:25",
      "N:26",
      "N:27",
      "N:28",
      "N:29",
      "N:3",
      "N:30",
      "N:31",
      "N:32",
      "N:33",
      "N:34",
      "N:35",
      "N:36",
      "N:37",
      "N:38",
      "N:39",
      "N:4",
      "N:40",
      "N:41",
      "N:42",
      "N:43",
      "N:44",
      "N:45",
      "N:46",
      "N:47",
      "N:48",
      "N:49",
      "N:5",
      "N:50",
      "N:51",
      "N:52",
      "N:53",
      "N:54",
      "N:55",
      "N:56",
      "N:57",
      "N:58",
      "N:59",
      "N:6",
      "N:60",
      "N:61",
      "N:62",
      "N:63",
      "N:64",
      "N:65",
      "N:66",
      "N:67",
      "N:68",
      "N:69",
      "N:7",
      "N:70",
      "N:71",
      "N:72",
      "N:73",
      "N:74",
      "N:75",
      "N:76",
      "N:77",
      "N:78",
      "N:79",
      "N:8",
      "N:80",
      "N:81",
      "N:82",
      "N:83",
      "N:84",
      "N:85",
      "N:86",
      "N:87",
      "N:88",
      "N:89",
      "N:9",
      "N:90",
      "N:91",
      "N:92",
      "N:93",
      "N:94",
      "N:95",
      "N:96",
      "N:97",
      "N:98",
      "N:99"
    ],
    "N:25": [
      "N:10",
      "N:100",
      "N:101",
      "N:102",
      "N:103",
      "N:104",
      "N:105",
      "N:106",
      "N:107",
      "N:108",
      "N:109",
      "N:11",
      "N:110",
      "N:111",
      "N:112",
      "N:113",
      "N:114",
      "N:12",
      "N:13",
      "N:14",
      "N:15",
      "N:16",
      "N:17",
      "N:18",
      "N:19",
      "N:2",
      "N:20",
      "N:21",
      "N:22",
      "N:23",
      "N:24",
      "N:26",
      "N:27",
      "N:28",
      "N:29",
      "N:3",
      "N:30",
      "N:31",
      "N:32",
      "N:33",
      "N:34",
      "N:35",
      "N:36",
      "N:37",
      "N:38",
      "N:39",
      "N:4",
      "N:40",
      "N:41",
      "N:42",
      "N:43",
      "N:44",
      "N:45",
      "N:46",
      "N:47",
      "N:48",
      "N:49",
      "N:5",
      "N:50",
      "N:51",
      "N:52",
      "N:53",
      "N:54",
      "N:55",
      "N:56",
      "N:57",
      "N:58",
      "N:59",
      "N:6",
      "N:60",
      "N:61",
      "N:62",
      "N:63",
      "N:64",
      "N:65",
      "N:66",
      "N:67",
      "N:68",
      "N:69",
      "N:7",
      "N:70",
      "N:71",
      "N:72",
      "N:73",
      "N:74",
      "N:75",
      "N:76",
      "N:77",
      "N:78",
      "N:79",
      "N:8",
      "N:80",
      "N:81",
      "N:82",
      "N:83",
      "N:84",
      "N:85",
      "N:86",
      "N:87",
      "N:88",
      "N:89",
      "N:9",
      "N:90",
      "N:91",
      "N:92",
      "N:93",
      "N:94",
      "N:95",
      "N:96",
      "N:97",
      "N:98",
      "N:99"
    ],
    "N:26": [
      "N:10",
      "N:100",
      "N:101",
      "N:102",
      "N:103",
      "N:104",
      "N:105",
      "N:106",
      "N:107",
      "N:108",
      "N:109",
      "N:11",
      "N:110",
      "N:111",
      "N:112",
      "N:113",
      "N:114",
      "N:12",
      "N:13",
      "N:14",
      "N:15",
      "N:16",
      "N:17",
      "N:18",
      "N:19",
      "N:2",
      "N:20",
      "N:21",
      "N:22",
      "N:23",
      "N:24",
      "N:25",
      "N:27",
      "N:28",
      "N:29",
      "N:3",
      "N:30",
      "N:31",
      "N:32",
      "N:33",
      "N:34",
      "N:35",
      "N:36",
      "N:37",
      "N:38",
      "N:39",
      "N:4",
      "N:40",
      "N:41",
      "N:42",
      "N:43",
      "N:44",
      "N:45",
      "N:46",
      "N:47",
      "N:48",
      "N:49",
      "N:5",
      "N:50",
      "N:51",
      "N:52",
      "N:53",
      "N:54",
      "N:55",
      "N:56",
      "N:57",
      "N:58",
      "N:59",
      "N:6",
      "N:60",
      "N:61",
      "N:62",
      "N:63",
      "N:64",
      "N:65",
      "N:66",
      "N:67",
      "N:68",
      "N:69",
      "N:7",
      "N:70",
      "N:71",
      "N:72",
      "N:73",
      "N:74",
      "N:75",
      "N:76",
      "N:77",
      "N:78",
      "N:79",
      "N:8",
      "N:80",
      "N:81",
      "N:82",
      "N:83",
      "N:84",
      "N:85",
      "N:86",
      "N:87",
      "N:88",
      "N:89",
      "N:9",
      "N:90",
      "N:91",
      "N:92",
      "N:93",
      "N:94",
      "N:95",
      "N:96",
      "N:97",
      "N:98",
      "N:99"
    ],
    "N:27": [
      "N:10",
      "N:100",
      "N:101",
      "N:102",
      "N:103",
      "N:104",
      "N:105",
      "N:106",
      "N:107",
      "N:108",
      "N:109",
      "N:11",
      "N:110",
      "N:111",
      "N:112",
      "N:113",
      "N:114",
      "N:12",
      "N:13",
      "N:14",
      "N:15",
      "N:16",
      "N:17",
      "N:18",
      "N:19",
      "N:2",
      "N:20",
      "N:21",
      "N:22",
      "N:23",
      "N:24",
      "N:25",
      "N:26",
      "N:28",
      "N:29",
      "N:3",
      "N:30",
      "N:31",
      "N:32",
      "N:33",
      "N:34",
      "N:35",
      "N:36",
      "N:37",
      "N:38",
      "N:39",
      "N:4",
      "N:40",
      "N:41",
      "N:42",
      "N:43",
      "N:44",
      "N:45",
      "N:46",
      "N:47",
      "N:48",
      "N:49",
      "N:5",
      "N:50",
      "N:51",
      "N:52",
      "N:53",
      "N:54",
      "N:55",
      "N:56",
      "N:57",
      "N:58",
      "N:59",
      "N:6",
      "N:60",
      "N:61",
      "N:62",
      "N:63",
      "N:64",
      "N:65",
      "N:66",
      "N:67",
      "N:68",
      "N:69",
      "N:7",
      "N:70",
      "N:71",
      "N:72",
      "N:73",
      "N:74",
      "N:75",
      "N:76",
      "N:77",
      "N:78",
      "N:79",
      "N:8",
      "N:80",
      "N:81",
      "N:82",
      "N:83",
      "N:84",
      "N:85",
      "N:86",
      "N:87",
      "N:88",
      "N:89",
      "N:9",
      "N:90",
      "N:91",
      "N:92",
      "N:93",
      "N:94",
      "N:95",
      "N:96",
      "N:97",
      "N:98",
      "N:99"
    ],
    "N:28": [
      "N:10",
      "N:100",
      "N:101",
      "N:102",
      "N:103",
      "N:104",
      "N:105",
      "N:106",
      "N:107",
      "N:108",
      "N:109",
      "N:11",
      "N:110",
      "N:111",
      "N:112",
      "N:113",
      "N:114",
      "N:12",
      "N:13",
      "N:14",
      "N:15",
      "N:16",
      "N:17",
      "N:18",
      "N:19",
      "N:2",
      "N:20",
      "N:21",
      "N:22",
      "N:23",
      "N:24",
      "N:25",
      "N:26",
      "N:27",
      "N:29",
      "N:3",
      "N:30",
      "N:31",
      "N:32",
      "N:33",
      "N:34",
      "N:35",
      "N:36",
      "N:37",
      "N:38",
      "N:39",
      "N:4",
      "N:40",
      "N:41",
      "N:42",
      "N:43",
      "N:44",
      "N:45",
      "N:46",
      "N:47",
      "N:48",
      "N:49",
      "N:5",
      "N:50",
      "N:51",
      "N:52",
      "N:53",
      "N:54",
      "N:55",
      "N:56",
      "N:57",
      "N:58",
      "N:59",
      "N:6",
      "N:60",
      "N:61",
      "N:62",
      "N:63",
      "N:64",
      "N:65",
      "N:66",
      "N:67",
      "N:68",
      "N:69",
      "N:7",
      "N:70",
      "N:71",
      "N:72",
      "N:73",
      "N:74",
      "N:75",
      "N:76",
      "N:77",
      "N:78",
      "N:79",
      "N:8",
      "N:80",
      "N:81",
      "N:82",
      "N:83",
      "N:84",
      "N:85",
      "N:86",
      "N:87",
      "N:88",
      "N:89",
      "N:9",
      "N:90",
      "N:91",
      "N:92",
      "N:93",
      "N:94",
      "N:95",
      "N:96",
      "N:97",
      "N:98",
      "N:99"
    ],
    "N:29": [
      "N:10",
      "N:100",
      "N:101",
      "N:102",
      "N:103",
      "N:104",
      "N:105",
      "N:106",
      "N:107",
      "N:108",
      "N:109",
      "N:11",
      "N:110",
      "N:111",
      "N:112",
      "N:113",
      "N:114",
      "N:12",
      "N:13",
      "N:14",
      "N:15",
      "N:16",
      "N:17",
      "N:18",
      "N:19",
      "N:2",
      "N:20",
      "N:21",
      "N:22",
      "N:23",
      "N:24",
      "N:25",
      "N:26",
      "N:27",
      "N:28",
      "N:3",
      "N:30",
      "N:31",
      "N:32",
      "N:33",
      "N:34",
      "N:35",
      "N:36",
      "N:37",
      "N:38",
      "N:39",
      "N:4",
      "N:40",
      "N:41",
      "N:42",
      "N:43",
      "N:44",
      "N:45",
      "N:46",
      "N:47",
      "N:48",
      "N:49",
      "N:5",
      "N:50",
      "N:51",
      "N:52",
      "N:53",
      "N:54",
      "N:55",
      "N:56",
      "N:57",
      "N:58",
      "N:59",
      "N:6",
      "N:60",
      "N:61",
      "N:62",
      "N:63",
      "N:64",
      "N:65",
      "N:66",
      "N:67",
      "N:68",
      "N:69",
      "N:7",
      "N:70",
      "N:71",
      "N:72",
      "N:73",
      "N:74",
      "N:75",
      "N:76",
      "N:77",
      "N:78",
      "N:79",
      "N:8",
      "N:80",
      "N:81",
      "N:82",
      "N:83",
      "N:84",
      "N:85",
      "N:86",
      "N:87",
      "N:88",
      "N:89",
      "N:9",
      "N:90",
      "N:91",
      "N:92",
      "N:93",
      "N:94",
      "N:95",
      "N:96",
      "N:97",
      "N:98",
      "N:99"
    ],
    "N:30": [
      "N:10",
      "N:100",
      "N:101",
      "N:102",
      "N:103",
      "N:104",
      "N:105",
      "N:106",
      "N:107",
      "N:108",
      "N:109",
      "N:11",
      "N:110",
      "N:111",
      "N:112",
      "N:113",
      "N:114",
      "N:12",
      "N:13",
      "N:14",
      "N:15",
      "N:16",
      "N:17",
      "N:18",
      "N:19",
      "N:2",
      "N:20",
      "N:21",
      "N:22",
      "N:23",
      "N:24",
      "N:25",
      "N:26",
      "N:27",
      "N:28",
      "N:29",
      "N:3",
      "N:31",
      "N:32",
      "N:33",
      "N:34",
      "N:35",
      "N:36",
      "N:37",
      "N:38",
      "N:39",
      "N:4",
      "N:40",
      "N:41",
      "N:42",
      "N:43",
      "N:44",
      "N:45",
      "N:46",
      "N:47",
      "N:48",
      "N:49",
      "N:5",
      "N:50",
      "N:51",
      "N:52",
      "N:53",
      "N:54",
      "N:55",
      "N:56",
      "N:57",
      "N:58",
      "N:59",
      "N:6",
      "N:60",
      "N:61",
      "N:62",
      "N:63",
      "N:64",
      "N:65",
      "N:66",
      "N:67",
      "N:68",
      "N:69",
      "N:7",
      "N:70",
      "N:71",
      "N:72",
      "N:73",
      "N:74",
      "N:75",
      "N:76",
      "N:77",
      "N:78",
      "N:79",
      "N:8",
      "N:80",
      "N:81",
      "N:82",
      "N:83",
      "N:84",
      "N:85",
      "N:86",
      "N:87",
      "N:88",
      "N:89",
      "N:9",
      "N:90",
      "N:91",
      "N:92",
      "N:93",
      "N:94",
      "N:95",
      "N:96",
      "N:97",
      "N:98",
      "N:99"
    ],
    "N:31": [
      "N:10",
      "N:100",
      "N:101",
      "N:102",
      "N:103",
      "N:104",
      "N:105",
      "N:106",
      "N:107",
      "N:108",
      "N:109",
      "N:11",
      "N:110",
      "N:111",
      "N:112",
      "N:113",
      "N:114",
      "N:12",
      "N:13",
      "N:14",
      "N:15",
      "N:16",
      "N:17",
      "N:18",
      "N:19",
      "N:2",
      "N:20",
      "N:21",
      "N:22",
      "N:23",
      "N:24",
      "N:25",
      "N:26",
      "N:27",
      "N:28",
      "N:29",
      "N:3",
      "N:30",
      "N:32",
      "N:33",
      "N:34",
      "N:35",
      "N:36",
      "N:37",
      "N:38",
      "N:39",
      "N:4",
      "N:40",
      "N:41",
      "N:42",
      "N:43",
      "N:44",
      "N:45",
      "N:46",
      "N:47",
      "N:48",
      "N:49",
      "N:5",
      "N:50",
      "N:51",
      "N:52",
      "N:53",
      "N:54",
      "N:55",
      "N:56",
      "N:57",
      "N:58",
      "N:59",
      "N:6",
      "N:60",
      "N:61",
      "N:62",
      "N:63",
      "N:64",
      "N:65",
      "N:66",
      "N:67",
      "N:68",
      "N:69",
      "N:7",
      "N:70",
      "N:71",
      "N:72",
      "N:73",
      "N:74",
      "N:75",
      "N:76",
      "N:77",
      "N:78",
      "N:79",
      "N:8",
      "N:80",
      "N:81",
      "N:82",
      "N:83",
      "N:84",
      "N:85",
      "N:86",
      "N:87",
      "N:88",
      "N:89",
      "N:9",
      "N:90",
      "N:91",
      "N:92",
      "N:93",
      "N:94",
      "N:95",
      "N:96",
      "N:97",
      "N:98",
      "N:99"
    ],
    "N:32": [
      "N:10",
      "N:100",
      "N:101",
      "N:102",
      "N:103",
      "N:104",
      "N:105",
      "N:106",
      "N:107",
      "N:108",
      "N:109",
      "N:11",
      "N:110",
      "N:111",
      "N:112",
      "N:113",
      "N:114",
      "N:12",
      "N:13",
      "N:14",
      "N:15",
      "N:16",
      "N:17",
      "N:18",
      "N:19",
      "N:2",
      "N:20",
      "N:21",
      "N:22",
      "N:23",
      "N:24",
      "N:25",
      "N:26",
      "N:27",
      "N:28",
      "N:29",
      "N:3",
      "N:30",
      "N:31",
      "N:33",
      "N:34",
      "N:35",
      "N:36",
      "N:37",
      "N:38",
      "N:39",
      "N:4",
      "N:40",
      "N:41",
      "N:42",
      "N:43",
      "N:44",
      "N:45",
      "N:46",
      "N:47",
      "N:48",
      "N:49",
      "N:5",
      "N:50",
      "N:51",
      "N:52",
      "N:53",
      "N:54",
      "N:55",
      "N:56",
      "N:57",
      "N:58",
      "N:59",
      "N:6",
      "N:60",
      "N:61",
      "N:62",
      "N:63",
      "N:64",
      "N:65",
      "N:66",
      "N:67",
      "N:68",
      "N:69",
      "N:7",
      "N:70",
      "N:71",
      "N:72",
      "N:73",
      "N:74",
      "N:75",
      "N:76",
      "N:77",
      "N:78",
      "N:79",
      "N:8",
      "N:80",
      "N:81",
      "N:82",
      "N:83",
      "N:84",
      "N:85",
      "N:86",
      "N:87",
      "N:88",
      "N:89",
      "N:9",
      "N:90",
      "N:91",
      "N:92",
      "N:93",
      "N:94",
      "N:95",
      "N:96",
      "N:97",
      "N:98",
      "N:99"
    ],
    "N:33": [
      "N:10",
      "N:100",
      "N:101",
      "N:102",
      "N:103",
      "N:104",
      "N:105",
      "N:106",
      "N:107",
      "N:108",
      "N:109",
      "N:11",
      "N:110",
      "N:111",
      "N:112",
      "N:113",
      "N:114",
      "N:12",
      "N:13",
      "N:14",
      "N:15",
      "N:16",
      "N:17",
      "N:18",
      "N:19",
      "N:2",
      "N:20",
      "N:21",
      "N:22",
      "N:23",
      "N:24",
      "N:25",
      "N:26",
      "N:27",
      "N:28",
      "N:29",
      "N:3",
      "N:30",
      "N:31",
      "N:32",
      "N:34",
      "N:35",
      "N:36",
      "N:37",
      "N:38",
      "N:39",
      "N:4",
      "N:40",
      "N:41",
      "N:42",
      "N:43",
      "N:44",
      "N:45",
      "N:46",
      "N:47",
      "N:48",
      "N:49",
      "N:5",
      "N:50",
      "N:51",
      "N:52",
      "N:53",
      "N:54",
      "N:55",
      "N:56",
      "N:57",
      "N:58",
      "N:59",
      "N:6",
      "N:60",
      "N:61",
      "N:62",
      "N:63",
      "N:64",
      "N:65",
      "N:66",
      "N:67",
      "N:68",
      "N:69",
      "N:7",
      "N:70",
      "N:71",
      "N:72",
      "N:73",
      "N:74",
      "N:75",
      "N:76",
      "N:77",
      "N:78",
      "N:79",
      "N:8",
      "N:80",
      "N:81",
      "N:82",
      "N:83",
      "N:84",
      "N:85",
      "N:86",
      "N:87",
      "N:88",
      "N:89",
      "N:9",
      "N:90",
      "N:91",
      "N:92",
      "N:93",
      "N:94",
      "N:95",
      "N:96",
      "N:97",
      "N:98",
      "N:99"
    ],
    "N:34": [
      "N:10",
      "N:100",
      "N:101",
      "N:102",
      "N:103",
      "N:104",
      "N:105",
      "N:106",
      "N:107",
      "N:108",
      "N:109",
      "N:11",
      "N:110",
      "N:111",
      "N:112",
      "N:113",
      "N:114",
      "N:12",
      "N:13",
      "N:14",
      "N:15",
      "N:16",
      "N:17",
      "N:18",
      "N:19",
      "N:2",
      "N:20",
      "N:21",
      "N:22",
      "N:23",
      "N:24",
      "N:25",
      "N:26",
      "N:27",
      "N:28",
      "N:29",
      "N:3",
      "N:30",
      "N:31",
      "N:32",
      "N:33",
      "N:35",
      "N:36",
      "N:37",
      "N:38",
      "N:39",
      "N:4",
      "N:40",
      "N:41",
      "N:42",
      "N:43",
      "N:44",
      "N:45",
      "N:46",
      "N:47",
      "N:48",
      "N:49",
      "N:5",
      "N:50",
      "N:51",
      "N:52",
      "N:53",
      "N:54",
      "N:55",
      "N:56",
      "N:57",
      "N:58",
      "N:59",
      "N:6",
      "N:60",
      "N:61",
      "N:62",
      "N:63",
      "N:64",
      "N:65",
      "N:66",
      "N:67",
      "N:68",
      "N:69",
      "N:7",
      "N:70",
      "N:71",
      "N:72",
      "N:73",
      "N:74",
      "N:75",
      "N:76",
      "N:77",
      "N:78",
      "N:79",
      "N:8",
      "N:80",
      "N:81",
      "N:82",
      "N:83",
      "N:84",
      "N:85",
      "N:86",
      "N:87",
      "N:88",
      "N:89",
      "N:9",
      "N:90",
      "N:91",
      "N:92",
      "N:93",
      "N:94",
      "N:95",
      "N:96",
      "N:97",
      "N:98",
      "N:99"
    ],
    "N:35": [
      "N:10",
      "N:100",
      "N:101",
      "N:102",
      "N:103",
      "N:104",
      "N:105",
      "N:106",
      "N:107",
      "N:108",
      "N:109",
      "N:11",
      "N:110",
      "N:111",
      "N:112",
      "N:113",
      "N:114",
      "N:12",
      "N:13",
      "N:14",
      "N:15",
      "N:16",
      "N:17",
      "N:18",
      "N:19",
      "N:2",
      "N:20",
      "N:21",
      "N:22",
      "N:23",
      "N:24",
      "N:25",
      "N:26",
      "N:27",
      "N:28",
      "N:29",
      "N:3",
      "N:30",
      "N:31",
      "N:32",
      "N:33",
      "N:34",
      "N:36",
      "N:37",
      "N:38",
      "N:39",
      "N:4",
      "N:40",
      "N:41",
      "N:42",
      "N:43",
      "N:44",
      "N:45",
      "N:46",
      "N:47",
      "N:48",
      "N:49",
      "N:5",
      "N:50",
      "N:51",
      "N:52",
      "N:53",
      "N:54",
      "N:55",
      "N:56",
      "N:57",
      "N:58",
      "N:59",
      "N:6",
      "N:60",
      "N:61",
      "N:62",
      "N:63",
      "N:64",
      "N:65",
      "N:66",
      "N:67",
      "N:68",
      "N:69",
      "N:7",
      "N:70",
      "N:71",
      "N:72",
      "N:73",
      "N:74",
      "N:75",
      "N:76",
      "N:77",
      "N:78",
      "N:79",
      "N:8",
      "N:80",
      "N:81",
      "N:82",
      "N:83",
      "N:84",
      "N:85",
      "N:86",
      "N:87",
      "N:88",
      "N:89",
      "N:9",
      "N:90",
      "N:91",
      "N:92",
      "N:93",
      "N:94",
      "N:95",
      "N:96",
      "N:97",
      "N:98",
      "N:99"
    ],
    "N:36": [
      "N:10",
      "N:100",
      "N:101",
      "N:102",
      "N:103",
      "N:104",
      "N:105",
      "N:106",
      "N:107",
      "N:108",
      "N:109",
      "N:11",
      "N:110",
      "N:111",
      "N:112",
      "N:113",
      "N:114",
      "N:12",
      "N:13",
      "N:14",
      "N:15",
      "N:16",
      "N:17",
      "N:18",
      "N:19",
      "N:2",
      "N:20",
      "N:21",
      "N:22",
      "N:23",
      "N:24",
      "N:25",
      "N:26",
      "N:27",
      "N:28",
      "N:29",
      "N:3",
      "N:30",
      "N:31",
      "N:32",
      "N:33",
      "N:34",
      "N:35",
      "N:37",
      "N:38",
      "N:39",
      "N:4",
      "N:40",
      "N:41",
      "N:42",
      "N:43",
      "N:44",
      "N:45",
      "N:46",
      "N:47",
      "N:48",
      "N:49",
      "N:5",
      "N:50",
      "N:51",
      "N:52",
      "N:53",
      "N:54",
      "N:55",
      "N:56",
      "N:57",
      "N:58",
      "N:59",
      "N:6",
      "N:60",
      "N:61",
      "N:62",
      "N:63",
      "N:64",
      "N:65",
      "N:66",
      "N:67",
      "N:68",
      "N:69",
      "N:7",
      "N:70",
      "N:71",
      "N:72",
      "N:73",
      "N:74",
      "N:75",
      "N:76",
      "N:77",
      "N:78",
      "N:79",
      "N:8",
      "N:80",
      "N:81",
      "N:82",
      "N:83",
      "N:84",
      "N:85",
      "N:86",
      "N:87",
      "N:88",
      "N:89",
      "N:9",
      "N:90",
      "N:91",
      "N:92",
      "N:93",
      "N:94",
      "N:95",
      "N:96",
      "N:97",
      "N:98",
      "N:99"
    ],
    "N:37": [
      "N:10",
      "N:100",
      "N:101",
      "N:102",
      "N:103",
      "N:104",
      "N:105",
      "N:106",
      "N:107",
      "N:108",
      "N:109",
      "N:11",
      "N:110",
      "N:111",
      "N:112",
      "N:113",
      "N:114",
      "N:12",
      "N:13",
      "N:14",
      "N:15",
      "N:16",
      "N:17",
      "N:18",
      "N:19",
      "N:2",
      "N:20",
      "N:21",
      "N:22",
      "N:23",
      "N:24",
      "N:25",
      "N:26",
      "N:27",
      "N:28",
      "N:29",
      "N:3",
      "N:30",
      "N:31",
      "N:32",
      "N:33",
      "N:34",
      "N:35",
      "N:36",
      "N:38",
      "N:39",
      "N:4",
      "N:40",
      "N:41",
      "N:42",
      "N:43",
      "N:44",
      "N:45",
      "N:46",
      "N:47",
      "N:48",
      "N:49",
      "N:5",
      "N:50",
      "N:51",
      "N:52",
      "N:53",
      "N:54",
      "N:55",
      "N:56",
      "N:57",
      "N:58",
      "N:59",
      "N:6",
      "N:60",
      "N:61",
      "N:62",
      "N:63",
      "N:64",
      "N:65",
      "N:66",
      "N:67",
      "N:68",
      "N:69",
      "N:7",
      "N:70",
      "N:71",
      "N:72",
      "N:73",
      "N:74",
      "N:75",
      "N:76",
      "N:77",
      "N:78",
      "N:79",
      "N:8",
      "N:80",
      "N:81",
      "N:82",
      "N:83",
      "N:84",
      "N:85",
      "N:86",
      "N:87",
      "N:88",
      "N:89",
      "N:9",
      "N:90",
      "N:91",
      "N:92",
      "N:93",
      "N:94",
      "N:95",
      "N:96",
      "N:97",
      "N:98",
      "N:99"
    ],
    "N:38": [
      "N:10",
      "N:100",
      "N:101",
      "N:102",
      "N:103",
      "N:104",
      "N:105",
      "N:106",
      "N:107",
      "N:108",
      "N:109",
      "N:11",
      "N:110",
      "N:111",
      "N:112",
      "N:113",
      "N:114",
      "N:12",
      "N:13",
      "N:14",
      "N:15",
      "N:16",
      "N:17",
      "N:18",
      "N:19",
      "N:2",
      "N:20",
      "N:21",
      "N:22",
      "N:23",
      "N:24",
      "N:25",
      "N:26",
      "N:27",
      "N:28",
      "N:29",
      "N:3",
      "N:30",
      "N:31",
      "N:32",
      "N:33",
      "N:34",
      "N:35",
      "N:36",
      "N:37",
      "N:39",
      "N:4",
      "N:40",
      "N:41",
      "N:42",
      "N:43",
      "N:44",
      "N:45",
      "N:46",
      "N:47",
      "N:48",
      "N:49",
      "N:5",
      "N:50",
      "N:51",
      "N:52",
      "N:53",
      "N:54",
      "N:55",
      "N:56",
      "N:57",
      "N:58",
      "N:59",
      "N:6",
      "N:60",
      "N:61",
      "N:62",
      "N:63",
      "N:64",
      "N:65",
      "N:66",
      "N:67",
      "N:68",
      "N:69",
      "N:7",
      "N:70",
      "N:71",
      "N:72",
      "N:73",
      "N:74",
      "N:75",
      "N:76",
      "N:77",
      "N:78",
      "N:79",
      "N:8",
      "N:80",
      "N:81",
      "N:82",
      "N:83",
      "N:84",
      "N:85",
      "N:86",
      "N:87",
      "N:88",
      "N:89",
      "N:9",
      "N:90",
      "N:91",
      "N:92",
      "N:93",
      "N:94",
      "N:95",
      "N:96",
      "N:97",
      "N:98",
      "N:99"
    ],
    "N:39": [
      "N:10",
      "N:100",
      "N:101",
      "N:102",
      "N:103",
      "N:104",
      "N:105",
      "N:106",
      "N:107",
      "N:108",
      "N:109",
      "N:11",
      "N:110",
      "N:111",
      "N:112",
      "N:113",
      "N:114",
      "N:12",
      "N:13",
      "N:14",
      "N:15",
      "N:16",
      "N:17",
      "N:18",
      "N:19",
      "N:2",
      "N:20",
      "N:21",
      "N:22",
      "N:23",
      "N:24",
      "N:25",
      "N:26",
      "N:27",
      "N:28",
      "N:29",
      "N:3",
      "N:30",
      "N:31",
      "N:32",
      "N:33",
      "N:34",
      "N:35",
      "N:36",
      "N:37",
      "N:38",
      "N:4",
      "N:40",
      "N:41",
      "N:42",
      "N:43",
      "N:44",
      "N:45",
      "N:46",
      "N:47",
      "N:48",
      "N:49",
      "N:5",
      "N:50",
      "N:51",
      "N:52",
      "N:53",
      "N:54",
      "N:55",
      "N:56",
      "N:57",
      "N:58",
      "N:59",
      "N:6",
      "N:60",
      "N:61",
      "N:62",
      "N:63",
      "N:64",
      "N:65",
      "N:66",
      "N:67",
      "N:68",
      "N:69",
      "N:7",
      "N:70",
      "N:71",
      "N:72",
      "N:73",
      "N:74",
      "N:75",
      "N:76",
      "N:77",
      "N:78",
      "N:79",
      "N:8",
      "N:80",
      "N:81",
      "N:82",
      "N:83",
      "N:84",
      "N:85",
      "N:86",
      "N:87",
      "N:88",
      "N:89",
      "N:9",
      "N:90",
      "N:91",
      "N:92",
      "N:93",
      "N:94",
      "N:95",
      "N:96",
      "N:97",
      "N:98",
      "N:99"
    ],
    "N:40": [
      "N:10",
      "N:100",
      "N:101",
      "N:102",
      "N:103",
      "N:104",
      "N:105",
      "N:106",
      "N:107",
      "N:108",
      "N:109",
      "N:11",
      "N:110",
      "N:111",
      "N:112",
      "N:113",
      "N:114",
      "N:12",
      "N:13",
      "N:14",
      "N:15",
      "N:16",
      "N:17",
      "N:18",
      "N:19",
      "N:2",
      "N:20",
      "N:21",
      "N:22",
      "N:23",
      "N:24",
      "N:25",
      "N:26",
      "N:27",
      "N:28",
      "N:29",
      "N:3",
      "N:30",
      "N:31",
      "N:32",
      "N:33",
      "N:34",
      "N:35",
      "N:36",
      "N:37",
      "N:38",
      "N:39",
      "N:4",
      "N:41",
      "N:42",
      "N:43",
      "N:44",
      "N:45",
      "N:46",
      "N:47",
      "N:48",
      "N:49",
      "N:5",
      "N:50",
      "N:51",
      "N:52",
      "N:53",
      "N:54",
      "N:55",
      "N:56",
      "N:57",
      "N:58",
      "N:59",
      "N:6",
      "N:60",
      "N:61",
      "N:62",
      "N:63",
      "N:64",
      "N:65",
      "N:66",
      "N:67",
      "N:68",
      "N:69",
      "N:7",
      "N:70",
      "N:71",
      "N:72",
      "N:73",
      "N:74",
      "N:75",
      "N:76",
      "N:77",
      "N:78",
      "N:79",
      "N:8",
      "N:80",
      "N:81",
      "N:82",
      "N:83",
      "N:84",
      "N:85",
      "N:86",
      "N:87",
      "N:88",
      "N:89",
      "N:9",
      "N:90",
      "N:91",
      "N:92",
      "N:93",
      "N:94",
      "N:95",
      "N:96",
      "N:97",
      "N:98",
      "N:99"
    ],
    "N:41": [
      "N:10",
      "N:100",
      "N:101",
      "N:102",
      "N:103",
      "N:104",
      "N:105",
      "N:106",
      "N:107",
      "N:108",
      "N:109",
      "N:11",
      "N:110",
      "N:111",
      "N:112",
      "N:113",
      "N:114",
      "N:12",
      "N:13",
      "N:14",
      "N:15",
      "N:16",
      "N:17",
      "N:18",
      "N:19",
      "N:2",
      "N:20",
      "N:21",
      "N:22",
      "N:23",
      "N:24",
      "N:25",
      "N:26",
      "N:27",
      "N:28",
      "N:29",
      "N:3",
      "N:30",
      "N:31",
      "N:32",
      "N:33",
      "N:34",
      "N:35",
      "N:36",
      "N:37",
      "N:38",
      "N:39",
      "N:4",
      "N:40",
      "N:42",
      "N:43",
      "N:44",
      "N:45",
      "N:46",
      "N:47",
      "N:48",
      "N:49",
      "N:5",
      "N:50",
      "N:51",
      "N:52",
      "N:53",
      "N:54",
      "N:55",
      "N:56",
      "N:57",
      "N:58",
      "N:59",
      "N:6",
      "N:60",
      "N:61",
      "N:62",
      "N:63",
      "N:64",
      "N:65",
      "N:66",
      "N:67",
      "N:68",
      "N:69",
      "N:7",
      "N:70",
      "N:71",
      "N:72",
      "N:73",
      "N:74",
      "N:75",
      "N:76",
      "N:77",
      "N:78",
      "N:79",
      "N:8",
      "N:80",
      "N:81",
      "N:82",
      "N:83",
      "N:84",
      "N:85",
      "N:86",
      "N:87",
      "N:88",
      "N:89",
      "N:9",
      "N:90",
      "N:91",
      "N:92",
      "N:93",
      "N:94",
      "N:95",
      "N:96",
      "N:97",
      "N:98",
      "N:99"
    ],
    "N:42": [
      "N:10",
      "N:100",
      "N:101",
      "N:102",
      "N:103",
      "N:104",
      "N:105",
      "N:106",
      "N:107",
      "N:108",
      "N:109",
      "N:11",
      "N:110",
      "N:111",
      "N:112",
      "N:113",
      "N:114",
      "N:12",
      "N:13",
      "N:14",
      "N:15",
      "N:16",
      "N:17",
      "N:18",
      "N:19",
      "N:2",
      "N:20",
      "N:21",
      "N:22",
      "N:23",
      "N:24",
      "N:25",
      "N:26",
      "N:27",
      "N:28",
      "N:29",
      "N:3",
      "N:30",
      "N:31",
      "N:32",
      "N:33",
      "N:34",
      "N:35",
      "N:36",
      "N:37",
      "N:38",
      "N:39",
      "N:4",
      "N:40",
      "N:41",
      "N:43",
      "N:44",
      "N:45",
      "N:46",
      "N:47",
      "N:48",
      "N:49",
      "N:5",
      "N:50",
      "N:51",
      "N:52",
      "N:53",
      "N:54",
      "N:55",
      "N:56",
      "N:57",
      "N:58",
      "N:59",
      "N:6",
      "N:60",
      "N:61",
      "N:62",
      "N:63",
      "N:64",
      "N:65",
      "N:66",
      "N:67",
      "N:68",
      "N:69",
      "N:7",
      "N:70",
      "N:71",
      "N:72",
      "N:73",
      "N:74",
      "N:75",
      "N:76",
      "N:77",
      "N:78",
      "N:79",
      "N:8",
      "N:80",
      "N:81",
      "N:82",
      "N:83",
      "N:84",
      "N:85",
      "N:86",
      "N:87",
      "N:88",
      "N:89",
      "N:9",
      "N:90",
      "N:91",
      "N:92",
      "N:93",
      "N:94",
      "N:95",
      "N:96",
      "N:97",
      "N:98",
      "N:99"
    ],
    "N:43": [
      "N:10",
      "N:100",
      "N:101",
      "N:102",
      "N:103",
      "N:104",
      "N:105",
      "N:106",
      "N:107",
      "N:108",
      "N:109",
      "N:11",
      "N:110",
      "N:111",
      "N:112",
      "N:113",
      "N:114",
      "N:12",
      "N:13",
      "N:14",
      "N:15",
      "N:16",
      "N:17",
      "N:18",
      "N:19",
      "N:2",
      "N:20",
      "N:21",
      "N:22",
      "N:23",
      "N:24",
      "N:25",
      "N:26",
      "N:27",
      "N:28",
      "N:29",
      "N:3",
      "N:30",
      "N:31",
      "N:32",
      "N:33",
      "N:34",
      "N:35",
      "N:36",
      "N:37",
      "N:38",
      "N:39",
      "N:4",
      "N:40",
      "N:41",
      "N:42",
      "N:44",
      "N:45",
      "N:46",
      "N:47",
      "N:48",
      "N:49",
      "N:5",
      "N:50",
      "N:51",
      "N:52",
      "N:53",
      "N:54",
      "N:55",
      "N:56",
      "N:57",
      "N:58",
      "N:59",
      "N:6",
      "N:60",
      "N:61",
      "N:62",
      "N:63",
      "N:64",
      "N:65",
      "N:66",
      "N:67",
      "N:68",
      "N:69",
      "N:7",
      "N:70",
      "N:71",
      "N:72",
      "N:73",
      "N:74",
      "N:75",
      "N:76",
      "N:77",
      "N:78",
      "N:79",
      "N:8",
      "N:80",
      "N:81",
      "N:82",
      "N:83",
      "N:84",
      "N:85",
      "N:86",
      "N:87",
      "N:88",
      "N:89",
      "N:9",
      "N:90",
      "N:91",
      "N:92",
      "N:93",
      "N:94",
      "N:95",
      "N:96",
      "N:97",
      "N:98",
      "N:99"
    ],
    "N:44": [
      "N:10",
      "N:100",
      "N:101",
      "N:102",
      "N:103",
      "N:104",
      "N:105",
      "N:106",
      "N:107",
      "N:108",
      "N:109",
      "N:11",
      "N:110",
      "N:111",
      "N:112",
      "N:113",
      "N:114",
      "N:12",
      "N:13",
      "N:14",
      "N:15",
      "N:16",
      "N:17",
      "N:18",
      "N:19",
      "N:2",
      "N:20",
      "N:21",
      "N:22",
      "N:23",
      "N:24",
      "N:25",
      "N:26",
      "N:27",
      "N:28",
      "N:29",
      "N:3",
      "N:30",
      "N:31",
      "N:32",
      "N:33",
      "N:34",
      "N:35",
      "N:36",
      "N:37",
      "N:38",
      "N:39",
      "N:4",
      "N:40",
      "N:41",
      "N:42",
      "N:43",
      "N:45",
      "N:46",
      "N:47",
      "N:48",
      "N:49",
      "N:5",
      "N:50",
      "N:51",
      "N:52",
      "N:53",
      "N:54",
      "N:55",
      "N:56",
      "N:57",
      "N:58",
      "N:59",
      "N:6",
      "N:60",
      "N:61",
      "N:62",
      "N:63",
      "N:64",
      "N:65",
      "N:66",
      "N:67",
      "N:68",
      "N:69",
      "N:7",
      "N:70",
      "N:71",
      "N:72",
      "N:73",
      "N:74",
      "N:75",
      "N:76",
      "N:77",
      "N:78",
      "N:79",
      "N:8",
      "N:80",
      "N:81",
      "N:82",
      "N:83",
      "N:84",
      "N:85",
      "N:86",
      "N:87",
      "N:88",
      "N:89",
      "N:9",
      "N:90",
      "N:91",
      "N:92",
      "N:93",
      "N:94",
      "N:95",
      "N:96",
      "N:97",
      "N:98",
      "N:99"
    ],
    "N:45": [
      "N:10",
      "N:100",
      "N:101",
      "N:102",
      "N:103",
      "N:104",
      "N:105",
      "N:106",
      "N:107",
      "N:108",
      "N:109",
      "N:11",
      "N:110",
      "N:111",
      "N:112",
      "N:113",
      "N:114",
      "N:12",
      "N:13",
      "N:14",
      "N:15",
      "N:16",
      "N:17",
      "N:18",
      "N:19",
      "N:2",
      "N:20",
      "N:21",
      "N:22",
      "N:23",
      "N:24",
      "N:25",
      "N:26",
      "N:27",
      "N:28",
      "N:29",
      "N:3",
      "N:30",
      "N:31",
      "N:32",
      "N:33",
      "N:34",
      "N:35",
      "N:36",
      "N:37",
      "N:38",
      "N:39",
      "N:4",
      "N:40",
      "N:41",
      "N:42",
      "N:43",
      "N:44",
      "N:46",
      "N:47",
      "N:48",
      "N:49",
      "N:5",
      "N:50",
      "N:51",
      "N:52",
      "N:53",
      "N:54",
      "N:55",
      "N:56",
      "N:57",
      "N:58",
      "N:59",
      "N:6",
      "N:60",
      "N:61",
      "N:62",
      "N:63",
      "N:64",
      "N:65",
      "N:66",
      "N:67",
      "N:68",
      "N:69",
      "N:7",
      "N:70",
      "N:71",
      "N:72",
      "N:73",
      "N:74",
      "N:75",
      "N:76",
      "N:77",
      "N:78",
      "N:79",
      "N:8",
      "N:80",
      "N:81",
      "N:82",
      "N:83",
      "N:84",
      "N:85",
      "N:86",
      "N:87",
      "N:88",
      "N:89",
      "N:9",
      "N:90",
      "N:91",
      "N:92",
      "N:93",
      "N:94",
      "N:95",
      "N:96",
      "N:97",
      "N:98",
      "N:99"
    ],
    "N:46": [
      "N:10",
      "N:100",
      "N:101",
      "N:102",
      "N:103",
      "N:104",
      "N:105",
      "N:106",
      "N:107",
      "N:108",
      "N:109",
      "N:11",
      "N:110",
      "N:111",
      "N:112",
      "N:113",
      "N:114",
      "N:12",
      "N:13",
      "N:14",
      "N:15",
      "N:16",
      "N:17",
      "N:18",
      "N:19",
      "N:2",
      "N:20",
      "N:21",
      "N:22",
      "N:23",
      "N:24",
      "N:25",
      "N:26",
      "N:27",
      "N:28",
      "N:29",
      "N:3",
      "N:30",
      "N:31",
      "N:32",
      "N:33",
      "N:34",
      "N:35",
      "N:36",
      "N:37",
      "N:38",
      "N:39",
      "N:4",
      "N:40",
      "N:41",
      "N:42",
      "N:43",
      "N:44",
      "N:45",
      "N:47",
      "N:48",
      "N:49",
      "N:5",
      "N:50",
      "N:51",
      "N:52",
      "N:53",
      "N:54",
      "N:55",
      "N:56",
      "N:57",
      "N:58",
      "N:59",
      "N:6",
      "N:60",
      "N:61",
      "N:62",
      "N:63",
      "N:64",
      "N:65",
      "N:66",
      "N:67",
      "N:68",
      "N:69",
      "N:7",
      "N:70",
      "N:71",
      "N:72",
      "N:73",
      "N:74",
      "N:75",
      "N:76",
      "N:77",
      "N:78",
      "N:79",
      "N:8",
      "N:80",
      "N:81",
      "N:82",
      "N:83",
      "N:84",
      "N:85",
      "N:86",
      "N:87",
      "N:88",
      "N:89",
      "N:9",
      "N:90",
      "N:91",
      "N:92",
      "N:93",
      "N:94",
      "N:95",
      "N:96",
      "N:97",
      "N:98",
      "N:99"
    ],
    "N:47": [
      "N:10",
      "N:100",
      "N:101",
      "N:102",
      "N:103",
      "N:104",
      "N:105",
      "N:106",
      "N:107",
      "N:108",
      "N:109",
      "N:11",
      "N:110",
      "N:111",
      "N:112",
      "N:113",
      "N:114",
      "N:12",
      "N:13",
      "N:14",
      "N:15",
      "N:16",
      "N:17",
      "N:18",
      "N:19",
      "N:2",
      "N:20",
      "N:21",
      "N:22",
      "N:23",
      "N:24",
      "N:25",
      "N:26",
      "N:27",
      "N:28",
      "N:29",
      "N:3",
      "N:30",
      "N:31",
      "N:32",
      "N:33",
      "N:34",
      "N:35",
      "N:36",
      "N:37",
      "N:38",
      "N:39",
      "N:4",
      "N:40",
      "N:41",
      "N:42",
      "N:43",
      "N:44",
      "N:45",
      "N:46",
      "N:48",
      "N:49",
      "N:5",
      "N:50",
      "N:51",
      "N:52",
      "N:53",
      "N:54",
      "N:55",
      "N:56",
      "N:57",
      "N:58",
      "N:59",
      "N:6",
      "N:60",
      "N:61",
      "N:62",
      "N:63",
      "N:64",
      "N:65",
      "N:66",
      "N:67",
      "N:68",
      "N:69",
      "N:7",
      "N:70",
      "N:71",
      "N:72",
      "N:73",
      "N:74",
      "N:75",
      "N:76",
      "N:77",
      "N:78",
      "N:79",
      "N:8",
      "N:80",
      "N:81",
      "N:82",
      "N:83",
      "N:84",
      "N:85",
      "N:86",
      "N:87",
      "N:88",
      "N:89",
      "N:9",
      "N:90",
      "N:91",
      "N:92",
      "N:93",
      "N:94",
      "N:95",
      "N:96",
      "N:97",
      "N:98",
      "N:99"
    ],
    "N:48": [
      "N:10",
      "N:100",
      "N:101",
      "N:102",
      "N:103",
      "N:104",
      "N:105",
      "N:106",
      "N:107",
      "N:108",
      "N:109",
      "N:11",
      "N:110",
      "N:111",
      "N:112",
      "N:113",
      "N:114",
      "N:12",
      "N:13",
      "N:14",
      "N:15",
      "N:16",
      "N:17",
      "N:18",
      "N:19",
      "N:2",
      "N:20",
      "N:21",
      "N:22",
      "N:23",
      "N:24",
      "N:25",
      "N:26",
      "N:27",
      "N:28",
      "N:29",
      "N:3",
      "N:30",
      "N:31",
      "N:32",
      "N:33",
      "N:34",
      "N:35",
      "N:36",
      "N:37",
      "N:38",
      "N:39",
      "N:4",
      "N:40",
      "N:41",
      "N:42",
      "N:43",
      "N:44",
      "N:45",
      "N:46",
      "N:47",
      "N:49",
      "N:5",
      "N:50",
      "N:51",
      "N:52",
      "N:53",
      "N:54",
      "N:55",
      "N:56",
      "N:57",
      "N:58",
      "N:59",
      "N:6",
      "N:60",
      "N:61",
      "N:62",
      "N:63",
      "N:64",
      "N:65",
      "N:66",
      "N:67",
      "N:68",
      "N:69",
      "N:7",
      "N:70",
      "N:71",
      "N:72",
      "N:73",
      "N:74",
      "N:75",
      "N:76",
      "N:77",
      "N:78",
      "N:79",
      "N:8",
      "N:80",
      "N:81",
      "N:82",
      "N:83",
      "N:84",
      "N:85",
      "N:86",
      "N:87",
      "N:88",
      "N:89",
      "N:9",
      "N:90",
      "N:91",
      "N:92",
      "N:93",
      "N:94",
      "N:95",
      "N:96",
      "N:97",
      "N:98",
      "N:99"
    ],
    "N:49": [
      "N:10",
      "N:100",
      "N:101",
      "N:102",
      "N:103",
      "N:104",
      "N:105",
      "N:106",
      "N:107",
      "N:108",
      "N:109",
      "N:11",
      "N:110",
      "N:111",
      "N:112",
      "N:113",
      "N:114",
      "N:12",
      "N:13",
      "N:14",
      "N:15",
      "N:16",
      "N:17",
      "N:18",
      "N:19",
      "N:2",
      "N:20",
      "N:21",
      "N:22",
      "N:23",
      "N:24",
      "N:25",
      "N:26",
      "N:27",
      "N:28",
      "N:29",
      "N:3",
      "N:30",
      "N:31",
      "N:32",
      "N:33",
      "N:34",
      "N:35",
      "N:36",
      "N:37",
      "N:38",
      "N:39",
      "N:4",
      "N:40",
      "N:41",
      "N:42",
      "N:43",
      "N:44",
      "N:45",
      "N:46",
      "N:47",
      "N:48",
      "N:5",
      "N:50",
      "N:51",
      "N:52",
      "N:53",
      "N:54",
      "N:55",
      "N:56",
      "N:57",
      "N:58",
      "N:59",
      "N:6",
      "N:60",
      "N:61",
      "N:62",
      "N:63",
      "N:64",
      "N:65",
      "N:66",
      "N:67",
      "N:68",
      "N:69",
      "N:7",
      "N:70",
      "N:71",
      "N:72",
      "N:73",
      "N:74",
      "N:75",
      "N:76",
      "N:77",
      "N:78",
      "N:79",
      "N:8",
      "N:80",
      "N:81",
      "N:82",
      "N:83",
      "N:84",
      "N:85",
      "N:86",
      "N:87",
      "N:88",
      "N:89",
      "N:9",
      "N:90",
      "N:91",
      "N:92",
      "N:93",
      "N:94",
      "N:95",
      "N:96",
      "N:97",
      "N:98",
      "N:99"
    ],
    "N:50": [
      "N:10",
      "N:100",
      "N:101",
      "N:102",
      "N:103",
      "N:104",
      "N:105",
      "N:106",
      "N:107",
      "N:108",
      "N:109",
      "N:11",
      "N:110",
      "N:111",
      "N:112",
      "N:113",
      "N:114",
      "N:12",
      "N:13",
      "N:14",
      "N:15",
      "N:16",
      "N:17",
      "N:18",
      "N:19",
      "N:2",
      "N:20",
      "N:21",
      "N:22",
      "N:23",
      "N:24",
      "N:25",
      "N:26",
      "N:27",
      "N:28",
      "N:29",
      "N:3",
      "N:30",
      "N:31",
      "N:32",
      "N:33",
      "N:34",
      "N:35",
      "N:36",
      "N:37",
      "N:38",
      "N:39",
      "N:4",
      "N:40",
      "N:41",
      "N:42",
      "N:43",
      "N:44",
      "N:45",
      "N:46",
      "N:47",
      "N:48",
      "N:49",
      "N:5",
      "N:51",
      "N:52",
      "N:53",
      "N:54",
      "N:55",
      "N:56",
      "N:57",
      "N:58",
      "N:59",
      "N:6",
      "N:60",
      "N:61",
      "N:62",
      "N:63",
      "N:64",
      "N:65",
      "N:66",
      "N:67",
      "N:68",
      "N:69",
      "N:7",
      "N:70",
      "N:71",
      "N:72",
      "N:73",
      "N:74",
      "N:75",
      "N:76",
      "N:77",
      "N:78",
      "N:79",
      "N:8",
      "N:80",
      "N:81",
      "N:82",
      "N:83",
      "N:84",
      "N:85",
      "N:86",
      "N:87",
      "N:88",
      "N:89",
      "N:9",
      "N:90",
      "N:91",
      "N:92",
      "N:93",
      "N:94",
      "N:95",
      "N:96",
      "N:97",
      "N:98",
      "N:99"
    ],
    "N:51": [
      "N:10",
      "N:100",
      "N:101",
      "N:102",
      "N:103",
      "N:104",
      "N:105",
      "N:106",
      "N:107",
      "N:108",
      "N:109",
      "N:11",
      "N:110",
      "N:111",
      "N:112",
      "N:113",
      "N:114",
      "N:12",
      "N:13",
      "N:14",
      "N:15",
      "N:16",
      "N:17",
      "N:18",
      "N:19",
      "N:2",
      "N:20",
      "N:21",
      "N:22",
      "N:23",
      "N:24",
      "N:25",
      "N:26",
      "N:27",
      "N:28",
      "N:29",
      "N:3",
      "N:30",
      "N:31",
      "N:32",
      "N:33",
      "N:34",
      "N:35",
      "N:36",
      "N:37",
      "N:38",
      "N:39",
      "N:4",
      "N:40",
      "N:41",
      "N:42",
      "N:43",
      "N:44",
      "N:45",
      "N:46",
      "N:47",
      "N:48",
      "N:49",
      "N:5",
      "N:50",
      "N:52",
      "N:53",
      "N:54",
      "N:55",
      "N:56",
      "N:57",
      "N:58",
      "N:59",
      "N:6",
      "N:60",
      "N:61",
      "N:62",
      "N:63",
      "N:64",
      "N:65",
      "N:66",
      "N:67",
      "N:68",
      "N:69",
      "N:7",
      "N:70",
      "N:71",
      "N:72",
      "N:73",
      "N:74",
      "N:75",
      "N:76",
      "N:77",
      "N:78",
      "N:79",
      "N:8",
      "N:80",
      "N:81",
      "N:82",
      "N:83",
      "N:84",
      "N:85",
      "N:86",
      "N:87",
      "N:88",
      "N:89",
      "N:9",
      "N:90",
      "N:91",
      "N:92",
      "N:93",
      "N:94",
      "N:95",
      "N:96",
      "N:97",
      "N:98",
      "N:99"
    ],
    "N:52": [
      "N:10",
      "N:100",
      "N:101",
      "N:102",
      "N:103",
      "N:104",
      "N:105",
      "N:106",
      "N:107",
      "N:108",
      "N:109",
      "N:11",
      "N:110",
      "N:111",
      "N:112",
      "N:113",
      "N:114",
      "N:12",
      "N:13",
      "N:14",
      "N:15",
      "N:16",
      "N:17",
      "N:18",
      "N:19",
      "N:2",
      "N:20",
      "N:21",
      "N:22",
      "N:23",
      "N:24",
      "N:25",
      "N:26",
      "N:27",
      "N:28",
      "N:29",
      "N:3",
      "N:30",
      "N:31",
      "N:32",
      "N:33",
      "N:34",
      "N:35",
      "N:36",
      "N:37",
      "N:38",
      "N:39",
      "N:4",
      "N:40",
      "N:41",
      "N:42",
      "N:43",
      "N:44",
      "N:45",
      "N:46",
      "N:47",
      "N:48",
      "N:49",
      "N:5",
      "N:50",
      "N:51",
      "N:53",
      "N:54",
      "N:55",
      "N:56",
      "N:57",
      "N:58",
      "N:59",
      "N:6",
      "N:60",
      "N:61",
      "N:62",
      "N:63",
      "N:64",
      "N:65",
      "N:66",
      "N:67",
      "N:68",
      "N:69",
      "N:7",
      "N:70",
      "N:71",
      "N:72",
      "N:73",
      "N:74",
      "N:75",
      "N:76",
      "N:77",
      "N:78",
      "N:79",
      "N:8",
      "N:80",
      "N:81",
      "N:82",
      "N:83",
      "N:84",
      "N:85",
      "N:86",
      "N:87",
      "N:88",
      "N:89",
      "N:9",
      "N:90",
      "N:91",
      "N:92",
      "N:93",
      "N:94",
      "N:95",
      "N:96",
      "N:97",
      "N:98",
      "N:99"
    ],
    "N:53": [
      "N:10",
      "N:100",
      "N:101",
      "N:102",
      "N:103",
      "N:104",
      "N:105",
      "N:106",
      "N:107",
      "N:108",
      "N:109",
      "N:11",
      "N:110",
      "N:111",
      "N:112",
      "N:113",
      "N:114",
      "N:12",
      "N:13",
      "N:14",
      "N:15",
      "N:16",
      "N:17",
      "N:18",
      "N:19",
      "N:2",
      "N:20",
      "N:21",
      "N:22",
      "N:23",
      "N:24",
      "N:25",
      "N:26",
      "N:27",
      "N:28",
      "N:29",
      "N:3",
      "N:30",
      "N:31",
      "N:32",
      "N:33",
      "N:34",
      "N:35",
      "N:36",
      "N:37",
      "N:38",
      "N:39",
      "N:4",
      "N:40",
      "N:41",
      "N:42",
      "N:43",
      "N:44",
      "N:45",
      "N:46",
      "N:47",
      "N:48",
      "N:49",
      "N:5",
      "N:50",
      "N:51",
      "N:52",
      "N:54",
      "N:55",
      "N:56",
      "N:57",
      "N:58",
      "N:59",
      "N:6",
      "N:60",
      "N:61",
      "N:62",
      "N:63",
      "N:64",
      "N:65",
      "N:66",
      "N:67",
      "N:68",
      "N:69",
      "N:7",
      "N:70",
      "N:71",
      "N:72",
      "N:73",
      "N:74",
      "N:75",
      "N:76",
      "N:77",
      "N:78",
      "N:79",
      "N:8",
      "N:80",
      "N:81",
      "N:82",
      "N:83",
      "N:84",
      "N:85",
      "N:86",
      "N:87",
      "N:88",
      "N:89",
      "N:9",
      "N:90",
      "N:91",
      "N:92",
      "N:93",
      "N:94",
      "N:95",
      "N:96",
      "N:97",
      "N:98",
      "N:99"
    ],
    "N:54": [
      "N:10",
      "N:100",
      "N:101",
      "N:102",
      "N:103",
      "N:104",
      "N:105",
      "N:106",
      "N:107",
      "N:108",
      "N:109",
      "N:11",
      "N:110",
      "N:111",
      "N:112",
      "N:113",
      "N:114",
      "N:12",
      "N:13",
      "N:14",
      "N:15",
      "N:16",
      "N:17",
      "N:18",
      "N:19",
      "N:2",
      "N:20",
      "N:21",
      "N:22",
      "N:23",
      "N:24",
      "N:25",
      "N:26",
      "N:27",
      "N:28",
      "N:29",
      "N:3",
      "N:30",
      "N:31",
      "N:32",
      "N:33",
      "N:34",
      "N:35",
      "N:36",
      "N:37",
      "N:38",
      "N:39",
      "N:4",
      "N:40",
      "N:41",
      "N:42",
      "N:43",
      "N:44",
      "N:45",
      "N:46",
      "N:47",
      "N:48",
      "N:49",
      "N:5",
      "N:50",
      "N:51",
      "N:52",
      "N:53",
      "N:55",
      "N:56",
      "N:57",
      "N:58",
      "N:59",
      "N:6",
      "N:60",
      "N:61",
      "N:62",
      "N:63",
      "N:64",
      "N:65",
      "N:66",
      "N:67",
      "N:68",
      "N:69",
      "N:7",
      "N:70",
      "N:71",
      "N:72",
      "N:73",
      "N:74",
      "N:75",
      "N:76",
      "N:77",
      "N:78",
      "N:79",
      "N:8",
      "N:80",
      "N:81",
      "N:82",
      "N:83",
      "N:84",
      "N:85",
      "N:86",
      "N:87",
      "N:88",
      "N:89",
      "N:9",
      "N:90",
      "N:91",
      "N:92",
      "N:93",
      "N:94",
      "N:95",
      "N:96",
      "N:97",
      "N:98",
      "N:99"
    ],
    "N:55": [
      "N:10",
      "N:100",
      "N:101",
      "N:102",
      "N:103",
      "N:104",
      "N:105",
      "N:106",
      "N:107",
      "N:108",
      "N:109",
      "N:11",
      "N:110",
      "N:111",
      "N:112",
      "N:113",
      "N:114",
      "N:12",
      "N:13",
      "N:14",
      "N:15",
      "N:16",
      "N:17",
      "N:18",
      "N:19",
      "N:2",
      "N:20",
      "N:21",
      "N:22",
      "N:23",
      "N:24",
      "N:25",
      "N:26",
      "N:27",
      "N:28",
      "N:29",
      "N:3",
      "N:30",
      "N:31",
      "N:32",
      "N:33",
      "N:34",
      "N:35",
      "N:36",
      "N:37",
      "N:38",
      "N:39",
      "N:4",
      "N:40",
      "N:41",
      "N:42",
      "N:43",
      "N:44",
      "N:45",
      "N:46",
      "N:47",
      "N:48",
      "N:49",
      "N:5",
      "N:50",
      "N:51",
      "N:52",
      "N:53",
      "N:54",
      "N:56",
      "N:57",
      "N:58",
      "N:59",
      "N:6",
      "N:60",
      "N:61",
      "N:62",
      "N:63",
      "N:64",
      "N:65",
      "N:66",
      "N:67",
      "N:68",
      "N:69",
      "N:7",
      "N:70",
      "N:71",
      "N:72",
      "N:73",
      "N:74",
      "N:75",
      "N:76",
      "N:77",
      "N:78",
      "N:79",
      "N:8",
      "N:80",
      "N:81",
      "N:82",
      "N:83",
      "N:84",
      "N:85",
      "N:86",
      "N:87",
      "N:88",
      "N:89",
      "N:9",
      "N:90",
      "N:91",
      "N:92",
      "N:93",
      "N:94",
      "N:95",
      "N:96",
      "N:97",
      "N:98",
      "N:99"
    ],
    "N:56": [
      "N:10",
      "N:100",
      "N:101",
      "N:102",
      "N:103",
      "N:104",
      "N:105",
      "N:106",
      "N:107",
      "N:108",
      "N:109",
      "N:11",
      "N:110",
      "N:111",
      "N:112",
      "N:113",
      "N:114",
      "N:12",
      "N:13",
      "N:14",
      "N:15",
      "N:16",
      "N:17",
      "N:18",
      "N:19",
      "N:2",
      "N:20",
      "N:21",
      "N:22",
      "N:23",
      "N:24",
      "N:25",
      "N:26",
      "N:27",
      "N:28",
      "N:29",
      "N:3",
      "N:30",
      "N:31",
      "N:32",
      "N:33",
      "N:34",
      "N:35",
      "N:36",
      "N:37",
      "N:38",
      "N:39",
      "N:4",
      "N:40",
      "N:41",
      "N:42",
      "N:43",
      "N:44",
      "N:45",
      "N:46",
      "N:47",
      "N:48",
      "N:49",
      "N:5",
      "N:50",
      "N:51",
      "N:52",
      "N:53",
      "N:54",
      "N:55",
      "N:57",
      "N:58",
      "N:59",
      "N:6",
      "N:60",
      "N:61",
      "N:62",
      "N:63",
      "N:64",
      "N:65",
      "N:66",
      "N:67",
      "N:68",
      "N:69",
      "N:7",
      "N:70",
      "N:71",
      "N:72",
      "N:73",
      "N:74",
      "N:75",
      "N:76",
      "N:77",
      "N:78",
      "N:79",
      "N:8",
      "N:80",
      "N:81",
      "N:82",
      "N:83",
      "N:84",
      "N:85",
      "N:86",
      "N:87",
      "N:88",
      "N:89",
      "N:9",
      "N:90",
      "N:91",
      "N:92",
      "N:93",
      "N:94",
      "N:95",
      "N:96",
      "N:97",
      "N:98",
      "N:99"
    ],
    "N:57": [
      "N:10",
      "N:100",
      "N:101",
      "N:102",
      "N:103",
      "N:104",
      "N:105",
      "N:106",
      "N:107",
      "N:108",
      "N:109",
      "N:11",
      "N:110",
      "N:111",
      "N:112",
      "N:113",
      "N:114",
      "N:12",
      "N:13",
      "N:14",
      "N:15",
      "N:16",
      "N:17",
      "N:18",
      "N:19",
      "N:2",
      "N:20",
      "N:21",
      "N:22",
      "N:23",
      "N:24",
      "N:25",
      "N:26",
      "N:27",
      "N:28",
      "N:29",
      "N:3",
      "N:30",
      "N:31",
      "N:32",
      "N:33",
      "N:34",
      "N:35",
      "N:36",
      "N:37",
      "N:38",
      "N:39",
      "N:4",
      "N:40",
      "N:41",
      "N:42",
      "N:43",
      "N:44",
      "N:45",
      "N:46",
      "N:47",
      "N:48",
      "N:49",
      "N:5",
      "N:50",
      "N:51",
      "N:52",
      "N:53",
      "N:54",
      "N:55",
      "N:56",
      "N:58",
      "N:59",
      "N:6",
      "N:60",
      "N:61",
      "N:62",
      "N:63",
      "N:64",
      "N:65",
      "N:66",
      "N:67",
      "N:68",
      "N:69",
      "N:7",
      "N:70",
      "N:71",
      "N:72",
      "N:73",
      "N:74",
      "N:75",
      "N:76",
      "N:77",
      "N:78",
      "N:79",
      "N:8",
      "N:80",
      "N:81",
      "N:82",
      "N:83",
      "N:84",
      "N:85",
      "N:86",
      "N:87",
      "N:88",
      "N:89",
      "N:9",
      "N:90",
      "N:91",
      "N:92",
      "N:93",
      "N:94",
      "N:95",
      "N:96",
      "N:97",
      "N:98",
      "N:99"
    ],
    "N:58": [
      "N:10",
      "N:100",
      "N:101",
      "N:102",
      "N:103",
      "N:104",
      "N:105",
      "N:106",
      "N:107",
      "N:108",
      "N:109",
      "N:11",
      "N:110",
      "N:111",
      "N:112",
      "N:113",
      "N:114",
      "N:12",
      "N:13",
      "N:14",
      "N:15",
      "N:16",
      "N:17",
      "N:18",
      "N:19",
      "N:2",
      "N:20",
      "N:21",
      "N:22",
      "N:23",
      "N:24",
      "N:25",
      "N:26",
      "N:27",
      "N:28",
      "N:29",
      "N:3",
      "N:30",
      "N:31",
      "N:32",
      "N:33",
      "N:34",
      "N:35",
      "N:36",
      "N:37",
      "N:38",
      "N:39",
      "N:4",
      "N:40",
      "N:41",
      "N:42",
      "N:43",
      "N:44",
      "N:45",
      "N:46",
      "N:47",
      "N:48",
      "N:49",
      "N:5",
      "N:50",
      "N:51",
      "N:52",
      "N:53",
      "N:54",
      "N:55",
      "N:56",
      "N:57",
      "N:59",
      "N:6",
      "N:60",
      "N:61",
      "N:62",
      "N:63",
      "N:64",
      "N:65",
      "N:66",
      "N:67",
      "N:68",
      "N:69",
      "N:7",
      "N:70",
      "N:71",
      "N:72",
      "N:73",
      "N:74",
      "N:75",
      "N:76",
      "N:77",
      "N:78",
      "N:79",
      "N:8",
      "N:80",
      "N:81",
      "N:82",
      "N:83",
      "N:84",
      "N:85",
      "N:86",
      "N:87",
      "N:88",
      "N:89",
      "N:9",
      "N:90",
      "N:91",
      "N:92",
      "N:93",
      "N:94",
      "N:95",
      "N:96",
      "N:97",
      "N:98",
      "N:99"
    ],
    "N:59": [
      "N:10",
      "N:100",
      "N:101",
      "N:102",
      "N:103",
      "N:104",
      "N:105",
      "N:106",
      "N:107",
      "N:108",
      "N:109",
      "N:11",
      "N:110",
      "N:111",
      "N:112",
      "N:113",
      "N:114",
      "N:12",
      "N:13",
      "N:14",
      "N:15",
      "N:16",
      "N:17",
      "N:18",
      "N:19",
      "N:2",
      "N:20",
      "N:21",
      "N:22",
      "N:23",
      "N:24",
      "N:25",
      "N:26",
      "N:27",
      "N:28",
      "N:29",
      "N:3",
      "N:30",
      "N:31",
      "N:32",
      "N:33",
      "N:34",
      "N:35",
      "N:36",
      "N:37",
      "N:38",
      "N:39",
      "N:4",
      "N:40",
      "N:41",
      "N:42",
      "N:43",
      "N:44",
      "N:45",
      "N:46",
      "N:47",
      "N:48",
      "N:49",
      "N:5",
      "N:50",
      "N:51",
      "N:52",
      "N:53",
      "N:54",
      "N:55",
      "N:56",
      "N:57",
      "N:58",
      "N:6",
      "N:60",
      "N:61",
      "N:62",
      "N:63",
      "N:64",
      "N:65",
      "N:66",
      "N:67",
      "N:68",
      "N:69",
      "N:7",
      "N:70",
      "N:71",
      "N:72",
      "N:73",
      "N:74",
      "N:75",
      "N:76",
      "N:77",
      "N:78",
      "N:79",
      "N:8",
      "N:80",
      "N:81",
      "N:82",
      "N:83",
      "N:84",
      "N:85",
      "N:86",
      "N:87",
      "N:88",
      "N:89",
      "N:9",
      "N:90",
      "N:91",
      "N:92",
      "N:93",
      "N:94",
      "N:95",
      "N:96",
      "N:97",
      "N:98",
      "N:99"
    ],
    "N:60": [
      "N:10",
      "N:100",
      "N:101",
      "N:102",
      "N:103",
      "N:104",
      "N:105",
      "N:106",
      "N:107",
      "N:108",
      "N:109",
      "N:11",
      "N:110",
      "N:111",
      "N:112",
      "N:113",
      "N:114",
      "N:12",
      "N:13",
      "N:14",
      "N:15",
      "N:16",
      "N:17",
      "N:18",
      "N:19",
      "N:2",
      "N:20",
      "N:21",
      "N:22",
      "N:23",
      "N:24",
      "N:25",
      "N:26",
      "N:27",
      "N:28",
      "N:29",
      "N:3",
      "N:30",
      "N:31",
      "N:32",
      "N:33",
      "N:34",
      "N:35",
      "N:36",
      "N:37",
      "N:38",
      "N:39",
      "N:4",
      "N:40",
      "N:41",
      "N:42",
      "N:43",
      "N:44",
      "N:45",
      "N:46",
      "N:47",
      "N:48",
      "N:49",
      "N:5",
      "N:50",
      "N:51",
      "N:52",
      "N:53",
      "N:54",
      "N:55",
      "N:56",
      "N:57",
      "N:58",
      "N:59",
      "N:6",
      "N:61",
      "N:62",
      "N:63",
      "N:64",
      "N:65",
      "N:66",
      "N:67",
      "N:68",
      "N:69",
      "N:7",
      "N:70",
      "N:71",
      "N:72",
      "N:73",
      "N:74",
      "N:75",
      "N:76",
      "N:77",
      "N:78",
      "N:79",
      "N:8",
      "N:80",
      "N:81",
      "N:82",
      "N:83",
      "N:84",
      "N:85",
      "N:86",
      "N:87",
      "N:88",
      "N:89",
      "N:9",
      "N:90",
      "N:91",
      "N:92",
      "N:93",
      "N:94",
      "N:95",
      "N:96",
      "N:97",
      "N:98",
      "N:99"
    ],
    "N:61": [
      "N:10",
      "N:100",
      "N:101",
      "N:102",
      "N:103",
      "N:104",
      "N:105",
      "N:106",
      "N:107",
      "N:108",
      "N:109",
      "N:11",
      "N:110",
      "N:111",
      "N:112",
      "N:113",
      "N:114",
      "N:12",
      "N:13",
      "N:14",
      "N:15",
      "N:16",
      "N:17",
      "N:18",
      "N:19",
      "N:2",
      "N:20",
      "N:21",
      "N:22",
      "N:23",
      "N:24",
      "N:25",
      "N:26",
      "N:27",
      "N:28",
      "N:29",
      "N:3",
      "N:30",
      "N:31",
      "N:32",
      "N:33",
      "N:34",
      "N:35",
      "N:36",
      "N:37",
      "N:38",
      "N:39",
      "N:4",
      "N:40",
      "N:41",
      "N:42",
      "N:43",
      "N:44",
      "N:45",
      "N:46",
      "N:47",
      "N:48",
      "N:49",
      "N:5",
      "N:50",
      "N:51",
      "N:52",
      "N:53",
      "N:54",
      "N:55",
      "N:56",
      "N:57",
      "N:58",
      "N:59",
      "N:6",
      "N:60",
      "N:62",
      "N:63",
      "N:64",
      "N:65",
      "N:66",
      "N:67",
      "N:68",
      "N:69",
      "N:7",
      "N:70",
      "N:71",
      "N:72",
      "N:73",
      "N:74",
      "N:75",
      "N:76",
      "N:77",
      "N:78",
      "N:79",
      "N:8",
      "N:80",
      "N:81",
      "N:82",
      "N:83",
      "N:84",
      "N:85",
      "N:86",
      "N:87",
      "N:88",
      "N:89",
      "N:9",
      "N:90",
      "N:91",
      "N:92",
      "N:93",
      "N:94",
      "N:95",
      "N:96",
      "N:97",
      "N:98",
      "N:99"
    ],
    "N:62": [
      "N:10",
      "N:100",
      "N:101",
      "N:102",
      "N:103",
      "N:104",
      "N:105",
      "N:106",
      "N:107",
      "N:108",
      "N:109",
      "N:11",
      "N:110",
      "N:111",
      "N:112",
      "N:113",
      "N:114",
      "N:12",
      "N:13",
      "N:14",
      "N:15",
      "N:16",
      "N:17",
      "N:18",
      "N:19",
      "N:2",
      "N:20",
      "N:21",
      "N:22",
      "N:23",
      "N:24",
      "N:25",
      "N:26",
      "N:27",
      "N:28",
      "N:29",
      "N:3",
      "N:30",
      "N:31",
      "N:32",
      "N:33",
      "N:34",
      "N:35",
      "N:36",
      "N:37",
      "N:38",
      "N:39",
      "N:4",
      "N:40",
      "N:41",
      "N:42",
      "N:43",
      "N:44",
      "N:45",
      "N:46",
      "N:47",
      "N:48",
      "N:49",
      "N:5",
      "N:50",
      "N:51",
      "N:52",
      "N:53",
      "N:54",
      "N:55",
      "N:56",
      "N:57",
      "N:58",
      "N:59",
      "N:6",
      "N:60",
      "N:61",
      "N:63",
      "N:64",
      "N:65",
      "N:66",
      "N:67",
      "N:68",
      "N:69",
      "N:7",
      "N:70",
      "N:71",
      "N:72",
      "N:73",
      "N:74",
      "N:75",
      "N:76",
      "N:77",
      "N:78",
      "N:79",
      "N:8",
      "N:80",
      "N:81",
      "N:82",
      "N:83",
      "N:84",
      "N:85",
      "N:86",
      "N:87",
      "N:88",
      "N:89",
      "N:9",
      "N:90",
      "N:91",
      "N:92",
      "N:93",
      "N:94",
      "N:95",
      "N:96",
      "N:97",
      "N:98",
      "N:99"
    ],
    "N:63": [
      "N:10",
      "N:100",
      "N:101",
      "N:102",
      "N:103",
      "N:104",
      "N:105",
      "N:106",
      "N:107",
      "N:108",
      "N:109",
      "N:11",
      "N:110",
      "N:111",
      "N:112",
      "N:113",
      "N:114",
      "N:12",
      "N:13",
      "N:14",
      "N:15",
      "N:16",
      "N:17",
      "N:18",
      "N:19",
      "N:2",
      "N:20",
      "N:21",
      "N:22",
      "N:23",
      "N:24",
      "N:25",
      "N:26",
      "N:27",
      "N:28",
      "N:29",
      "N:3",
      "N:30",
      "N:31",
      "N:32",
      "N:33",
      "N:34",
      "N:35",
      "N:36",
      "N:37",
      "N:38",
      "N:39",
      "N:4",
      "N:40",
      "N:41",
      "N:42",
      "N:43",
      "N:44",
      "N:45",
      "N:46",
      "N:47",
      "N:48",
      "N:49",
      "N:5",
      "N:50",
      "N:51",
      "N:52",
      "N:53",
      "N:54",
      "N:55",
      "N:56",
      "N:57",
      "N:58",
      "N:59",
      "N:6",
      "N:60",
      "N:61",
      "N:62",
      "N:64",
      "N:65",
      "N:66",
      "N:67",
      "N:68",
      "N:69",
      "N:7",
      "N:70",
      "N:71",
      "N:72",
      "N:73",
      "N:74",
      "N:75",
      "N:76",
      "N:77",
      "N:78",
      "N:79",
      "N:8",
      "N:80",
      "N:81",
      "N:82",
      "N:83",
      "N:84",
      "N:85",
      "N:86",
      "N:87",
      "N:88",
      "N:89",
      "N:9",
      "N:90",
      "N:91",
      "N:92",
      "N:93",
      "N:94",
      "N:95",
      "N:96",
      "N:97",
      "N:98",
      "N:99"
    ],
    "N:64": [
      "N:10",
      "N:100",
      "N:101",
      "N:102",
      "N:103",
      "N:104",
      "N:105",
      "N:106",
      "N:107",
      "N:108",
      "N:109",
      "N:11",
      "N:110",
      "N:111",
      "N:112",
      "N:113",
      "N:114",
      "N:12",
      "N:13",
      "N:14",
      "N:15",
      "N:16",
      "N:17",
      "N:18",
      "N:19",
      "N:2",
      "N:20",
      "N:21",
      "N:22",
      "N:23",
      "N:24",
      "N:25",
      "N:26",
      "N:27",
      "N:28",
      "N:29",
      "N:3",
      "N:30",
      "N:31",
      "N:32",
      "N:33",
      "N:34",
      "N:35",
      "N:36",
      "N:37",
      "N:38",
      "N:39",
      "N:4",
      "N:40",
      "N:41",
      "N:42",
      "N:43",
      "N:44",
      "N:45",
      "N:46",
      "N:47",
      "N:48",
      "N:49",
      "N:5",
      "N:50",
      "N:51",
      "N:52",
      "N:53",
      "N:54",
      "N:55",
      "N:56",
      "N:57",
      "N:58",
      "N:59",
      "N:6",
      "N:60",
      "N:61",
      "N:62",
      "N:63",
      "N:65",
      "N:66",
      "N:67",
      "N:68",
      "N:69",
      "N:7",
      "N:70",
      "N:71",
      "N:72",
      "N:73",
      "N:74",
      "N:75",
      "N:76",
      "N:77",
      "N:78",
      "N:79",
      "N:8",
      "N:80",
      "N:81",
      "N:82",
      "N:83",
      "N:84",
      "N:85",
      "N:86",
      "N:87",
      "N:88",
      "N:89",
      "N:9",
      "N:90",
      "N:91",
      "N:92",
      "N:93",
      "N:94",
      "N:95",
      "N:96",
      "N:97",
      "N:98",
      "N:99"
    ],
    "N:65": [
      "N:10",
      "N:100",
      "N:101",
      "N:102",
      "N:103",
      "N:104",
      "N:105",
      "N:106",
      "N:107",
      "N:108",
      "N:109",
      "N:11",
      "N:110",
      "N:111",
      "N:112",
      "N:113",
      "N:114",
      "N:12",
      "N:13",
      "N:14",
      "N:15",
      "N:16",
      "N:17",
      "N:18",
      "N:19",
      "N:2",
      "N:20",
      "N:21",
      "N:22",
      "N:23",
      "N:24",
      "N:25",
      "N:26",
      "N:27",
      "N:28",
      "N:29",
      "N:3",
      "N:30",
      "N:31",
      "N:32",
      "N:33",
      "N:34",
      "N:35",
      "N:36",
      "N:37",
      "N:38",
      "N:39",
      "N:4",
      "N:40",
      "N:41",
      "N:42",
      "N:43",
      "N:44",
      "N:45",
      "N:46",
      "N:47",
      "N:48",
      "N:49",
      "N:5",
      "N:50",
      "N:51",
      "N:52",
      "N:53",
      "N:54",
      "N:55",
      "N:56",
      "N:57",
      "N:58",
      "N:59",
      "N:6",
      "N:60",
      "N:61",
      "N:62",
      "N:63",
      "N:64",
      "N:66",
      "N:67",
      "N:68",
      "N:69",
      "N:7",
      "N:70",
      "N:71",
      "N:72",
      "N:73",
      "N:74",
      "N:75",
      "N:76",
      "N:77",
      "N:78",
      "N:79",
      "N:8",
      "N:80",
      "N:81",
      "N:82",
      "N:83",
      "N:84",
      "N:85",
      "N:86",
      "N:87",
      "N:88",
      "N:89",
      "N:9",
      "N:90",
      "N:91",
      "N:92",
      "N:93",
      "N:94",
      "N:95",
      "N:96",
      "N:97",
      "N:98",
      "N:99"
    ],
    "N:66": [
      "N:10",
      "N:100",
      "N:101",
      "N:102",
      "N:103",
      "N:104",
      "N:105",
      "N:106",
      "N:107",
      "N:108",
      "N:109",
      "N:11",
      "N:110",
      "N:111",
      "N:112",
      "N:113",
      "N:114",
      "N:12",
      "N:13",
      "N:14",
      "N:15",
      "N:16",
      "N:17",
      "N:18",
      "N:19",
      "N:2",
      "N:20",
      "N:21",
      "N:22",
      "N:23",
      "N:24",
      "N:25",
      "N:26",
      "N:27",
      "N:28",
      "N:29",
      "N:3",
      "N:30",
      "N:31",
      "N:32",
      "N:33",
      "N:34",
      "N:35",
      "N:36",
      "N:37",
      "N:38",
      "N:39",
      "N:4",
      "N:40",
      "N:41",
      "N:42",
      "N:43",
      "N:44",
      "N:45",
      "N:46",
      "N:47",
      "N:48",
      "N:49",
      "N:5",
      "N:50",
      "N:51",
      "N:52",
      "N:53",
      "N:54",
      "N:55",
      "N:56",
      "N:57",
      "N:58",
      "N:59",
      "N:6",
      "N:60",
      "N:61",
      "N:62",
      "N:63",
      "N:64",
      "N:65",
      "N:67",
      "N:68",
      "N:69",
      "N:7",
      "N:70",
      "N:71",
      "N:72",
      "N:73",
      "N:74",
      "N:75",
      "N:76",
      "N:77",
      "N:78",
      "N:79",
      "N:8",
      "N:80",
      "N:81",
      "N:82",
      "N:83",
      "N:84",
      "N:85",
      "N:86",
      "N:87",
      "N:88",
      "N:89",
      "N:9",
      "N:90",
      "N:91",
      "N:92",
      "N:93",
      "N:94",
      "N:95",
      "N:96",
      "N:97",
      "N:98",
      "N:99"
    ],
    "N:67": [
      "N:10",
      "N:100",
      "N:101",
      "N:102",
      "N:103",
      "N:104",
      "N:105",
      "N:106",
      "N:107",
      "N:108",
      "N:109",
      "N:11",
      "N:110",
      "N:111",
      "N:112",
      "N:113",
      "N:114",
      "N:12",
      "N:13",
      "N:14",
      "N:15",
      "N:16",
      "N:17",
      "N:18",
      "N:19",
      "N:2",
      "N:20",
      "N:21",
      "N:22",
      "N:23",
      "N:24",
      "N:25",
      "N:26",
      "N:27",
      "N:28",
      "N:29",
      "N:3",
      "N:30",
      "N:31",
      "N:32",
      "N:33",
      "N:34",
      "N:35",
      "N:36",
      "N:37",
      "N:38",
      "N:39",
      "N:4",
      "N:40",
      "N:41",
      "N:42",
      "N:43",
      "N:44",
      "N:45",
      "N:46",
      "N:47",
      "N:48",
      "N:49",
      "N:5",
      "N:50",
      "N:51",
      "N:52",
      "N:53",
      "N:54",
      "N:55",
      "N:56",
      "N:57",
      "N:58",
      "N:59",
      "N:6",
      "N:60",
      "N:61",
      "N:62",
      "N:63",
      "N:64",
      "N:65",
      "N:66",
      "N:68",
      "N:69",
      "N:7",
      "N:70",
      "N:71",
      "N:72",
      "N:73",
      "N:74",
      "N:75",
      "N:76",
      "N:77",
      "N:78",
      "N:79",
      "N:8",
      "N:80",
      "N:81",
      "N:82",
      "N:83",
      "N:84",
      "N:85",
      "N:86",
      "N:87",
      "N:88",
      "N:89",
      "N:9",
      "N:90",
      "N:91",
      "N:92",
      "N:93",
      "N:94",
      "N:95",
      "N:96",
      "N:97",
      "N:98",
      "N:99"
    ],
    "N:68": [
      "N:10",
      "N:100",
      "N:101",
      "N:102",
      "N:103",
      "N:104",
      "N:105",
      "N:106",
      "N:107",
      "N:108",
      "N:109",
      "N:11",
      "N:110",
      "N:111",
      "N:112",
      "N:113",
      "N:114",
      "N:12",
      "N:13",
      "N:14",
      "N:15",
      "N:16",
      "N:17",
      "N:18",
      "N:19",
      "N:2",
      "N:20",
      "N:21",
      "N:22",
      "N:23",
      "N:24",
      "N:25",
      "N:26",
      "N:27",
      "N:28",
      "N:29",
      "N:3",
      "N:30",
      "N:31",
      "N:32",
      "N:33",
      "N:34",
      "N:35",
      "N:36",
      "N:37",
      "N:38",
      "N:39",
      "N:4",
      "N:40",
      "N:41",
      "N:42",
      "N:43",
      "N:44",
      "N:45",
      "N:46",
      "N:47",
      "N:48",
      "N:49",
      "N:5",
      "N:50",
      "N:51",
      "N:52",
      "N:53",
      "N:54",
      "N:55",
      "N:56",
      "N:57",
      "N:58",
      "N:59",
      "N:6",
      "N:60",
      "N:61",
      "N:62",
      "N:63",
      "N:64",
      "N:65",
      "N:66",
      "N:67",
      "N:69",
      "N:7",
      "N:70",
      "N:71",
      "N:72",
      "N:73",
      "N:74",
      "N:75",
      "N:76",
      "N:77",
      "N:78",
      "N:79",
      "N:8",
      "N:80",
      "N:81",
      "N:82",
      "N:83",
      "N:84",
      "N:85",
      "N:86",
      "N:87",
      "N:88",
      "N:89",
      "N:9",
      "N:90",
      "N:91",
      "N:92",
      "N:93",
      "N:94",
      "N:95",
      "N:96",
      "N:97",
      "N:98",
      "N:99"
    ],
    "N:69": [
      "N:10",
      "N:100",
      "N:101",
      "N:102",
      "N:103",
      "N:104",
      "N:105",
      "N:106",
      "N:107",
      "N:108",
      "N:109",
      "N:11",
      "N:110",
      "N:111",
      "N:112",
      "N:113",
      "N:114",
      "N:12",
      "N:13",
      "N:14",
      "N:15",
      "N:16",
      "N:17",
      "N:18",
      "N:19",
      "N:2",
      "N:20",
      "N:21",
      "N:22",
      "N:23",
      "N:24",
      "N:25",
      "N:26",
      "N:27",
      "N:28",
      "N:29",
      "N:3",
      "N:30",
      "N:31",
      "N:32",
      "N:33",
      "N:34",
      "N:35",
      "N:36",
      "N:37",
      "N:38",
      "N:39",
      "N:4",
      "N:40",
      "N:41",
      "N:42",
      "N:43",
      "N:44",
      "N:45",
      "N:46",
      "N:47",
      "N:48",
      "N:49",
      "N:5",
      "N:50",
      "N:51",
      "N:52",
      "N:53",
      "N:54",
      "N:55",
      "N:56",
      "N:57",
      "N:58",
      "N:59",
      "N:6",
      "N:60",
      "N:61",
      "N:62",
      "N:63",
      "N:64",
      "N:65",
      "N:66",
      "N:67",
      "N:68",
      "N:7",
      "N:70",
      "N:71",
      "N:72",
      "N:73",
      "N:74",
      "N:75",
      "N:76",
      "N:77",
      "N:78",
      "N:79",
      "N:8",
      "N:80",
      "N:81",
      "N:82",
      "N:83",
      "N:84",
      "N:85",
      "N:86",
      "N:87",
      "N:88",
      "N:89",
      "N:9",
      "N:90",
      "N:91",
      "N:92",
      "N:93",
      "N:94",
      "N:95",
      "N:96",
      "N:97",
      "N:98",
      "N:99"
    ],
    "N:70": [
      "N:10",
      "N:100",
      "N:101",
      "N:102",
      "N:103",
      "N:104",
      "N:105",
      "N:106",
      "N:107",
      "N:108",
      "N:109",
      "N:11",
      "N:110",
      "N:111",
      "N:112",
      "N:113",
      "N:114",
      "N:12",
      "N:13",
      "N:14",
      "N:15",
      "N:16",
      "N:17",
      "N:18",
      "N:19",
      "N:2",
      "N:20",
      "N:21",
      "N:22",
      "N:23",
      "N:24",
      "N:25",
      "N:26",
      "N:27",
      "N:28",
      "N:29",
      "N:3",
      "N:30",
      "N:31",
      "N:32",
      "N:33",
      "N:34",
      "N:35",
      "N:36",
      "N:37",
      "N:38",
      "N:39",
      "N:4",
      "N:40",
      "N:41",
      "N:42",
      "N:43",
      "N:44",
      "N:45",
      "N:46",
      "N:47",
      "N:48",
      "N:49",
      "N:5",
      "N:50",
      "N:51",
      "N:52",
      "N:53",
      "N:54",
      "N:55",
      "N:56",
      "N:57",
      "N:58",
      "N:59",
      "N:6",
      "N:60",
      "N:61",
      "N:62",
      "N:63",
      "N:64",
      "N:65",
      "N:66",
      "N:67",
      "N:68",
      "N:69",
      "N:7",
      "N:71",
      "N:72",
      "N:73",
      "N:74",
      "N:75",
      "N:76",
      "N:77",
      "N:78",
      "N:79",
      "N:8",
      "N:80",
      "N:81",
      "N:82",
      "N:83",
      "N:84",
      "N:85",
      "N:86",
      "N:87",
      "N:88",
      "N:89",
      "N:9",
      "N:90",
      "N:91",
      "N:92",
      "N:93",
      "N:94",
      "N:95",
      "N:96",
      "N:97",
      "N:98",
      "N:99"
    ],
    "N:71": [
      "N:10",
      "N:100",
      "N:101",
      "N:102",
      "N:103",
      "N:104",
      "N:105",
      "N:106",
      "N:107",
      "N:108",
      "N:109",
      "N:11",
      "N:110",
      "N:111",
      "N:112",
      "N:113",
      "N:114",
      "N:12",
      "N:13",
      "N:14",
      "N:15",
      "N:16",
      "N:17",
      "N:18",
      "N:19",
      "N:2",
      "N:20",
      "N:21",
      "N:22",
      "N:23",
      "N:24",
      "N:25",
      "N:26",
      "N:27",
      "N:28",
      "N:29",
      "N:3",
      "N:30",
      "N:31",
      "N:32",
      "N:33",
      "N:34",
      "N:35",
      "N:36",
      "N:37",
      "N:38",
      "N:39",
      "N:4",
      "N:40",
      "N:41",
      "N:42",
      "N:43",
      "N:44",
      "N:45",
      "N:46",
      "N:47",
      "N:48",
      "N:49",
      "N:5",
      "N:50",
      "N:51",
      "N:52",
      "N:53",
      "N:54",
      "N:55",
      "N:56",
      "N:57",
      "N:58",
      "N:59",
      "N:6",
      "N:60",
      "N:61",
      "N:62",
      "N:63",
      "N:64",
      "N:65",
      "N:66",
      "N:67",
      "N:68",
      "N:69",
      "N:7",
      "N:70",
      "N:72",
      "N:73",
      "N:74",
      "N:75",
      "N:76",
      "N:77",
      "N:78",
      "N:79",
      "N:8",
      "N:80",
      "N:81",
      "N:82",
      "N:83",
      "N:84",
      "N:85",
      "N:86",
      "N:87",
      "N:88",
      "N:89",
      "N:9",
      "N:90",
      "N:91",
      "N:92",
      "N:93",
      "N:94",
      "N:95",
      "N:96",
      "N:97",
      "N:98",
      "N:99"
    ],
    "N:72": [
      "N:10",
      "N:100",
      "N:101",
      "N:102",
      "N:103",
      "N:104",
      "N:105",
      "N:106",
      "N:107",
      "N:108",
      "N:109",
      "N:11",
      "N:110",
      "N:111",
      "N:112",
      "N:113",
      "N:114",
      "N:12",
      "N:13",
      "N:14",
      "N:15",
      "N:16",
      "N:17",
      "N:18",
      "N:19",
      "N:2",
      "N:20",
      "N:21",
      "N:22",
      "N:23",
      "N:24",
      "N:25",
      "N:26",
      "N:27",
      "N:28",
      "N:29",
      "N:3",
      "N:30",
      "N:31",
      "N:32",
      "N:33",
      "N:34",
      "N:35",
      "N:36",
      "N:37",
      "N:38",
      "N:39",
      "N:4",
      "N:40",
      "N:41",
      "N:42",
      "N:43",
      "N:44",
      "N:45",
      "N:46",
      "N:47",
      "N:48",
      "N:49",
      "N:5",
      "N:50",
      "N:51",
      "N:52",
      "N:53",
      "N:54",
      "N:55",
      "N:56",
      "N:57",
      "N:58",
      "N:59",
      "N:6",
      "N:60",
      "N:61",
      "N:62",
      "N:63",
      "N:64",
      "N:65",
      "N:66",
      "N:67",
      "N:68",
      "N:69",
      "N:7",
      "N:70",
      "N:71",
      "N:73",
      "N:74",
      "N:75",
      "N:76",
      "N:77",
      "N:78",
      "N:79",
      "N:8",
      "N:80",
      "N:81",
      "N:82",
      "N:83",
      "N:84",
      "N:85",
      "N:86",
      "N:87",
      "N:88",
      "N:89",
      "N:9",
      "N:90",
      "N:91",
      "N:92",
      "N:93",
      "N:94",
      "N:95",
      "N:96",
      "N:97",
      "N:98",
      "N:99"
    ],
    "N:73": [
      "N:10",
      "N:100",
      "N:101",
      "N:102",
      "N:103",
      "N:104",
      "N:105",
      "N:106",
      "N:107",
      "N:108",
      "N:109",
      "N:11",
      "N:110",
      "N:111",
      "N:112",
      "N:113",
      "N:114",
      "N:12",
      "N:13",
      "N:14",
      "N:15",
      "N:16",
      "N:17",
      "N:18",
      "N:19",
      "N:2",
      "N:20",
      "N:21",
      "N:22",
      "N:23",
      "N:24",
      "N:25",
      "N:26",
      "N:27",
      "N:28",
      "N:29",
      "N:3",
      "N:30",
      "N:31",
      "N:32",
      "N:33",
      "N:34",
      "N:35",
      "N:36",
      "N:37",
      "N:38",
      "N:39",
      "N:4",
      "N:40",
      "N:41",
      "N:42",
      "N:43",
      "N:44",
      "N:45",
      "N:46",
      "N:47",
      "N:48",
      "N:49",
      "N:5",
      "N:50",
      "N:51",
      "N:52",
      "N:53",
      "N:54",
      "N:55",
      "N:56",
      "N:57",
      "N:58",
      "N:59",
      "N:6",
      "N:60",
      "N:61",
      "N:62",
      "N:63",
      "N:64",
      "N:65",
      "N:66",
      "N:67",
      "N:68",
      "N:69",
      "N:7",
      "N:70",
      "N:71",
      "N:72",
      "N:74",
      "N:75",
      "N:76",
      "N:77",
      "N:78",
      "N:79",
      "N:8",
      "N:80",
      "N:81",
      "N:82",
      "N:83",
      "N:84",
      "N:85",
      "N:86",
      "N:87",
      "N:88",
      "N:89",
      "N:9",
      "N:90",
      "N:91",
      "N:92",
      "N:93",
      "N:94",
      "N:95",
      "N:96",
      "N:97",
      "N:98",
      "N:99"
    ],
    "N:74": [
      "N:10",
      "N:100",
      "N:101",
      "N:102",
      "N:103",
      "N:104",
      "N:105",
      "N:106",
      "N:107",
      "N:108",
      "N:109",
      "N:11",
      "N:110",
      "N:111",
      "N:112",
      "N:113",
      "N:114",
      "N:12",
      "N:13",
      "N:14",
      "N:15",
      "N:16",
      "N:17",
      "N:18",
      "N:19",
      "N:2",
      "N:20",
      "N:21",
      "N:22",
      "N:23",
      "N:24",
      "N:25",
      "N:26",
      "N:27",
      "N:28",
      "N:29",
      "N:3",
      "N:30",
      "N:31",
      "N:32",
      "N:33",
      "N:34",
      "N:35",
      "N:36",
      "N:37",
      "N:38",
      "N:39",
      "N:4",
      "N:40",
      "N:41",
      "N:42",
      "N:43",
      "N:44",
      "N:45",
      "N:46",
      "N:47",
      "N:48",
      "N:49",
      "N:5",
      "N:50",
      "N:51",
      "N:52",
      "N:53",
      "N:54",
      "N:55",
      "N:56",
      "N:57",
      "N:58",
      "N:59",
      "N:6",
      "N:60",
      "N:61",
      "N:62",
      "N:63",
      "N:64",
      "N:65",
      "N:66",
      "N:67",
      "N:68",
      "N:69",
      "N:7",
      "N:70",
      "N:71",
      "N:72",
      "N:73",
      "N:75",
      "N:76",
      "N:77",
      "N:78",
      "N:79",
      "N:8",
      "N:80",
      "N:81",
      "N:82",
      "N:83",
      "N:84",
      "N:85",
      "N:86",
      "N:87",
      "N:88",
      "N:89",
      "N:9",
      "N:90",
      "N:91",
      "N:92",
      "N:93",
      "N:94",
      "N:95",
      "N:96",
      "N:97",
      "N:98",
      "N:99"
    ],
    "N:75": [
      "N:10",
      "N:100",
      "N:101",
      "N:102",
      "N:103",
      "N:104",
      "N:105",
      "N:106",
      "N:107",
      "N:108",
      "N:109",
      "N:11",
      "N:110",
      "N:111",
      "N:112",
      "N:113",
      "N:114",
      "N:12",
      "N:13",
      "N:14",
      "N:15",
      "N:16",
      "N:17",
      "N:18",
      "N:19",
      "N:2",
      "N:20",
      "N:21",
      "N:22",
      "N:23",
      "N:24",
      "N:25",
      "N:26",
      "N:27",
      "N:28",
      "N:29",
      "N:3",
      "N:30",
      "N:31",
      "N:32",
      "N:33",
      "N:34",
      "N:35",
      "N:36",
      "N:37",
      "N:38",
      "N:39",
      "N:4",
      "N:40",
      "N:41",
      "N:42",
      "N:43",
      "N:44",
      "N:45",
      "N:46",
      "N:47",
      "N:48",
      "N:49",
      "N:5",
      "N:50",
      "N:51",
      "N:52",
      "N:53",
      "N:54",
      "N:55",
      "N:56",
      "N:57",
      "N:58",
      "N:59",
      "N:6",
      "N:60",
      "N:61",
      "N:62",
      "N:63",
      "N:64",
      "N:65",
      "N:66",
      "N:67",
      "N:68",
      "N:69",
      "N:7",
      "N:70",
      "N:71",
      "N:72",
      "N:73",
      "N:74",
      "N:76",
      "N:77",
      "N:78",
      "N:79",
      "N:8",
      "N:80",
      "N:81",
      "N:82",
      "N:83",
      "N:84",
      "N:85",
      "N:86",
      "N:87",
      "N:88",
      "N:89",
      "N:9",
      "N:90",
      "N:91",
      "N:92",
      "N:93",
      "N:94",
      "N:95",
      "N:96",
      "N:97",
      "N:98",
      "N:99"
    ],
    "N:76": [
      "N:10",
      "N:100",
      "N:101",
      "N:102",
      "N:103",
      "N:104",
      "N:105",
      "N:106",
      "N:107",
      "N:108",
      "N:109",
      "N:11",
      "N:110",
      "N:111",
      "N:112",
      "N:113",
      "N:114",
      "N:12",
      "N:13",
      "N:14",
      "N:15",
      "N:16",
      "N:17",
      "N:18",
      "N:19",
      "N:2",
      "N:20",
      "N:21",
      "N:22",
      "N:23",
      "N:24",
      "N:25",
      "N:26",
      "N:27",
      "N:28",
      "N:29",
      "N:3",
      "N:30",
      "N:31",
      "N:32",
      "N:33",
      "N:34",
      "N:35",
      "N:36",
      "N:37",
      "N:38",
      "N:39",
      "N:4",
      "N:40",
      "N:41",
      "N:42",
      "N:43",
      "N:44",
      "N:45",
      "N:46",
      "N:47",
      "N:48",
      "N:49",
      "N:5",
      "N:50",
      "N:51",
      "N:52",
      "N:53",
      "N:54",
      "N:55",
      "N:56",
      "N:57",
      "N:58",
      "N:59",
      "N:6",
      "N:60",
      "N:61",
      "N:62",
      "N:63",
      "N:64",
      "N:65",
      "N:66",
      "N:67",
      "N:68",
      "N:69",
      "N:7",
      "N:70",
      "N:71",
      "N:72",
      "N:73",
      "N:74",
      "N:75",
      "N:77",
      "N:78",
      "N:79",
      "N:8",
      "N:80",
      "N:81",
      "N:82",
      "N:83",
      "N:84",
      "N:85",
      "N:86",
      "N:87",
      "N:88",
      "N:89",
      "N:9",
      "N:90",
      "N:91",
      "N:92",
      "N:93",
      "N:94",
      "N:95",
      "N:96",
      "N:97",
      "N:98",
      "N:99"
    ],
    "N:77": [
      "N:10",
      "N:100",
      "N:101",
      "N:102",
      "N:103",
      "N:104",
      "N:105",
      "N:106",
      "N:107",
      "N:108",
      "N:109",
      "N:11",
      "N:110",
      "N:111",
      "N:112",
      "N:113",
      "N:114",
      "N:12",
      "N:13",
      "N:14",
      "N:15",
      "N:16",
      "N:17",
      "N:18",
      "N:19",
      "N:2",
      "N:20",
      "N:21",
      "N:22",
      "N:23",
      "N:24",
      "N:25",
      "N:26",
      "N:27",
      "N:28",
      "N:29",
      "N:3",
      "N:30",
      "N:31",
      "N:32",
      "N:33",
      "N:34",
      "N:35",
      "N:36",
      "N:37",
      "N:38",
      "N:39",
      "N:4",
      "N:40",
      "N:41",
      "N:42",
      "N:43",
      "N:44",
      "N:45",
      "N:46",
      "N:47",
      "N:48",
      "N:49",
      "N:5",
      "N:50",
      "N:51",
      "N:52",
      "N:53",
      "N:54",
      "N:55",
      "N:56",
      "N:57",
      "N:58",
      "N:59",
      "N:6",
      "N:60",
      "N:61",
      "N:62",
      "N:63",
      "N:64",
      "N:65",
      "N:66",
      "N:67",
      "N:68",
      "N:69",
      "N:7",
      "N:70",
      "N:71",
      "N:72",
      "N:73",
      "N:74",
      "N:75",
      "N:76",
      "N:78",
      "N:79",
      "N:8",
      "N:80",
      "N:81",
      "N:82",
      "N:83",
      "N:84",
      "N:85",
      "N:86",
      "N:87",
      "N:88",
      "N:89",
      "N:9",
      "N:90",
      "N:91",
      "N:92",
      "N:93",
      "N:94",
      "N:95",
      "N:96",
      "N:97",
      "N:98",
      "N:99"
    ],
    "N:78": [
      "N:10",
      "N:100",
      "N:101",
      "N:102",
      "N:103",
      "N:104",
      "N:105",
      "N:106",
      "N:107",
      "N:108",
      "N:109",
      "N:11",
      "N:110",
      "N:111",
      "N:112",
      "N:113",
      "N:114",
      "N:12",
      "N:13",
      "N:14",
      "N:15",
      "N:16",
      "N:17",
      "N:18",
      "N:19",
      "N:2",
      "N:20",
      "N:21",
      "N:22",
      "N:23",
      "N:24",
      "N:25",
      "N:26",
      "N:27",
      "N:28",
      "N:29",
      "N:3",
      "N:30",
      "N:31",
      "N:32",
      "N:33",
      "N:34",
      "N:35",
      "N:36",
      "N:37",
      "N:38",
      "N:39",
      "N:4",
      "N:40",
      "N:41",
      "N:42",
      "N:43",
      "N:44",
      "N:45",
      "N:46",
      "N:47",
      "N:48",
      "N:49",
      "N:5",
      "N:50",
      "N:51",
      "N:52",
      "N:53",
      "N:54",
      "N:55",
      "N:56",
      "N:57",
      "N:58",
      "N:59",
      "N:6",
      "N:60",
      "N:61",
      "N:62",
      "N:63",
      "N:64",
      "N:65",
      "N:66",
      "N:67",
      "N:68",
      "N:69",
      "N:7",
      "N:70",
      "N:71",
      "N:72",
      "N:73",
      "N:74",
      "N:75",
      "N:76",
      "N:77",
      "N:79",
      "N:8",
      "N:80",
      "N:81",
      "N:82",
      "N:83",
      "N:84",
      "N:85",
      "N:86",
      "N:87",
      "N:88",
      "N:89",
      "N:9",
      "N:90",
      "N:91",
      "N:92",
      "N:93",
      "N:94",
      "N:95",
      "N:96",
      "N:97",
      "N:98",
      "N:99"
    ],
    "N:79": [
      "N:10",
      "N:100",
      "N:101",
      "N:102",
      "N:103",
      "N:104",
      "N:105",
      "N:106",
      "N:107",
      "N:108",
      "N:109",
      "N:11",
      "N:110",
      "N:111",
      "N:112",
      "N:113",
      "N:114",
      "N:12",
      "N:13",
      "N:14",
      "N:15",
      "N:16",
      "N:17",
      "N:18",
      "N:19",
      "N:2",
      "N:20",
      "N:21",
      "N:22",
      "N:23",
      "N:24",
      "N:25",
      "N:26",
      "N:27",
      "N:28",
      "N:29",
      "N:3",
      "N:30",
      "N:31",
      "N:32",
      "N:33",
      "N:34",
      "N:35",
      "N:36",
      "N:37",
      "N:38",
      "N:39",
      "N:4",
      "N:40",
      "N:41",
      "N:42",
      "N:43",
      "N:44",
      "N:45",
      "N:46",
      "N:47",
      "N:48",
      "N:49",
      "N:5",
      "N:50",
      "N:51",
      "N:52",
      "N:53",
      "N:54",
      "N:55",
      "N:56",
      "N:57",
      "N:58",
      "N:59",
      "N:6",
      "N:60",
      "N:61",
      "N:62",
      "N:63",
      "N:64",
      "N:65",
      "N:66",
      "N:67",
      "N:68",
      "N:69",
      "N:7",
      "N:70",
      "N:71",
      "N:72",
      "N:73",
      "N:74",
      "N:75",
      "N:76",
      "N:77",
      "N:78",
      "N:8",
      "N:80",
      "N:81",
      "N:82",
      "N:83",
      "N:84",
      "N:85",
      "N:86",
      "N:87",
      "N:88",
      "N:89",
      "N:9",
      "N:90",
      "N:91",
      "N:92",
      "N:93",
      "N:94",
      "N:95",
      "N:96",
      "N:97",
      "N:98",
      "N:99"
    ],
    "N:80": [
      "N:10",
      "N:100",
      "N:101",
      "N:102",
      "N:103",
      "N:104",
      "N:105",
      "N:106",
      "N:107",
      "N:108",
      "N:109",
      "N:11",
      "N:110",
      "N:111",
      "N:112",
      "N:113",
      "N:114",
      "N:12",
      "N:13",
      "N:14",
      "N:15",
      "N:16",
      "N:17",
      "N:18",
      "N:19",
      "N:2",
      "N:20",
      "N:21",
      "N:22",
      "N:23",
      "N:24",
      "N:25",
      "N:26",
      "N:27",
      "N:28",
      "N:29",
      "N:3",
      "N:30",
      "N:31",
      "N:32",
      "N:33",
      "N:34",
      "N:35",
      "N:36",
      "N:37",
      "N:38",
      "N:39",
      "N:4",
      "N:40",
      "N:41",
      "N:42",
      "N:43",
      "N:44",
      "N:45",
      "N:46",
      "N:47",
      "N:48",
      "N:49",
      "N:5",
      "N:50",
      "N:51",
      "N:52",
      "N:53",
      "N:54",
      "N:55",
      "N:56",
      "N:57",
      "N:58",
      "N:59",
      "N:6",
      "N:60",
      "N:61",
      "N:62",
      "N:63",
      "N:64",
      "N:65",
      "N:66",
      "N:67",
      "N:68",
      "N:69",
      "N:7",
      "N:70",
      "N:71",
      "N:72",
      "N:73",
      "N:74",
      "N:75",
      "N:76",
      "N:77",
      "N:78",
      "N:79",
      "N:8",
      "N:81",
      "N:82",
      "N:83",
      "N:84",
      "N:85",
      "N:86",
      "N:87",
      "N:88",
      "N:89",
      "N:9",
      "N:90",
      "N:91",
      "N:92",
      "N:93",
      "N:94",
      "N:95",
      "N:96",
      "N:97",
      "N:98",
      "N:99"
    ],
    "N:81": [
      "N:10",
      "N:100",
      "N:101",
      "N:102",
      "N:103",
      "N:104",
      "N:105",
      "N:106",
      "N:107",
      "N:108",
      "N:109",
      "N:11",
      "N:110",
      "N:111",
      "N:112",
      "N:113",
      "N:114",
      "N:12",
      "N:13",
      "N:14",
      "N:15",
      "N:16",
      "N:17",
      "N:18",
      "N:19",
      "N:2",
      "N:20",
      "N:21",
      "N:22",
      "N:23",
      "N:24",
      "N:25",
      "N:26",
      "N:27",
      "N:28",
      "N:29",
      "N:3",
      "N:30",
      "N:31",
      "N:32",
      "N:33",
      "N:34",
      "N:35",
      "N:36",
      "N:37",
      "N:38",
      "N:39",
      "N:4",
      "N:40",
      "N:41",
      "N:42",
      "N:43",
      "N:44",
      "N:45",
      "N:46",
      "N:47",
      "N:48",
      "N:49",
      "N:5",
      "N:50",
      "N:51",
      "N:52",
      "N:53",
      "N:54",
      "N:55",
      "N:56",
      "N:57",
      "N:58",
      "N:59",
      "N:6",
      "N:60",
      "N:61",
      "N:62",
      "N:63",
      "N:64",
      "N:65",
      "N:66",
      "N:67",
      "N:68",
      "N:69",
      "N:7",
      "N:70",
      "N:71",
      "N:72",
      "N:73",
      "N:74",
      "N:75",
      "N:76",
      "N:77",
      "N:78",
      "N:79",
      "N:8",
      "N:80",
      "N:82",
      "N:83",
      "N:84",
      "N:85",
      "N:86",
      "N:87",
      "N:88",
      "N:89",
      "N:9",
      "N:90",
      "N:91",
      "N:92",
      "N:93",
      "N:94",
      "N:95",
      "N:96",
      "N:97",
      "N:98",
      "N:99"
    ],
    "N:82": [
      "N:10",
      "N:100",
      "N:101",
      "N:102",
      "N:103",
      "N:104",
      "N:105",
      "N:106",
      "N:107",
      "N:108",
      "N:109",
      "N:11",
      "N:110",
      "N:111",
      "N:112",
      "N:113",
      "N:114",
      "N:12",
      "N:13",
      "N:14",
      "N:15",
      "N:16",
      "N:17",
      "N:18",
      "N:19",
      "N:2",
      "N:20",
      "N:21",
      "N:22",
      "N:23",
      "N:24",
      "N:25",
      "N:26",
      "N:27",
      "N:28",
      "N:29",
      "N:3",
      "N:30",
      "N:31",
      "N:32",
      "N:33",
      "N:34",
      "N:35",
      "N:36",
      "N:37",
      "N:38",
      "N:39",
      "N:4",
      "N:40",
      "N:41",
      "N:42",
      "N:43",
      "N:44",
      "N:45",
      "N:46",
      "N:47",
      "N:48",
      "N:49",
      "N:5",
      "N:50",
      "N:51",
      "N:52",
      "N:53",
      "N:54",
      "N:55",
      "N:56",
      "N:57",
      "N:58",
      "N:59",
      "N:6",
      "N:60",
      "N:61",
      "N:62",
      "N:63",
      "N:64",
      "N:65",
      "N:66",
      "N:67",
      "N:68",
      "N:69",
      "N:7",
      "N:70",
      "N:71",
      "N:72",
      "N:73",
      "N:74",
      "N:75",
      "N:76",
      "N:77",
      "N:78",
      "N:79",
      "N:8",
      "N:80",
      "N:81",
      "N:83",
      "N:84",
      "N:85",
      "N:86",
      "N:87",
      "N:88",
      "N:89",
      "N:9",
      "N:90",
      "N:91",
      "N:92",
      "N:93",
      "N:94",
      "N:95",
      "N:96",
      "N:97",
      "N:98",
      "N:99"
    ],
    "N:83": [
      "N:10",
      "N:100",
      "N:101",
      "N:102",
      "N:103",
      "N:104",
      "N:105",
      "N:106",
      "N:107",
      "N:108",
      "N:109",
      "N:11",
      "N:110",
      "N:111",
      "N:112",
      "N:113",
      "N:114",
      "N:12",
      "N:13",
      "N:14",
      "N:15",
      "N:16",
      "N:17",
      "N:18",
      "N:19",
      "N:2",
      "N:20",
      "N:21",
      "N:22",
      "N:23",
      "N:24",
      "N:25",
      "N:26",
      "N:27",
      "N:28",
      "N:29",
      "N:3",
      "N:30",
      "N:31",
      "N:32",
      "N:33",
      "N:34",
      "N:35",
      "N:36",
      "N:37",
      "N:38",
      "N:39",
      "N:4",
      "N:40",
      "N:41",
      "N:42",
      "N:43",
      "N:44",
      "N:45",
      "N:46",
      "N:47",
      "N:48",
      "N:49",
      "N:5",
      "N:50",
      "N:51",
      "N:52",
      "N:53",
      "N:54",
      "N:55",
      "N:56",
      "N:57",
      "N:58",
      "N:59",
      "N:6",
      "N:60",
      "N:61",
      "N:62",
      "N:63",
      "N:64",
      "N:65",
      "N:66",
      "N:67",
      "N:68",
      "N:69",
      "N:7",
      "N:70",
      "N:71",
      "N:72",
      "N:73",
      "N:74",
      "N:75",
      "N:76",
      "N:77",
      "N:78",
      "N:79",
      "N:8",
      "N:80",
      "N:81",
      "N:82",
      "N:84",
      "N:85",
      "N:86",
      "N:87",
      "N:88",
      "N:89",
      "N:9",
      "N:90",
      "N:91",
      "N:92",
      "N:93",
      "N:94",
      "N:95",
      "N:96",
      "N:97",
      "N:98",
      "N:99"
    ],
    "N:84": [
      "N:10",
      "N:100",
      "N:101",
      "N:102",
      "N:103",
      "N:104",
      "N:105",
      "N:106",
      "N:107",
      "N:108",
      "N:109",
      "N:11",
      "N:110",
      "N:111",
      "N:112",
      "N:113",
      "N:114",
      "N:12",
      "N:13",
      "N:14",
      "N:15",
      "N:16",
      "N:17",
      "N:18",
      "N:19",
      "N:2",
      "N:20",
      "N:21",
      "N:22",
      "N:23",
      "N:24",
      "N:25",
      "N:26",
      "N:27",
      "N:28",
      "N:29",
      "N:3",
      "N:30",
      "N:31",
      "N:32",
      "N:33",
      "N:34",
      "N:35",
      "N:36",
      "N:37",
      "N:38",
      "N:39",
      "N:4",
      "N:40",
      "N:41",
      "N:42",
      "N:43",
      "N:44",
      "N:45",
      "N:46",
      "N:47",
      "N:48",
      "N:49",
      "N:5",
      "N:50",
      "N:51",
      "N:52",
      "N:53",
      "N:54",
      "N:55",
      "N:56",
      "N:57",
      "N:58",
      "N:59",
      "N:6",
      "N:60",
      "N:61",
      "N:62",
      "N:63",
      "N:64",
      "N:65",
      "N:66",
      "N:67",
      "N:68",
      "N:69",
      "N:7",
      "N:70",
      "N:71",
      "N:72",
      "N:73",
      "N:74",
      "N:75",
      "N:76",
      "N:77",
      "N:78",
      "N:79",
      "N:8",
      "N:80",
      "N:81",
      "N:82",
      "N:83",
      "N:85",
      "N:86",
      "N:87",
      "N:88",
      "N:89",
      "N:9",
      "N:90",
      "N:91",
      "N:92",
      "N:93",
      "N:94",
      "N:95",
      "N:96",
      "N:97",
      "N:98",
      "N:99"
    ],
    "N:85": [
      "N:10",
      "N:100",
      "N:101",
      "N:102",
      "N:103",
      "N:104",
      "N:105",
      "N:106",
      "N:107",
      "N:108",
      "N:109",
      "N:11",
      "N:110",
      "N:111",
      "N:112",
      "N:113",
      "N:114",
      "N:12",
      "N:13",
      "N:14",
      "N:15",
      "N:16",
      "N:17",
      "N:18",
      "N:19",
      "N:2",
      "N:20",
      "N:21",
      "N:22",
      "N:23",
      "N:24",
      "N:25",
      "N:26",
      "N:27",
      "N:28",
      "N:29",
      "N:3",
      "N:30",
      "N:31",
      "N:32",
      "N:33",
      "N:34",
      "N:35",
      "N:36",
      "N:37",
      "N:38",
      "N:39",
      "N:4",
      "N:40",
      "N:41",
      "N:42",
      "N:43",
      "N:44",
      "N:45",
      "N:46",
      "N:47",
      "N:48",
      "N:49",
      "N:5",
      "N:50",
      "N:51",
      "N:52",
      "N:53",
      "N:54",
      "N:55",
      "N:56",
      "N:57",
      "N:58",
      "N:59",
      "N:6",
      "N:60",
      "N:61",
      "N:62",
      "N:63",
      "N:64",
      "N:65",
      "N:66",
      "N:67",
      "N:68",
      "N:69",
      "N:7",
      "N:70",
      "N:71",
      "N:72",
      "N:73",
      "N:74",
      "N:75",
      "N:76",
      "N:77",
      "N:78",
      "N:79",
      "N:8",
      "N:80",
      "N:81",
      "N:82",
      "N:83",
      "N:84",
      "N:86",
      "N:87",
      "N:88",
      "N:89",
      "N:9",
      "N:90",
      "N:91",
      "N:92",
      "N:93",
      "N:94",
      "N:95",
      "N:96",
      "N:97",
      "N:98",
      "N:99"
    ],
    "N:86": [
      "N:10",
      "N:100",
      "N:101",
      "N:102",
      "N:103",
      "N:104",
      "N:105",
      "N:106",
      "N:107",
      "N:108",
      "N:109",
      "N:11",
      "N:110",
      "N:111",
      "N:112",
      "N:113",
      "N:114",
      "N:12",
      "N:13",
      "N:14",
      "N:15",
      "N:16",
      "N:17",
      "N:18",
      "N:19",
      "N:2",
      "N:20",
      "N:21",
      "N:22",
      "N:23",
      "N:24",
      "N:25",
      "N:26",
      "N:27",
      "N:28",
      "N:29",
      "N:3",
      "N:30",
      "N:31",
      "N:32",
      "N:33",
      "N:34",
      "N:35",
      "N:36",
      "N:37",
      "N:38",
      "N:39",
      "N:4",
      "N:40",
      "N:41",
      "N:42",
      "N:43",
      "N:44",
      "N:45",
      "N:46",
      "N:47",
      "N:48",
      "N:49",
      "N:5",
      "N:50",
      "N:51",
      "N:52",
      "N:53",
      "N:54",
      "N:55",
      "N:56",
      "N:57",
      "N:58",
      "N:59",
      "N:6",
      "N:60",
      "N:61",
      "N:62",
      "N:63",
      "N:64",
      "N:65",
      "N:66",
      "N:67",
      "N:68",
      "N:69",
      "N:7",
      "N:70",
      "N:71",
      "N:72",
      "N:73",
      "N:74",
      "N:75",
      "N:76",
      "N:77",
      "N:78",
      "N:79",
      "N:8",
      "N:80",
      "N:81",
      "N:82",
      "N:83",
      "N:84",
      "N:85",
      "N:87",
      "N:88",
      "N:89",
      "N:9",
      "N:90",
      "N:91",
      "N:92",
      "N:93",
      "N:94",
      "N:95",
      "N:96",
      "N:97",
      "N:98",
      "N:99"
    ],
    "N:87": [
      "N:10",
      "N:100",
      "N:101",
      "N:102",
      "N:103",
      "N:104",
      "N:105",
      "N:106",
      "N:107",
      "N:108",
      "N:109",
      "N:11",
      "N:110",
      "N:111",
      "N:112",
      "N:113",
      "N:114",
      "N:12",
      "N:13",
      "N:14",
      "N:15",
      "N:16",
      "N:17",
      "N:18",
      "N:19",
      "N:2",
      "N:20",
      "N:21",
      "N:22",
      "N:23",
      "N:24",
      "N:25",
      "N:26",
      "N:27",
      "N:28",
      "N:29",
      "N:3",
      "N:30",
      "N:31",
      "N:32",
      "N:33",
      "N:34",
      "N:35",
      "N:36",
      "N:37",
      "N:38",
      "N:39",
      "N:4",
      "N:40",
      "N:41",
      "N:42",
      "N:43",
      "N:44",
      "N:45",
      "N:46",
      "N:47",
      "N:48",
      "N:49",
      "N:5",
      "N:50",
      "N:51",
      "N:52",
      "N:53",
      "N:54",
      "N:55",
      "N:56",
      "N:57",
      "N:58",
      "N:59",
      "N:6",
      "N:60",
      "N:61",
      "N:62",
      "N:63",
      "N:64",
      "N:65",
      "N:66",
      "N:67",
      "N:68",
      "N:69",
      "N:7",
      "N:70",
      "N:71",
      "N:72",
      "N:73",
      "N:74",
      "N:75",
      "N:76",
      "N:77",
      "N:78",
      "N:79",
      "N:8",
      "N:80",
      "N:81",
      "N:82",
      "N:83",
      "N:84",
      "N:85",
      "N:86",
      "N:88",
      "N:89",
      "N:9",
      "N:90",
      "N:91",
      "N:92",
      "N:93",
      "N:94",
      "N:95",
      "N:96",
      "N:97",
      "N:98",
      "N:99"
    ],
    "N:88": [
      "N:10",
      "N:100",
      "N:101",
      "N:102",
      "N:103",
      "N:104",
      "N:105",
      "N:106",
      "N:107",
      "N:108",
      "N:109",
      "N:11",
      "N:110",
      "N:111",
      "N:112",
      "N:113",
      "N:114",
      "N:12",
      "N:13",
      "N:14",
      "N:15",
      "N:16",
      "N:17",
      "N:18",
      "N:19",
      "N:2",
      "N:20",
      "N:21",
      "N:22",
      "N:23",
      "N:24",
      "N:25",
      "N:26",
      "N:27",
      "N:28",
      "N:29",
      "N:3",
      "N:30",
      "N:31",
      "N:32",
      "N:33",
      "N:34",
      "N:35",
      "N:36",
      "N:37",
      "N:38",
      "N:39",
      "N:4",
      "N:40",
      "N:41",
      "N:42",
      "N:43",
      "N:44",
      "N:45",
      "N:46",
      "N:47",
      "N:48",
      "N:49",
      "N:5",
      "N:50",
      "N:51",
      "N:52",
      "N:53",
      "N:54",
      "N:55",
      "N:56",
      "N:57",
      "N:58",
      "N:59",
      "N:6",
      "N:60",
      "N:61",
      "N:62",
      "N:63",
      "N:64",
      "N:65",
      "N:66",
      "N:67",
      "N:68",
      "N:69",
      "N:7",
      "N:70",
      "N:71",
      "N:72",
      "N:73",
      "N:74",
      "N:75",
      "N:76",
      "N:77",
      "N:78",
      "N:79",
      "N:8",
      "N:80",
      "N:81",
      "N:82",
      "N:83",
      "N:84",
      "N:85",
      "N:86",
      "N:87",
      "N:89",
      "N:9",
      "N:90",
      "N:91",
      "N:92",
      "N:93",
      "N:94",
      "N:95",
      "N:96",
      "N:97",
      "N:98",
      "N:99"
    ],
    "N:89": [
      "N:10",
      "N:100",
      "N:101",
      "N:102",
      "N:103",
      "N:104",
      "N:105",
      "N:106",
      "N:107",
      "N:108",
      "N:109",
      "N:11",
      "N:110",
      "N:111",
      "N:112",
      "N:113",
      "N:114",
      "N:12",
      "N:13",
      "N:14",
      "N:15",
      "N:16",
      "N:17",
      "N:18",
      "N:19",
      "N:2",
      "N:20",
      "N:21",
      "N:22",
      "N:23",
      "N:24",
      "N:25",
      "N:26",
      "N:27",
      "N:28",
      "N:29",
      "N:3",
      "N:30",
      "N:31",
      "N:32",
      "N:33",
      "N:34",
      "N:35",
      "N:36",
      "N:37",
      "N:38",
      "N:39",
      "N:4",
      "N:40",
      "N:41",
      "N:42",
      "N:43",
      "N:44",
      "N:45",
      "N:46",
      "N:47",
      "N:48",
      "N:49",
      "N:5",
      "N:50",
      "N:51",
      "N:52",
      "N:53",
      "N:54",
      "N:55",
      "N:56",
      "N:57",
      "N:58",
      "N:59",
      "N:6",
      "N:60",
      "N:61",
      "N:62",
      "N:63",
      "N:64",
      "N:65",
      "N:66",
      "N:67",
      "N:68",
      "N:69",
      "N:7",
      "N:70",
      "N:71",
      "N:72",
      "N:73",
      "N:74",
      "N:75",
      "N:76",
      "N:77",
      "N:78",
      "N:79",
      "N:8",
      "N:80",
      "N:81",
      "N:82",
      "N:83",
      "N:84",
      "N:85",
      "N:86",
      "N:87",
      "N:88",
      "N:9",
      "N:90",
      "N:91",
      "N:92",
      "N:93",
      "N:94",
      "N:95",
      "N:96",
      "N:97",
      "N:98",
      "N:99"
    ],
    "N:90": [
      "N:10",
      "N:100",
      "N:101",
      "N:102",
      "N:103",
      "N:104",
      "N:105",
      "N:106",
      "N:107",
      "N:108",
      "N:109",
      "N:11",
      "N:110",
      "N:111",
      "N:112",
      "N:113",
      "N:114",
      "N:12",
      "N:13",
      "N:14",
      "N:15",
      "N:16",
      "N:17",
      "N:18",
      "N:19",
      "N:2",
      "N:20",
      "N:21",
      "N:22",
      "N:23",
      "N:24",
      "N:25",
      "N:26",
      "N:27",
      "N:28",
      "N:29",
      "N:3",
      "N:30",
      "N:31",
      "N:32",
      "N:33",
      "N:34",
      "N:35",
      "N:36",
      "N:37",
      "N:38",
      "N:39",
      "N:4",
      "N:40",
      "N:41",
      "N:42",
      "N:43",
      "N:44",
      "N:45",
      "N:46",
      "N:47",
      "N:48",
      "N:49",
      "N:5",
      "N:50",
      "N:51",
      "N:52",
      "N:53",
      "N:54",
      "N:55",
      "N:56",
      "N:57",
      "N:58",
      "N:59",
      "N:6",
      "N:60",
      "N:61",
      "N:62",
      "N:63",
      "N:64",
      "N:65",
      "N:66",
      "N:67",
      "N:68",
      "N:69",
      "N:7",
      "N:70",
      "N:71",
      "N:72",
      "N:73",
      "N:74",
      "N:75",
      "N:76",
      "N:77",
      "N:78",
      "N:79",
      "N:8",
      "N:80",
      "N:81",
      "N:82",
      "N:83",
      "N:84",
      "N:85",
      "N:86",
      "N:87",
      "N:88",
      "N:89",
      "N:9",
      "N:91",
      "N:92",
      "N:93",
      "N:94",
      "N:95",
      "N:96",
      "N:97",
      "N:98",
      "N:99"
    ],
    "N:91": [
      "N:10",
      "N:100",
      "N:101",
      "N:102",
      "N:103",
      "N:104",
      "N:105",
      "N:106",
      "N:107",
      "N:108",
      "N:109",
      "N:11",
      "N:110",
      "N:111",
      "N:112",
      "N:113",
      "N:114",
      "N:12",
      "N:13",
      "N:14",
      "N:15",
      "N:16",
      "N:17",
      "N:18",
      "N:19",
      "N:2",
      "N:20",
      "N:21",
      "N:22",
      "N:23",
      "N:24",
      "N:25",
      "N:26",
      "N:27",
      "N:28",
      "N:29",
      "N:3",
      "N:30",
      "N:31",
      "N:32",
      "N:33",
      "N:34",
      "N:35",
      "N:36",
      "N:37",
      "N:38",
      "N:39",
      "N:4",
      "N:40",
      "N:41",
      "N:42",
      "N:43",
      "N:44",
      "N:45",
      "N:46",
      "N:47",
      "N:48",
      "N:49",
      "N:5",
      "N:50",
      "N:51",
      "N:52",
      "N:53",
      "N:54",
      "N:55",
      "N:56",
      "N:57",
      "N:58",
      "N:59",
      "N:6",
      "N:60",
      "N:61",
      "N:62",
      "N:63",
      "N:64",
      "N:65",
      "N:66",
      "N:67",
      "N:68",
      "N:69",
      "N:7",
      "N:70",
      "N:71",
      "N:72",
      "N:73",
      "N:74",
      "N:75",
      "N:76",
      "N:77",
      "N:78",
      "N:79",
      "N:8",
      "N:80",
      "N:81",
      "N:82",
      "N:83",
      "N:84",
      "N:85",
      "N:86",
      "N:87",
      "N:88",
      "N:89",
      "N:9",
      "N:90",
      "N:92",
      "N:93",
      "N:94",
      "N:95",
      "N:96",
      "N:97",
      "N:98",
      "N:99"
    ],
    "N:92": [
      "N:10",
      "N:100",
      "N:101",
      "N:102",
      "N:103",
      "N:104",
      "N:105",
      "N:106",
      "N:107",
      "N:108",
      "N:109",
      "N:11",
      "N:110",
      "N:111",
      "N:112",
      "N:113",
      "N:114",
      "N:12",
      "N:13",
      "N:14",
      "N:15",
      "N:16",
      "N:17",
      "N:18",
      "N:19",
      "N:2",
      "N:20",
      "N:21",
      "N:22",
      "N:23",
      "N:24",
      "N:25",
      "N:26",
      "N:27",
      "N:28",
      "N:29",
      "N:3",
      "N:30",
      "N:31",
      "N:32",
      "N:33",
      "N:34",
      "N:35",
      "N:36",
      "N:37",
      "N:38",
      "N:39",
      "N:4",
      "N:40",
      "N:41",
      "N:42",
      "N:43",
      "N:44",
      "N:45",
      "N:46",
      "N:47",
      "N:48",
      "N:49",
      "N:5",
      "N:50",
      "N:51",
      "N:52",
      "N:53",
      "N:54",
      "N:55",
      "N:56",
      "N:57",
      "N:58",
      "N:59",
      "N:6",
      "N:60",
      "N:61",
      "N:62",
      "N:63",
      "N:64",
      "N:65",
      "N:66",
      "N:67",
      "N:68",
      "N:69",
      "N:7",
      "N:70",
      "N:71",
      "N:72",
      "N:73",
      "N:74",
      "N:75",
      "N:76",
      "N:77",
      "N:78",
      "N:79",
      "N:8",
      "N:80",
      "N:81",
      "N:82",
      "N:83",
      "N:84",
      "N:85",
      "N:86",
      "N:87",
      "N:88",
      "N:89",
      "N:9",
      "N:90",
      "N:91",
      "N:93",
      "N:94",
      "N:95",
      "N:96",
      "N:97",
      "N:98",
      "N:99"
    ],
    "N:93": [
      "N:10",
      "N:100",
      "N:101",
      "N:102",
      "N:103",
      "N:104",
      "N:105",
      "N:106",
      "N:107",
      "N:108",
      "N:109",
      "N:11",
      "N:110",
      "N:111",
      "N:112",
      "N:113",
      "N:114",
      "N:12",
      "N:13",
      "N:14",
      "N:15",
      "N:16",
      "N:17",
      "N:18",
      "N:19",
      "N:2",
      "N:20",
      "N:21",
      "N:22",
      "N:23",
      "N:24",
      "N:25",
      "N:26",
      "N:27",
      "N:28",
      "N:29",
      "N:3",
      "N:30",
      "N:31",
      "N:32",
      "N:33",
      "N:34",
      "N:35",
      "N:36",
      "N:37",
      "N:38",
      "N:39",
      "N:4",
      "N:40",
      "N:41",
      "N:42",
      "N:43",
      "N:44",
      "N:45",
      "N:46",
      "N:47",
      "N:48",
      "N:49",
      "N:5",
      "N:50",
      "N:51",
      "N:52",
      "N:53",
      "N:54",
      "N:55",
      "N:56",
      "N:57",
      "N:58",
      "N:59",
      "N:6",
      "N:60",
      "N:61",
      "N:62",
      "N:63",
      "N:64",
      "N:65",
      "N:66",
      "N:67",
      "N:68",
      "N:69",
      "N:7",
      "N:70",
      "N:71",
      "N:72",
      "N:73",
      "N:74",
      "N:75",
      "N:76",
      "N:77",
      "N:78",
      "N:79",
      "N:8",
      "N:80",
      "N:81",
      "N:82",
      "N:83",
      "N:84",
      "N:85",
      "N:86",
      "N:87",
      "N:88",
      "N:89",
      "N:9",
      "N:90",
      "N:91",
      "N:92",
      "N:94",
      "N:95",
      "N:96",
      "N:97",
      "N:98",
      "N:99"
    ],
    "N:94": [
      "N:10",
      "N:100",
      "N:101",
      "N:102",
      "N:103",
      "N:104",
      "N:105",
      "N:106",
      "N:107",
      "N:108",
      "N:109",
      "N:11",
      "N:110",
      "N:111",
      "N:112",
      "N:113",
      "N:114",
      "N:12",
      "N:13",
      "N:14",
      "N:15",
      "N:16",
      "N:17",
      "N:18",
      "N:19",
      "N:2",
      "N:20",
      "N:21",
      "N:22",
      "N:23",
      "N:24",
      "N:25",
      "N:26",
      "N:27",
      "N:28",
      "N:29",
      "N:3",
      "N:30",
      "N:31",
      "N:32",
      "N:33",
      "N:34",
      "N:35",
      "N:36",
      "N:37",
      "N:38",
      "N:39",
      "N:4",
      "N:40",
      "N:41",
      "N:42",
      "N:43",
      "N:44",
      "N:45",
      "N:46",
      "N:47",
      "N:48",
      "N:49",
      "N:5",
      "N:50",
      "N:51",
      "N:52",
      "N:53",
      "N:54",
      "N:55",
      "N:56",
      "N:57",
      "N:58",
      "N:59",
      "N:6",
      "N:60",
      "N:61",
      "N:62",
      "N:63",
      "N:64",
      "N:65",
      "N:66",
      "N:67",
      "N:68",
      "N:69",
      "N:7",
      "N:70",
      "N:71",
      "N:72",
      "N:73",
      "N:74",
      "N:75",
      "N:76",
      "N:77",
      "N:78",
      "N:79",
      "N:8",
      "N:80",
      "N:81",
      "N:82",
      "N:83",
      "N:84",
      "N:85",
      "N:86",
      "N:87",
      "N:88",
      "N:89",
      "N:9",
      "N:90",
      "N:91",
      "N:92",
      "N:93",
      "N:95",
      "N:96",
      "N:97",
      "N:98",
      "N:99"
    ],
    "N:95": [
      "N:10",
      "N:100",
      "N:101",
      "N:102",
      "N:103",
      "N:104",
      "N:105",
      "N:106",
      "N:107",
      "N:108",
      "N:109",
      "N:11",
      "N:110",
      "N:111",
      "N:112",
      "N:113",
      "N:114",
      "N:12",
      "N:13",
      "N:14",
      "N:15",
      "N:16",
      "N:17",
      "N:18",
      "N:19",
      "N:2",
      "N:20",
      "N:21",
      "N:22",
      "N:23",
      "N:24",
      "N:25",
      "N:26",
      "N:27",
      "N:28",
      "N:29",
      "N:3",
      "N:30",
      "N:31",
      "N:32",
      "N:33",
      "N:34",
      "N:35",
      "N:36",
      "N:37",
      "N:38",
      "N:39",
      "N:4",
      "N:40",
      "N:41",
      "N:42",
      "N:43",
      "N:44",
      "N:45",
      "N:46",
      "N:47",
      "N:48",
      "N:49",
      "N:5",
      "N:50",
      "N:51",
      "N:52",
      "N:53",
      "N:54",
      "N:55",
      "N:56",
      "N:57",
      "N:58",
      "N:59",
      "N:6",
      "N:60",
      "N:61",
      "N:62",
      "N:63",
      "N:64",
      "N:65",
      "N:66",
      "N:67",
      "N:68",
      "N:69",
      "N:7",
      "N:70",
      "N:71",
      "N:72",
      "N:73",
      "N:74",
      "N:75",
      "N:76",
      "N:77",
      "N:78",
      "N:79",
      "N:8",
      "N:80",
      "N:81",
      "N:82",
      "N:83",
      "N:84",
      "N:85",
      "N:86",
      "N:87",
      "N:88",
      "N:89",
      "N:9",
      "N:90",
      "N:91",
      "N:92",
      "N:93",
      "N:94",
      "N:96",
      "N:97",
      "N:98",
      "N:99"
    ],
    "N:96": [
      "N:10",
      "N:100",
      "N:101",
      "N:102",
      "N:103",
      "N:104",
      "N:105",
      "N:106",
      "N:107",
      "N:108",
      "N:109",
      "N:11",
      "N:110",
      "N:111",
      "N:112",
      "N:113",
      "N:114",
      "N:12",
      "N:13",
      "N:14",
      "N:15",
      "N:16",
      "N:17",
      "N:18",
      "N:19",
      "N:2",
      "N:20",
      "N:21",
      "N:22",
      "N:23",
      "N:24",
      "N:25",
      "N:26",
      "N:27",
      "N:28",
      "N:29",
      "N:3",
      "N:30",
      "N:31",
      "N:32",
      "N:33",
      "N:34",
      "N:35",
      "N:36",
      "N:37",
      "N:38",
      "N:39",
      "N:4",
      "N:40",
      "N:41",
      "N:42",
      "N:43",
      "N:44",
      "N:45",
      "N:46",
      "N:47",
      "N:48",
      "N:49",
      "N:5",
      "N:50",
      "N:51",
      "N:52",
      "N:53",
      "N:54",
      "N:55",
      "N:56",
      "N:57",
      "N:58",
      "N:59",
      "N:6",
      "N:60",
      "N:61",
      "N:62",
      "N:63",
      "N:64",
      "N:65",
      "N:66",
      "N:67",
      "N:68",
      "N:69",
      "N:7",
      "N:70",
      "N:71",
      "N:72",
      "N:73",
      "N:74",
      "N:75",
      "N:76",
      "N:77",
      "N:78",
      "N:79",
      "N:8",
      "N:80",
      "N:81",
      "N:82",
      "N:83",
      "N:84",
      "N:85",
      "N:86",
      "N:87",
      "N:88",
      "N:89",
      "N:9",
      "N:90",
      "N:91",
      "N:92",
      "N:93",
      "N:94",
      "N:95",
      "N:97",
      "N:98",
      "N:99"
    ],
    "N:97": [
      "N:10",
      "N:100",
      "N:101",
      "N:102",
      "N:103",
      "N:104",
      "N:105",
      "N:106",
      "N:107",
      "N:108",
      "N:109",
      "N:11",
      "N:110",
      "N:111",
      "N:112",
      "N:113",
      "N:114",
      "N:12",
      "N:13",
      "N:14",
      "N:15",
      "N:16",
      "N:17",
      "N:18",
      "N:19",
      "N:2",
      "N:20",
      "N:21",
      "N:22",
      "N:23",
      "N:24",
      "N:25",
      "N:26",
      "N:27",
      "N:28",
      "N:29",
      "N:3",
      "N:30",
      "N:31",
      "N:32",
      "N:33",
      "N:34",
      "N:35",
      "N:36",
      "N:37",
      "N:38",
      "N:39",
      "N:4",
      "N:40",
      "N:41",
      "N:42",
      "N:43",
      "N:44",
      "N:45",
      "N:46",
      "N:47",
      "N:48",
      "N:49",
      "N:5",
      "N:50",
      "N:51",
      "N:52",
      "N:53",
      "N:54",
      "N:55",
      "N:56",
      "N:57",
      "N:58",
      "N:59",
      "N:6",
      "N:60",
      "N:61",
      "N:62",
      "N:63",
      "N:64",
      "N:65",
      "N:66",
      "N:67",
      "N:68",
      "N:69",
      "N:7",
      "N:70",
      "N:71",
      "N:72",
      "N:73",
      "N:74",
      "N:75",
      "N:76",
      "N:77",
      "N:78",
      "N:79",
      "N:8",
      "N:80",
      "N:81",
      "N:82",
      "N:83",
      "N:84",
      "N:85",
      "N:86",
      "N:87",
      "N:88",
      "N:89",
      "N:9",
      "N:90",
      "N:91",
      "N:92",
      "N:93",
      "N:94",
      "N:95",
      "N:96",
      "N:98",
      "N:99"
    ],
    "N:98": [
      "N:10",
      "N:100",
      "N:101",
      "N:102",
      "N:103",
      "N:104",
      "N:105",
      "N:106",
      "N:107",
      "N:108",
      "N:109",
      "N:11",
      "N:110",
      "N:111",
      "N:112",
      "N:113",
      "N:114",
      "N:12",
      "N:13",
      "N:14",
      "N:15",
      "N:16",
      "N:17",
      "N:18",
      "N:19",
      "N:2",
      "N:20",
      "N:21",
      "N:22",
      "N:23",
      "N:24",
      "N:25",
      "N:26",
      "N:27",
      "N:28",
      "N:29",
      "N:3",
      "N:30",
      "N:31",
      "N:32",
      "N:33",
      "N:34",
      "N:35",
      "N:36",
      "N:37",
      "N:38",
      "N:39",
      "N:4",
      "N:40",
      "N:41",
      "N:42",
      "N:43",
      "N:44",
      "N:45",
      "N:46",
      "N:47",
      "N:48",
      "N:49",
      "N:5",
      "N:50",
      "N:51",
      "N:52",
      "N:53",
      "N:54",
      "N:55",
      "N:56",
      "N:57",
      "N:58",
      "N:59",
      "N:6",
      "N:60",
      "N:61",
      "N:62",
      "N:63",
      "N:64",
      "N:65",
      "N:66",
      "N:67",
      "N:68",
      "N:69",
      "N:7",
      "N:70",
      "N:71",
      "N:72",
      "N:73",
      "N:74",
      "N:75",
      "N:76",
      "N:77",
      "N:78",
      "N:79",
      "N:8",
      "N:80",
      "N:81",
      "N:82",
      "N:83",
      "N:84",
      "N:85",
      "N:86",
      "N:87",
      "N:88",
      "N:89",
      "N:9",
      "N:90",
      "N:91",
      "N:92",
      "N:93",
      "N:94",
      "N:95",
      "N:96",
      "N:97",
      "N:99"
    ],
    "N:99": [
      "N:10",
      "N:100",
      "N:101",
      "N:102",
      "N:103",
      "N:104",
      "N:105",
      "N:106",
      "N:107",
      "N:108",
      "N:109",
      "N:11",
      "N:110",
      "N:111",
      "N:112",
      "N:113",
      "N:114",
      "N:12",
      "N:13",
      "N:14",
      "N:15",
      "N:16",
      "N:17",
      "N:18",
      "N:19",
      "N:2",
      "N:20",
      "N:21",
      "N:22",
      "N:23",
      "N:24",
      "N:25",
      "N:26",
      "N:27",
      "N:28",
      "N:29",
      "N:3",
      "N:30",
      "N:31",
      "N:32",
      "N:33",
      "N:34",
      "N:35",
      "N:36",
      "N:37",
      "N:38",
      "N:39",
      "N:4",
      "N:40",
      "N:41",
      "N:42",
      "N:43",
      "N:44",
      "N:45",
      "N:46",
      "N:47",
      "N:48",
      "N:49",
      "N:5",
      "N:50",
      "N:51",
      "N:52",
      "N:53",
      "N:54",
      "N:55",
      "N:56",
      "N:57",
      "N:58",
      "N:59",
      "N:6",
      "N:60",
      "N:61",
      "N:62",
      "N:63",
      "N:64",
      "N:65",
      "N:66",
      "N:67",
      "N:68",
      "N:69",
      "N:7",
      "N:70",
      "N:71",
      "N:72",
      "N:73",
      "N:74",
      "N:75",
      "N:76",
      "N:77",
      "N:78",
      "N:79",
      "N:8",
      "N:80",
      "N:81",
      "N:82",
      "N:83",
      "N:84",
      "N:85",
      "N:86",
      "N:87",
      "N:88",
      "N:89",
      "N:9",
      "N:90",
      "N:91",
      "N:92",
      "N:93",
      "N:94",
      "N:95",
      "N:96",
      "N:97",
      "N:98"
    ],
    "N:100": [
      "N:10",
      "N:101",
      "N:102",
      "N:103",
      "N:104",
      "N:105",
      "N:106",
      "N:107",
      "N:108",
      "N:109",
      "N:11",
      "N:110",
      "N:111",
      "N:112",
      "N:113",
      "N:114",
      "N:12",
      "N:13",
      "N:14",
      "N:15",
      "N:16",
      "N:17",
      "N:18",
      "N:19",
      "N:2",
      "N:20",
      "N:21",
      "N:22",
      "N:23",
      "N:24",
      "N:25",
      "N:26",
      "N:27",
      "N:28",
      "N:29",
      "N:3",
      "N:30",
      "N:31",
      "N:32",
      "N:33",
      "N:34",
      "N:35",
      "N:36",
      "N:37",
      "N:38",
      "N:39",
      "N:4",
      "N:40",
      "N:41",
      "N:42",
      "N:43",
      "N:44",
      "N:45",
      "N:46",
      "N:47",
      "N:48",
      "N:49",
      "N:5",
      "N:50",
      "N:51",
      "N:52",
      "N:53",
      "N:54",
      "N:55",
      "N:56",
      "N:57",
      "N:58",
      "N:59",
      "N:6",
      "N:60",
      "N:61",
      "N:62",
      "N:63",
      "N:64",
      "N:65",
      "N:66",
      "N:67",
      "N:68",
      "N:69",
      "N:7",
      "N:70",
      "N:71",
      "N:72",
      "N:73",
      "N:74",
      "N:75",
      "N:76",
      "N:77",
      "N:78",
      "N:79",
      "N:8",
      "N:80",
      "N:81",
      "N:82",
      "N:83",
      "N:84",
      "N:85",
      "N:86",
      "N:87",
      "N:88",
      "N:89",
      "N:9",
      "N:90",
      "N:91",
      "N:92",
      "N:93",
      "N:94",
      "N:95",
      "N:96",
      "N:97",
      "N:98",
      "N:99"
    ],
    "N:101": [
      "N:10",
      "N:100",
      "N:102",
      "N:103",
      "N:104",
      "N:105",
      "N:106",
      "N:107",
      "N:108",
      "N:109",
      "N:11",
      "N:110",
      "N:111",
      "N:112",
      "N:113",
      "N:114",
      "N:12",
      "N:13",
      "N:14",
      "N:15",
      "N:16",
      "N:17",
      "N:18",
      "N:19",
      "N:2",
      "N:20",
      "N:21",
      "N:22",
      "N:23",
      "N:24",
      "N:25",
      "N:26",
      "N:27",
      "N:28",
      "N:29",
      "N:3",
      "N:30",
      "N:31",
      "N:32",
      "N:33",
      "N:34",
      "N:35",
      "N:36",
      "N:37",
      "N:38",
      "N:39",
      "N:4",
      "N:40",
      "N:41",
      "N:42",
      "N:43",
      "N:44",
      "N:45",
      "N:46",
      "N:47",
      "N:48",
      "N:49",
      "N:5",
      "N:50",
      "N:51",
      "N:52",
      "N:53",
      "N:54",
      "N:55",
      "N:56",
      "N:57",
      "N:58",
      "N:59",
      "N:6",
      "N:60",
      "N:61",
      "N:62",
      "N:63",
      "N:64",
      "N:65",
      "N:66",
      "N:67",
      "N:68",
      "N:69",
      "N:7",
      "N:70",
      "N:71",
      "N:72",
      "N:73",
      "N:74",
      "N:75",
      "N:76",
      "N:77",
      "N:78",
      "N:79",
      "N:8",
      "N:80",
      "N:81",
      "N:82",
      "N:83",
      "N:84",
      "N:85",
      "N:86",
      "N:87",
      "N:88",
      "N:89",
      "N:9",
      "N:90",
      "N:91",
      "N:92",
      "N:93",
      "N:94",
      "N:95",
      "N:96",
      "N:97",
      "N:98",
      "N:99"
    ],
    "N:102": [
      "N:10",
      "N:100",
      "N:101",
      "N:103",
      "N:104",
      "N:105",
      "N:106",
      "N:107",
      "N:108",
      "N:109",
      "N:11",
      "N:110",
      "N:111",
      "N:112",
      "N:113",
      "N:114",
      "N:12",
      "N:13",
      "N:14",
      "N:15",
      "N:16",
      "N:17",
      "N:18",
      "N:19",
      "N:2",
      "N:20",
      "N:21",
      "N:22",
      "N:23",
      "N:24",
      "N:25",
      "N:26",
      "N:27",
      "N:28",
      "N:29",
      "N:3",
      "N:30",
      "N:31",
      "N:32",
      "N:33",
      "N:34",
      "N:35",
      "N:36",
      "N:37",
      "N:38",
      "N:39",
      "N:4",
      "N:40",
      "N:41",
      "N:42",
      "N:43",
      "N:44",
      "N:45",
      "N:46",
      "N:47",
      "N:48",
      "N:49",
      "N:5",
      "N:50",
      "N:51",
      "N:52",
      "N:53",
      "N:54",
      "N:55",
      "N:56",
      "N:57",
      "N:58",
      "N:59",
      "N:6",
      "N:60",
      "N:61",
      "N:62",
      "N:63",
      "N:64",
      "N:65",
      "N:66",
      "N:67",
      "N:68",
      "N:69",
      "N:7",
      "N:70",
      "N:71",
      "N:72",
      "N:73",
      "N:74",
      "N:75",
      "N:76",
      "N:77",
      "N:78",
      "N:79",
      "N:8",
      "N:80",
      "N:81",
      "N:82",
      "N:83",
      "N:84",
      "N:85",
      "N:86",
      "N:87",
      "N:88",
      "N:89",
      "N:9",
      "N:90",
      "N:91",
      "N:92",
      "N:93",
      "N:94",
      "N:95",
      "N:96",
      "N:97",
      "N:98",
      "N:99"
    ],
    "N:103": [
      "N:10",
      "N:100",
      "N:101",
      "N:102",
      "N:104",
      "N:105",
      "N:106",
      "N:107",
      "N:108",
      "N:109",
      "N:11",
      "N:110",
      "N:111",
      "N:112",
      "N:113",
      "N:114",
      "N:12",
      "N:13",
      "N:14",
      "N:15",
      "N:16",
      "N:17",
      "N:18",
      "N:19",
      "N:2",
      "N:20",
      "N:21",
      "N:22",
      "N:23",
      "N:24",
      "N:25",
      "N:26",
      "N:27",
      "N:28",
      "N:29",
      "N:3",
      "N:30",
      "N:31",
      "N:32",
      "N:33",
      "N:34",
      "N:35",
      "N:36",
      "N:37",
      "N:38",
      "N:39",
      "N:4",
      "N:40",
      "N:41",
      "N:42",
      "N:43",
      "N:44",
      "N:45",
      "N:46",
      "N:47",
      "N:48",
      "N:49",
      "N:5",
      "N:50",
      "N:51",
      "N:52",
      "N:53",
      "N:54",
      "N:55",
      "N:56",
      "N:57",
      "N:58",
      "N:59",
      "N:6",
      "N:60",
      "N:61",
      "N:62",
      "N:63",
      "N:64",
      "N:65",
      "N:66",
      "N:67",
      "N:68",
      "N:69",
      "N:7",
      "N:70",
      "N:71",
      "N:72",
      "N:73",
      "N:74",
      "N:75",
      "N:76",
      "N:77",
      "N:78",
      "N:79",
      "N:8",
      "N:80",
      "N:81",
      "N:82",
      "N:83",
      "N:84",
      "N:85",
      "N:86",
      "N:87",
      "N:88",
      "N:89",
      "N:9",
      "N:90",
      "N:91",
      "N:92",
      "N:93",
      "N:94",
      "N:95",
      "N:96",
      "N:97",
      "N:98",
      "N:99"
    ],
    "N:104": [
      "N:10",
      "N:100",
      "N:101",
      "N:102",
      "N:103",
      "N:105",
      "N:106",
      "N:107",
      "N:108",
      "N:109",
      "N:11",
      "N:110",
      "N:111",
      "N:112",
      "N:113",
      "N:114",
      "N:12",
      "N:13",
      "N:14",
      "N:15",
      "N:16",
      "N:17",
      "N:18",
      "N:19",
      "N:2",
      "N:20",
      "N:21",
      "N:22",
      "N:23",
      "N:24",
      "N:25",
      "N:26",
      "N:27",
      "N:28",
      "N:29",
      "N:3",
      "N:30",
      "N:31",
      "N:32",
      "N:33",
      "N:34",
      "N:35",
      "N:36",
      "N:37",
      "N:38",
      "N:39",
      "N:4",
      "N:40",
      "N:41",
      "N:42",
      "N:43",
      "N:44",
      "N:45",
      "N:46",
      "N:47",
      "N:48",
      "N:49",
      "N:5",
      "N:50",
      "N:51",
      "N:52",
      "N:53",
      "N:54",
      "N:55",
      "N:56",
      "N:57",
      "N:58",
      "N:59",
      "N:6",
      "N:60",
      "N:61",
      "N:62",
      "N:63",
      "N:64",
      "N:65",
      "N:66",
      "N:67",
      "N:68",
      "N:69",
      "N:7",
      "N:70",
      "N:71",
      "N:72",
      "N:73",
      "N:74",
      "N:75",
      "N:76",
      "N:77",
      "N:78",
      "N:79",
      "N:8",
      "N:80",
      "N:81",
      "N:82",
      "N:83",
      "N:84",
      "N:85",
      "N:86",
      "N:87",
      "N:88",
      "N:89",
      "N:9",
      "N:90",
      "N:91",
      "N:92",
      "N:93",
      "N:94",
      "N:95",
      "N:96",
      "N:97",
      "N:98",
      "N:99"
    ],
    "N:105": [
      "N:10",
      "N:100",
      "N:101",
      "N:102",
      "N:103",
      "N:104",
      "N:106",
      "N:107",
      "N:108",
      "N:109",
      "N:11",
      "N:110",
      "N:111",
      "N:112",
      "N:113",
      "N:114",
      "N:12",
      "N:13",
      "N:14",
      "N:15",
      "N:16",
      "N:17",
      "N:18",
      "N:19",
      "N:2",
      "N:20",
      "N:21",
      "N:22",
      "N:23",
      "N:24",
      "N:25",
      "N:26",
      "N:27",
      "N:28",
      "N:29",
      "N:3",
      "N:30",
      "N:31",
      "N:32",
      "N:33",
      "N:34",
      "N:35",
      "N:36",
      "N:37",
      "N:38",
      "N:39",
      "N:4",
      "N:40",
      "N:41",
      "N:42",
      "N:43",
      "N:44",
      "N:45",
      "N:46",
      "N:47",
      "N:48",
      "N:49",
      "N:5",
      "N:50",
      "N:51",
      "N:52",
      "N:53",
      "N:54",
      "N:55",
      "N:56",
      "N:57",
      "N:58",
      "N:59",
      "N:6",
      "N:60",
      "N:61",
      "N:62",
      "N:63",
      "N:64",
      "N:65",
      "N:66",
      "N:67",
      "N:68",
      "N:69",
      "N:7",
      "N:70",
      "N:71",
      "N:72",
      "N:73",
      "N:74",
      "N:75",
      "N:76",
      "N:77",
      "N:78",
      "N:79",
      "N:8",
      "N:80",
      "N:81",
      "N:82",
      "N:83",
      "N:84",
      "N:85",
      "N:86",
      "N:87",
      "N:88",
      "N:89",
      "N:9",
      "N:90",
      "N:91",
      "N:92",
      "N:93",
      "N:94",
      "N:95",
      "N:96",
      "N:97",
      "N:98",
      "N:99"
    ],
    "N:106": [
      "N:10",
      "N:100",
      "N:101",
      "N:102",
      "N:103",
      "N:104",
      "N:105",
      "N:107",
      "N:108",
      "N:109",
      "N:11",
      "N:110",
      "N:111",
      "N:112",
      "N:113",
      "N:114",
      "N:12",
      "N:13",
      "N:14",
      "N:15",
      "N:16",
      "N:17",
      "N:18",
      "N:19",
      "N:2",
      "N:20",
      "N:21",
      "N:22",
      "N:23",
      "N:24",
      "N:25",
      "N:26",
      "N:27",
      "N:28",
      "N:29",
      "N:3",
      "N:30",
      "N:31",
      "N:32",
      "N:33",
      "N:34",
      "N:35",
      "N:36",
      "N:37",
      "N:38",
      "N:39",
      "N:4",
      "N:40",
      "N:41",
      "N:42",
      "N:43",
      "N:44",
      "N:45",
      "N:46",
      "N:47",
      "N:48",
      "N:49",
      "N:5",
      "N:50",
      "N:51",
      "N:52",
      "N:53",
      "N:54",
      "N:55",
      "N:56",
      "N:57",
      "N:58",
      "N:59",
      "N:6",
      "N:60",
      "N:61",
      "N:62",
      "N:63",
      "N:64",
      "N:65",
      "N:66",
      "N:67",
      "N:68",
      "N:69",
      "N:7",
      "N:70",
      "N:71",
      "N:72",
      "N:73",
      "N:74",
      "N:75",
      "N:76",
      "N:77",
      "N:78",
      "N:79",
      "N:8",
      "N:80",
      "N:81",
      "N:82",
      "N:83",
      "N:84",
      "N:85",
      "N:86",
      "N:87",
      "N:88",
      "N:89",
      "N:9",
      "N:90",
      "N:91",
      "N:92",
      "N:93",
      "N:94",
      "N:95",
      "N:96",
      "N:97",
      "N:98",
      "N:99"
    ],
    "N:107": [
      "N:10",
      "N:100",
      "N:101",
      "N:102",
      "N:103",
      "N:104",
      "N:105",
      "N:106",
      "N:108",
      "N:109",
      "N:11",
      "N:110",
      "N:111",
      "N:112",
      "N:113",
      "N:114",
      "N:12",
      "N:13",
      "N:14",
      "N:15",
      "N:16",
      "N:17",
      "N:18",
      "N:19",
      "N:2",
      "N:20",
      "N:21",
      "N:22",
      "N:23",
      "N:24",
      "N:25",
      "N:26",
      "N:27",
      "N:28",
      "N:29",
      "N:3",
      "N:30",
      "N:31",
      "N:32",
      "N:33",
      "N:34",
      "N:35",
      "N:36",
      "N:37",
      "N:38",
      "N:39",
      "N:4",
      "N:40",
      "N:41",
      "N:42",
      "N:43",
      "N:44",
      "N:45",
      "N:46",
      "N:47",
      "N:48",
      "N:49",
      "N:5",
      "N:50",
      "N:51",
      "N:52",
      "N:53",
      "N:54",
      "N:55",
      "N:56",
      "N:57",
      "N:58",
      "N:59",
      "N:6",
      "N:60",
      "N:61",
      "N:62",
      "N:63",
      "N:64",
      "N:65",
      "N:66",
      "N:67",
      "N:68",
      "N:69",
      "N:7",
      "N:70",
      "N:71",
      "N:72",
      "N:73",
      "N:74",
      "N:75",
      "N:76",
      "N:77",
      "N:78",
      "N:79",
      "N:8",
      "N:80",
      "N:81",
      "N:82",
      "N:83",
      "N:84",
      "N:85",
      "N:86",
      "N:87",
      "N:88",
      "N:89",
      "N:9",
      "N:90",
      "N:91",
      "N:92",
      "N:93",
      "N:94",
      "N:95",
      "N:96",
      "N:97",
      "N:98",
      "N:99"
    ],
    "N:108": [
      "N:10",
      "N:100",
      "N:101",
      "N:102",
      "N:103",
      "N:104",
      "N:105",
      "N:106",
      "N:107",
      "N:109",
      "N:11",
      "N:110",
      "N:111",
      "N:112",
      "N:113",
      "N:114",
      "N:12",
      "N:13",
      "N:14",
      "N:15",
      "N:16",
      "N:17",
      "N:18",
      "N:19",
      "N:2",
      "N:20",
      "N:21",
      "N:22",
      "N:23",
      "N:24",
      "N:25",
      "N:26",
      "N:27",
      "N:28",
      "N:29",
      "N:3",
      "N:30",
      "N:31",
      "N:32",
      "N:33",
      "N:34",
      "N:35",
      "N:36",
      "N:37",
      "N:38",
      "N:39",
      "N:4",
      "N:40",
      "N:41",
      "N:42",
      "N:43",
      "N:44",
      "N:45",
      "N:46",
      "N:47",
      "N:48",
      "N:49",
      "N:5",
      "N:50",
      "N:51",
      "N:52",
      "N:53",
      "N:54",
      "N:55",
      "N:56",
      "N:57",
      "N:58",
      "N:59",
      "N:6",
      "N:60",
      "N:61",
      "N:62",
      "N:63",
      "N:64",
      "N:65",
      "N:66",
      "N:67",
      "N:68",
      "N:69",
      "N:7",
      "N:70",
      "N:71",
      "N:72",
      "N:73",
      "N:74",
      "N:75",
      "N:76",
      "N:77",
      "N:78",
      "N:79",
      "N:8",
      "N:80",
      "N:81",
      "N:82",
      "N:83",
      "N:84",
      "N:85",
      "N:86",
      "N:87",
      "N:88",
      "N:89",
      "N:9",
      "N:90",
      "N:91",
      "N:92",
      "N:93",
      "N:94",
      "N:95",
      "N:96",
      "N:97",
      "N:98",
      "N:99"
    ],
    "N:109": [
      "N:10",
      "N:100",
      "N:101",
      "N:102",
      "N:103",
      "N:104",
      "N:105",
      "N:106",
      "N:107",
      "N:108",
      "N:11",
      "N:110",
      "N:111",
      "N:112",
      "N:113",
      "N:114",
      "N:12",
      "N:13",
      "N:14",
      "N:15",
      "N:16",
      "N:17",
      "N:18",
      "N:19",
      "N:2",
      "N:20",
      "N:21",
      "N:22",
      "N:23",
      "N:24",
      "N:25",
      "N:26",
      "N:27",
      "N:28",
      "N:29",
      "N:3",
      "N:30",
      "N:31",
      "N:32",
      "N:33",
      "N:34",
      "N:35",
      "N:36",
      "N:37",
      "N:38",
      "N:39",
      "N:4",
      "N:40",
      "N:41",
      "N:42",
      "N:43",
      "N:44",
      "N:45",
      "N:46",
      "N:47",
      "N:48",
      "N:49",
      "N:5",
      "N:50",
      "N:51",
      "N:52",
      "N:53",
      "N:54",
      "N:55",
      "N:56",
      "N:57",
      "N:58",
      "N:59",
      "N:6",
      "N:60",
      "N:61",
      "N:62",
      "N:63",
      "N:64",
      "N:65",
      "N:66",
      "N:67",
      "N:68",
      "N:69",
      "N:7",
      "N:70",
      "N:71",
      "N:72",
      "N:73",
      "N:74",
      "N:75",
      "N:76",
      "N:77",
      "N:78",
      "N:79",
      "N:8",
      "N:80",
      "N:81",
      "N:82",
      "N:83",
      "N:84",
      "N:85",
      "N:86",
      "N:87",
      "N:88",
      "N:89",
      "N:9",
      "N:90",
      "N:91",
      "N:92",
      "N:93",
      "N:94",
      "N:95",
      "N:96",
      "N:97",
      "N:98",
      "N:99"
    ],
    "N:110": [
      "N:10",
      "N:100",
      "N:101",
      "N:102",
      "N:103",
      "N:104",
      "N:105",
      "N:106",
      "N:107",
      "N:108",
      "N:109",
      "N:11",
      "N:111",
      "N:112",
      "N:113",
      "N:114",
      "N:12",
      "N:13",
      "N:14",
      "N:15",
      "N:16",
      "N:17",
      "N:18",
      "N:19",
      "N:2",
      "N:20",
      "N:21",
      "N:22",
      "N:23",
      "N:24",
      "N:25",
      "N:26",
      "N:27",
      "N:28",
      "N:29",
      "N:3",
      "N:30",
      "N:31",
      "N:32",
      "N:33",
      "N:34",
      "N:35",
      "N:36",
      "N:37",
      "N:38",
      "N:39",
      "N:4",
      "N:40",
      "N:41",
      "N:42",
      "N:43",
      "N:44",
      "N:45",
      "N:46",
      "N:47",
      "N:48",
      "N:49",
      "N:5",
      "N:50",
      "N:51",
      "N:52",
      "N:53",
      "N:54",
      "N:55",
      "N:56",
      "N:57",
      "N:58",
      "N:59",
      "N:6",
      "N:60",
      "N:61",
      "N:62",
      "N:63",
      "N:64",
      "N:65",
      "N:66",
      "N:67",
      "N:68",
      "N:69",
      "N:7",
      "N:70",
      "N:71",
      "N:72",
      "N:73",
      "N:74",
      "N:75",
      "N:76",
      "N:77",
      "N:78",
      "N:79",
      "N:8",
      "N:80",
      "N:81",
      "N:82",
      "N:83",
      "N:84",
      "N:85",
      "N:86",
      "N:87",
      "N:88",
      "N:89",
      "N:9",
      "N:90",
      "N:91",
      "N:92",
      "N:93",
      "N:94",
      "N:95",
      "N:96",
      "N:97",
      "N:98",
      "N:99"
    ],
    "N:111": [
      "N:10",
      "N:100",
      "N:101",
      "N:102",
      "N:103",
      "N:104",
      "N:105",
      "N:106",
      "N:107",
      "N:108",
      "N:109",
      "N:11",
      "N:110",
      "N:112",
      "N:113",
      "N:114",
      "N:12",
      "N:13",
      "N:14",
      "N:15",
      "N:16",
      "N:17",
      "N:18",
      "N:19",
      "N:2",
      "N:20",
      "N:21",
      "N:22",
      "N:23",
      "N:24",
      "N:25",
      "N:26",
      "N:27",
      "N:28",
      "N:29",
      "N:3",
      "N:30",
      "N:31",
      "N:32",
      "N:33",
      "N:34",
      "N:35",
      "N:36",
      "N:37",
      "N:38",
      "N:39",
      "N:4",
      "N:40",
      "N:41",
      "N:42",
      "N:43",
      "N:44",
      "N:45",
      "N:46",
      "N:47",
      "N:48",
      "N:49",
      "N:5",
      "N:50",
      "N:51",
      "N:52",
      "N:53",
      "N:54",
      "N:55",
      "N:56",
      "N:57",
      "N:58",
      "N:59",
      "N:6",
      "N:60",
      "N:61",
      "N:62",
      "N:63",
      "N:64",
      "N:65",
      "N:66",
      "N:67",
      "N:68",
      "N:69",
      "N:7",
      "N:70",
      "N:71",
      "N:72",
      "N:73",
      "N:74",
      "N:75",
      "N:76",
      "N:77",
      "N:78",
      "N:79",
      "N:8",
      "N:80",
      "N:81",
      "N:82",
      "N:83",
      "N:84",
      "N:85",
      "N:86",
      "N:87",
      "N:88",
      "N:89",
      "N:9",
      "N:90",
      "N:91",
      "N:92",
      "N:93",
      "N:94",
      "N:95",
      "N:96",
      "N:97",
      "N:98",
      "N:99"
    ],
    "N:112": [
      "N:10",
      "N:100",
      "N:101",
      "N:102",
      "N:103",
      "N:104",
      "N:105",
      "N:106",
      "N:107",
      "N:108",
      "N:109",
      "N:11",
      "N:110",
      "N:111",
      "N:113",
      "N:114",
      "N:12",
      "N:13",
      "N:14",
      "N:15",
      "N:16",
      "N:17",
      "N:18",
      "N:19",
      "N:2",
      "N:20",
      "N:21",
      "N:22",
      "N:23",
      "N:24",
      "N:25",
      "N:26",
      "N:27",
      "N:28",
      "N:29",
      "N:3",
      "N:30",
      "N:31",
      "N:32",
      "N:33",
      "N:34",
      "N:35",
      "N:36",
      "N:37",
      "N:38",
      "N:39",
      "N:4",
      "N:40",
      "N:41",
      "N:42",
      "N:43",
      "N:44",
      "N:45",
      "N:46",
      "N:47",
      "N:48",
      "N:49",
      "N:5",
      "N:50",
      "N:51",
      "N:52",
      "N:53",
      "N:54",
      "N:55",
      "N:56",
      "N:57",
      "N:58",
      "N:59",
      "N:6",
      "N:60",
      "N:61",
      "N:62",
      "N:63",
      "N:64",
      "N:65",
      "N:66",
      "N:67",
      "N:68",
      "N:69",
      "N:7",
      "N:70",
      "N:71",
      "N:72",
      "N:73",
      "N:74",
      "N:75",
      "N:76",
      "N:77",
      "N:78",
      "N:79",
      "N:8",
      "N:80",
      "N:81",
      "N:82",
      "N:83",
      "N:84",
      "N:85",
      "N:86",
      "N:87",
      "N:88",
      "N:89",
      "N:9",
      "N:90",
      "N:91",
      "N:92",
      "N:93",
      "N:94",
      "N:95",
      "N:96",
      "N:97",
      "N:98",
      "N:99"
    ],
    "N:113": [
      "N:10",
      "N:100",
      "N:101",
      "N:102",
      "N:103",
      "N:104",
      "N:105",
      "N:106",
      "N:107",
      "N:108",
      "N:109",
      "N:11",
      "N:110",
      "N:111",
      "N:112",
      "N:114",
      "N:12",
      "N:13",
      "N:14",
      "N:15",
      "N:16",
      "N:17",
      "N:18",
      "N:19",
      "N:2",
      "N:20",
      "N:21",
      "N:22",
      "N:23",
      "N:24",
      "N:25",
      "N:26",
      "N:27",
      "N:28",
      "N:29",
      "N:3",
      "N:30",
      "N:31",
      "N:32",
      "N:33",
      "N:34",
      "N:35",
      "N:36",
      "N:37",
      "N:38",
      "N:39",
      "N:4",
      "N:40",
      "N:41",
      "N:42",
      "N:43",
      "N:44",
      "N:45",
      "N:46",
      "N:47",
      "N:48",
      "N:49",
      "N:5",
      "N:50",
      "N:51",
      "N:52",
      "N:53",
      "N:54",
      "N:55",
      "N:56",
      "N:57",
      "N:58",
      "N:59",
      "N:6",
      "N:60",
      "N:61",
      "N:62",
      "N:63",
      "N:64",
      "N:65",
      "N:66",
      "N:67",
      "N:68",
      "N:69",
      "N:7",
      "N:70",
      "N:71",
      "N:72",
      "N:73",
      "N:74",
      "N:75",
      "N:76",
      "N:77",
      "N:78",
      "N:79",
      "N:8",
      "N:80",
      "N:81",
      "N:82",
      "N:83",
      "N:84",
      "N:85",
      "N:86",
      "N:87",
      "N:88",
      "N:89",
      "N:9",
      "N:90",
      "N:91",
      "N:92",
      "N:93",
      "N:94",
      "N:95",
      "N:96",
      "N:97",
      "N:98",
      "N:99"
    ],
    "N:114": [
      "N:10",
      "N:100",
      "N:101",
      "N:102",
      "N:103",
      "N:104",
      "N:105",
      "N:106",
      "N:107",
      "N:108",
      "N:109",
      "N:11",
      "N:110",
      "N:111",
      "N:112",
      "N:113",
      "N:12",
      "N:13",
      "N:14",
      "N:15",
      "N:16",
      "N:17",
      "N:18",
      "N:19",
      "N:2",
      "N:20",
      "N:21",
      "N:22",
      "N:23",
      "N:24",
      "N:25",
      "N:26",
      "N:27",
      "N:28",
      "N:29",
      "N:3",
      "N:30",
      "N:31",
      "N:32",
      "N:33",
      "N:34",
      "N:35",
      "N:36",
      "N:37",
      "N:38",
      "N:39",
      "N:4",
      "N:40",
      "N:41",
      "N:42",
      "N:43",
      "N:44",
      "N:45",
      "N:46",
      "N:47",
      "N:48",
      "N:49",
      "N:5",
      "N:50",
      "N:51",
      "N:52",
      "N:53",
      "N:54",
      "N:55",
      "N:56",
      "N:57",
      "N:58",
      "N:59",
      "N:6",
      "N:60",
      "N:61",
      "N:62",
      "N:63",
      "N:64",
      "N:65",
      "N:66",
      "N:67",
      "N:68",
      "N:69",
      "N:7",
      "N:70",
      "N:71",
      "N:72",
      "N:73",
      "N:74",
      "N:75",
      "N:76",
      "N:77",
      "N:78",
      "N:79",
      "N:8",
      "N:80",
      "N:81",
      "N:82",
      "N:83",
      "N:84",
      "N:85",
      "N:86",
      "N:87",
      "N:88",
      "N:89",
      "N:9",
      "N:90",
      "N:91",
      "N:92",
      "N:93",
      "N:94",
      "N:95",
      "N:96",
      "N:97",
      "N:98",
      "N:99"
    ]
  },
  "pair_contacts": {}
}
```
