## Supplementary material for "Localized Reactivity on Proteins as Riemannian Manifolds: A Quantum-Inspired Geometric Model for Deterministic, Metal-Aware Reactive-Site Prediction": code bundle: result_bound_labels_unbound_features.json

```
{
  "case": "DB55_2I25_R",
  "AUROC_mean": 0.7528246753246753,
  "AUROC_std": 0.15370129108088532,
  "fold_AUROCs": [
    0.5909090909090908,
    0.7833333333333334,
    0.875,
    0.5625,
    0.9523809523809523
  ],
  "AUPRC_mean": 0.3121067821067821,
  "AUPRC_std": 0.1430483830799948,
  "fold_AUPRCs": [
    0.1,
    0.3277777777777778,
    0.42063492063492064,
    0.2121212121212121,
    0.5
  ],
  "policyP_info": {
    "K_target": 5,
    "K_min": 2,
    "min_valid_folds": 2,
    "n_pos_groups": 10,
    "K_used": 5,
    "n_total_folds": 5,
    "n_valid_folds": 5,
    "n_skipped_train_single_class": 0,
    "n_skipped_test_single_class": 0,
    "reason": "OK"
  },
  "n_pos": 10,
  "n_neg": 103,
  "unbound_positive_residue_ids": [
    "N:30",
    "N:32",
    "N:61",
    "N:88",
    "N:89",
    "N:90",
    "N:91",
    "N:92",
    "N:93",
    "N:97"
  ],
  "unbound_positive_residue_ids_path": "/content/benchmark_workdir/DB55_2I25_R/unbound_positive_residue_ids.json",
  "bound_positive_residue_ids_used": [
    "N:30",
    "N:32",
    "N:61",
    "N:88",
    "N:89",
    "N:90",
    "N:91",
    "N:92",
    "N:93",
    "N:97"
  ],
  "bound_interface_report": {
    "cutoff_angstrom": 5.0,
    "coarse_margin_angstrom": 4.0,
    "scheme": "closest-heavy",
    "protein_only": true,
    "target_bound_chains": [
      "N"
    ],
    "n_target_res": 114,
    "n_other_res": 129,
    "n_candidate_pairs": 69,
    "n_interface_target_res": 10,
    "backend_kdtree": "scipy.cKDTree",
    "auto_interface_labels": true
  },
  "mapping": {
    "n_bound_labels": 10,
    "n_mapped": 10,
    "n_dropped": 0,
    "mapped_examples": [
      {
        "bound": "N:30",
        "unbound": "N:30",
        "idx": 28
      },
      {
        "bound": "N:32",
        "unbound": "N:32",
        "idx": 30
      },
      {
        "bound": "N:61",
        "unbound": "N:61",
        "idx": 59
      },
      {
        "bound": "N:88",
        "unbound": "N:88",
        "idx": 86
      },
      {
        "bound": "N:89",
        "unbound": "N:89",
        "idx": 87
      },
      {
        "bound": "N:90",
        "unbound": "N:90",
        "idx": 88
      },
      {
        "bound": "N:91",
        "unbound": "N:91",
        "idx": 89
      },
      {
        "bound": "N:92",
        "unbound": "N:92",
        "idx": 90
      },
      {
        "bound": "N:93",
        "unbound": "N:93",
        "idx": 91
      },
      {
        "bound": "N:97",
        "unbound": "N:97",
        "idx": 95
      }
    ],
    "dropped_examples": []
  },
  "mapping_extra": {
    "bound_to_unbound_chain_map": {
      "N": "N"
    },
    "chain_assignment": {
      "forced_hints": [],
      "unmatched_bound_chains": [
        "L"
      ],
      "unmatched_unbound_chains": [],
      "ambiguity": [],
      "pair_details_top": {
        "L": [
          {
            "unbound": "N",
            "identity": 0.09090909090909091,
            "coverage": 0.8761061946902655,
            "weight": 0.07964601769911504
          }
        ],
        "N": [
          {
            "unbound": "N",
            "identity": 1.0,
            "coverage": 1.0,
            "weight": 1.0
          }
        ]
      }
    },
    "dropped_chains_low_quality": [],
    "n_bound_chains_total": 2,
    "n_unbound_chains_total": 1
  },
  "symmetry": {
    "symmetry_groups": {
      "N": 0
    },
    "symmetry_policy": {
      "min_identity": 0.95,
      "min_coverage": 0.9
    },
    "collapse_only_within_symmetry_groups": true
  },
  "solvent": {
    "solvent_filter_applied": true,
    "source": "meta.json",
    "n_total": 113,
    "n_removed": 0,
    "n_unknown_resname": 0,
    "n_retained": 113,
    "solvent_codes": [
      "WAT",
      "HOH",
      "DOD",
      "TIP3"
    ]
  },
  "unbound_out_dir": "/content/benchmark_workdir/DB55_2I25_R/out_unbound",
  "unbound_structure": "/content/benchmark_workdir/_dataset_unpacked/2I25_r_u.pdb",
  "bound_structure": "/content/benchmark_workdir/_dataset_unpacked/2I25_bound_complex.pdb"
}
```
