## Supplementary material for "Localized Reactivity on Proteins as Riemannian Manifolds: A Quantum-Inspired Geometric Model for Deterministic, Metal-Aware Reactive-Site Prediction": code bundle: unbound_positive_residue_ids.json

```
{
  "unbound_positive_residue_ids": [
    "N:30",
    "N:32",
    "N:61",
    "N:88",
    "N:89",
    "N:90",
    "N:91",
    "N:92",
    "N:93",
    "N:97"
  ]
}
```
