## Supplementary material for "Localized Reactivity on Proteins as Riemannian Manifolds: A Quantum-Inspired Geometric Model for Deterministic, Metal-Aware Reactive-Site Prediction": code bundle: result_bound_labels_unbound_features.json

```
{
  "case": "DB55_2IDO_L",
  "AUROC_mean": 0.763018648018648,
  "AUROC_std": 0.1174598735901538,
  "fold_AUROCs": [
    0.8461538461538461,
    0.875,
    0.8166666666666667,
    0.7272727272727273,
    0.55
  ],
  "AUPRC_mean": 0.525595238095238,
  "AUPRC_std": 0.1533312998977856,
  "fold_AUPRCs": [
    0.3333333333333333,
    0.7470238095238095,
    0.6428571428571428,
    0.39285714285714285,
    0.5119047619047619
  ],
  "policyP_info": {
    "K_target": 5,
    "K_min": 2,
    "min_valid_folds": 2,
    "n_pos_groups": 13,
    "K_used": 5,
    "n_total_folds": 5,
    "n_valid_folds": 5,
    "n_skipped_train_single_class": 0,
    "n_skipped_test_single_class": 0,
    "reason": "OK"
  },
  "n_pos": 13,
  "n_neg": 53,
  "unbound_positive_residue_ids": [
    "A:20",
    "A:21",
    "A:24",
    "A:25",
    "A:27",
    "A:28",
    "A:32",
    "A:60",
    "A:63",
    "A:64",
    "A:67",
    "A:74",
    "A:75"
  ],
  "unbound_positive_residue_ids_path": "/content/benchmark_workdir/DB55_2IDO_L/unbound_positive_residue_ids.json",
  "bound_positive_residue_ids_used": [
    "B:20",
    "B:21",
    "B:24",
    "B:25",
    "B:27",
    "B:28",
    "B:3",
    "B:32",
    "B:4",
    "B:5",
    "B:6",
    "B:60",
    "B:63",
    "B:64",
    "B:67",
    "B:7",
    "B:74",
    "B:75"
  ],
  "bound_interface_report": {
    "cutoff_angstrom": 5.0,
    "coarse_margin_angstrom": 4.0,
    "scheme": "closest-heavy",
    "protein_only": true,
    "target_bound_chains": [
      "B"
    ],
    "n_target_res": 75,
    "n_other_res": 173,
    "n_candidate_pairs": 73,
    "n_interface_target_res": 18,
    "backend_kdtree": "scipy.cKDTree",
    "auto_interface_labels": true
  },
  "mapping": {
    "n_bound_labels": 18,
    "n_mapped": 13,
    "n_dropped": 5,
    "mapped_examples": [
      {
        "bound": "B:20",
        "unbound": "A:20",
        "idx": 9
      },
      {
        "bound": "B:21",
        "unbound": "A:21",
        "idx": 10
      },
      {
        "bound": "B:24",
        "unbound": "A:24",
        "idx": 13
      },
      {
        "bound": "B:25",
        "unbound": "A:25",
        "idx": 14
      },
      {
        "bound": "B:27",
        "unbound": "A:27",
        "idx": 16
      },
      {
        "bound": "B:28",
        "unbound": "A:28",
        "idx": 17
      },
      {
        "bound": "B:32",
        "unbound": "A:32",
        "idx": 21
      },
      {
        "bound": "B:60",
        "unbound": "A:60",
        "idx": 49
      },
      {
        "bound": "B:63",
        "unbound": "A:63",
        "idx": 52
      },
      {
        "bound": "B:64",
        "unbound": "A:64",
        "idx": 53
      },
      {
        "bound": "B:67",
        "unbound": "A:67",
        "idx": 56
      },
      {
        "bound": "B:74",
        "unbound": "A:74",
        "idx": 63
      },
      {
        "bound": "B:75",
        "unbound": "A:75",
        "idx": 64
      }
    ],
    "dropped_examples": [
      {
        "bound": "B:3",
        "reason": "no_bound_to_unbound_map"
      },
      {
        "bound": "B:4",
        "reason": "no_bound_to_unbound_map"
      },
      {
        "bound": "B:5",
        "reason": "no_bound_to_unbound_map"
      },
      {
        "bound": "B:6",
        "reason": "no_bound_to_unbound_map"
      },
      {
        "bound": "B:7",
        "reason": "no_bound_to_unbound_map"
      }
    ]
  },
  "mapping_extra": {
    "bound_to_unbound_chain_map": {
      "B": "A"
    },
    "chain_assignment": {
      "forced_hints": [],
      "unmatched_bound_chains": [
        "A"
      ],
      "unmatched_unbound_chains": [],
      "ambiguity": [],
      "pair_details_top": {
        "B": [
          {
            "unbound": "A",
            "identity": 1.0,
            "coverage": 1.0,
            "weight": 1.0
          }
        ],
        "A": [
          {
            "unbound": "A",
            "identity": 0.10606060606060606,
            "coverage": 1.0,
            "weight": 0.10606060606060606
          }
        ]
      }
    },
    "dropped_chains_low_quality": [],
    "n_bound_chains_total": 2,
    "n_unbound_chains_total": 1
  },
  "symmetry": {
    "symmetry_groups": {
      "A": 0
    },
    "symmetry_policy": {
      "min_identity": 0.95,
      "min_coverage": 0.9
    },
    "collapse_only_within_symmetry_groups": true
  },
  "solvent": {
    "solvent_filter_applied": true,
    "source": "meta.json",
    "n_total": 66,
    "n_removed": 0,
    "n_unknown_resname": 0,
    "n_retained": 66,
    "solvent_codes": [
      "WAT",
      "HOH",
      "DOD",
      "TIP3"
    ]
  },
  "unbound_out_dir": "/content/benchmark_workdir/DB55_2IDO_L/out_unbound",
  "unbound_structure": "/content/benchmark_workdir/_dataset_unpacked/2IDO_l_u.pdb",
  "bound_structure": "/content/benchmark_workdir/_dataset_unpacked/2IDO_bound_complex.pdb"
}
```
