## Supplementary material for "Localized Reactivity on Proteins as Riemannian Manifolds: A Quantum-Inspired Geometric Model for Deterministic, Metal-Aware Reactive-Site Prediction": code bundle: unbound_positive_residue_ids.json

```
{
  "unbound_positive_residue_ids": [
    "A:20",
    "A:21",
    "A:24",
    "A:25",
    "A:27",
    "A:28",
    "A:32",
    "A:60",
    "A:63",
    "A:64",
    "A:67",
    "A:74",
    "A:75"
  ]
}
```
