## Supplementary material for "Localized Reactivity on Proteins as Riemannian Manifolds: A Quantum-Inspired Geometric Model for Deterministic, Metal-Aware Reactive-Site Prediction": code bundle: unbound_positive_residue_ids.json

```
{
  "unbound_positive_residue_ids": [
    "A:47",
    "A:48",
    "A:49",
    "A:50",
    "A:51",
    "A:57",
    "A:60",
    "A:67",
    "A:68",
    "A:69",
    "A:70",
    "A:71",
    "A:72",
    "A:74",
    "A:77",
    "A:81",
    "A:82",
    "A:85"
  ]
}
```
