## Supplementary material for "Localized Reactivity on Proteins as Riemannian Manifolds: A Quantum-Inspired Geometric Model for Deterministic, Metal-Aware Reactive-Site Prediction": code bundle: result_bound_labels_unbound_features.json

```
{
  "case": "DB55_2J0T_R",
  "AUROC_mean": 0.703970534573983,
  "AUROC_std": 0.16768025874625464,
  "fold_AUROCs": [
    0.8303571428571429,
    0.8148148148148149,
    0.7870370370370371,
    0.3793103448275862,
    0.7083333333333333
  ],
  "AUPRC_mean": 0.4037104464736044,
  "AUPRC_std": 0.2079613085028188,
  "fold_AUPRCs": [
    0.5,
    0.5787878787878789,
    0.6151315789473684,
    0.0754985754985755,
    0.24913419913419912
  ],
  "policyP_info": {
    "K_target": 5,
    "K_min": 2,
    "min_valid_folds": 2,
    "n_pos_groups": 19,
    "K_used": 5,
    "n_total_folds": 5,
    "n_valid_folds": 5,
    "n_skipped_train_single_class": 0,
    "n_skipped_test_single_class": 0,
    "reason": "OK"
  },
  "n_pos": 19,
  "n_neg": 138,
  "unbound_positive_residue_ids": [
    "A:172",
    "A:178",
    "A:179",
    "A:180",
    "A:181",
    "A:182",
    "A:183",
    "A:184",
    "A:185",
    "A:186",
    "A:215",
    "A:218",
    "A:219",
    "A:222",
    "A:227",
    "A:228",
    "A:238",
    "A:239",
    "A:240"
  ],
  "unbound_positive_residue_ids_path": "/content/benchmark_workdir/DB55_2J0T_R/unbound_positive_residue_ids.json",
  "bound_positive_residue_ids_used": [
    "A:172",
    "A:178",
    "A:179",
    "A:180",
    "A:181",
    "A:182",
    "A:183",
    "A:184",
    "A:185",
    "A:186",
    "A:215",
    "A:218",
    "A:219",
    "A:222",
    "A:227",
    "A:228",
    "A:238",
    "A:239",
    "A:240"
  ],
  "bound_interface_report": {
    "cutoff_angstrom": 5.0,
    "coarse_margin_angstrom": 4.0,
    "scheme": "closest-heavy",
    "protein_only": true,
    "target_bound_chains": [
      "A"
    ],
    "n_target_res": 161,
    "n_other_res": 124,
    "n_candidate_pairs": 86,
    "n_interface_target_res": 19,
    "backend_kdtree": "scipy.cKDTree",
    "auto_interface_labels": true
  },
  "mapping": {
    "n_bound_labels": 19,
    "n_mapped": 19,
    "n_dropped": 0,
    "mapped_examples": [
      {
        "bound": "A:172",
        "unbound": "A:172",
        "idx": 64
      },
      {
        "bound": "A:178",
        "unbound": "A:178",
        "idx": 70
      },
      {
        "bound": "A:179",
        "unbound": "A:179",
        "idx": 71
      },
      {
        "bound": "A:180",
        "unbound": "A:180",
        "idx": 72
      },
      {
        "bound": "A:181",
        "unbound": "A:181",
        "idx": 73
      },
      {
        "bound": "A:182",
        "unbound": "A:182",
        "idx": 74
      },
      {
        "bound": "A:183",
        "unbound": "A:183",
        "idx": 75
      },
      {
        "bound": "A:184",
        "unbound": "A:184",
        "idx": 76
      },
      {
        "bound": "A:185",
        "unbound": "A:185",
        "idx": 77
      },
      {
        "bound": "A:186",
        "unbound": "A:186",
        "idx": 78
      },
      {
        "bound": "A:215",
        "unbound": "A:215",
        "idx": 107
      },
      {
        "bound": "A:218",
        "unbound": "A:218",
        "idx": 110
      },
      {
        "bound": "A:219",
        "unbound": "A:219",
        "idx": 111
      },
      {
        "bound": "A:222",
        "unbound": "A:222",
        "idx": 114
      },
      {
        "bound": "A:227",
        "unbound": "A:227",
        "idx": 119
      },
      {
        "bound": "A:228",
        "unbound": "A:228",
        "idx": 120
      },
      {
        "bound": "A:238",
        "unbound": "A:238",
        "idx": 130
      },
      {
        "bound": "A:239",
        "unbound": "A:239",
        "idx": 131
      },
      {
        "bound": "A:240",
        "unbound": "A:240",
        "idx": 132
      }
    ],
    "dropped_examples": []
  },
  "mapping_extra": {
    "bound_to_unbound_chain_map": {
      "A": "A"
    },
    "chain_assignment": {
      "forced_hints": [],
      "unmatched_bound_chains": [
        "D"
      ],
      "unmatched_unbound_chains": [],
      "ambiguity": [],
      "pair_details_top": {
        "D": [
          {
            "unbound": "A",
            "identity": 0.14,
            "coverage": 0.4032258064516129,
            "weight": 0.056451612903225805
          }
        ],
        "A": [
          {
            "unbound": "A",
            "identity": 1.0,
            "coverage": 1.0,
            "weight": 1.0
          }
        ]
      }
    },
    "dropped_chains_low_quality": [],
    "n_bound_chains_total": 2,
    "n_unbound_chains_total": 1
  },
  "symmetry": {
    "symmetry_groups": {
      "A": 0
    },
    "symmetry_policy": {
      "min_identity": 0.95,
      "min_coverage": 0.9
    },
    "collapse_only_within_symmetry_groups": true
  },
  "solvent": {
    "solvent_filter_applied": true,
    "source": "meta.json",
    "n_total": 157,
    "n_removed": 0,
    "n_unknown_resname": 0,
    "n_retained": 157,
    "solvent_codes": [
      "WAT",
      "HOH",
      "DOD",
      "TIP3"
    ]
  },
  "unbound_out_dir": "/content/benchmark_workdir/DB55_2J0T_R/out_unbound",
  "unbound_structure": "/content/benchmark_workdir/_dataset_unpacked/2J0T_r_u.pdb",
  "bound_structure": "/content/benchmark_workdir/_dataset_unpacked/2J0T_bound_complex.pdb"
}
```
