## Supplementary material for "Localized Reactivity on Proteins as Riemannian Manifolds: A Quantum-Inspired Geometric Model for Deterministic, Metal-Aware Reactive-Site Prediction": code bundle: env_features.json

```
{
  "D:21": {
    "id": "D:21",
    "chain": "D",
    "resseq": 21,
    "resname": "ALA",
    "sasa": 1.643697738647461,
    "partial_charge_B": -0.14282419455392828,
    "F_metal": 0.0,
    "F_P": 0.1402264021782847,
    "F_hal": 0.0,
    "total_density": 34301.24609375,
    "centroid": [
      3.0260236263275146,
      3.3642172813415527,
      4.968751430511475
    ],
    "dipole_rho": [
      -22515.203125,
      -2722.92529296875,
      9984.12890625
    ],
    "curv_rho": 67955424.0,
    "curv_rho_failed": false,
    "gpu_density_B_requested": "vector",
    "gpu_density_B_effective": "vector",
    "gpu_density_B_fallback_from_vector": false,
    "gpu_density_A_requested": null,
    "gpu_density_A_effective": null,
    "gpu_density_A_fallback_from_vector": false,
    "xtb_A_used": false,
    "xtb_A_success": false,
    "xtb_charge_length_mismatch": false
  },
  "D:22": {
    "id": "D:22",
    "chain": "D",
    "resseq": 22,
    "resname": "ILE",
    "sasa": 0.0,
    "partial_charge_B": -0.06000000000000002,
    "F_metal": 0.0,
    "F_P": 0.13776160694603695,
    "F_hal": 0.0,
    "total_density": 39752.8203125,
    "centroid": [
      2.961744546890259,
      3.4298691749572754,
      5.250266075134277
    ],
    "dipole_rho": [
      -23461.845703125,
      -3901.97216796875,
      5881.54345703125
    ],
    "curv_rho": 76931296.0,
    "curv_rho_failed": false,
    "gpu_density_B_requested": "vector",
    "gpu_density_B_effective": "vector",
    "gpu_density_B_fallback_from_vector": false,
    "gpu_density_A_requested": null,
    "gpu_density_A_effective": null,
    "gpu_density_A_fallback_from_vector": false,
    "xtb_A_used": false,
    "xtb_A_success": false,
    "xtb_charge_length_mismatch": false
  },
  "D:23": {
    "id": "D:23",
    "chain": "D",
    "resseq": 23,
    "resname": "PRO",
    "sasa": 0.06453092396259308,
    "partial_charge_B": -0.06325164516282693,
    "F_metal": 0.0,
    "F_P": 0.11283511808828434,
    "F_hal": 0.0,
    "total_density": 32056.90625,
    "centroid": [
      3.226931095123291,
      3.6055660247802734,
      5.318243026733398
    ],
    "dipole_rho": [
      -20940.853515625,
      -4333.34619140625,
      3663.19970703125
    ],
    "curv_rho": 59290972.0,
    "curv_rho_failed": false,
    "gpu_density_B_requested": "vector",
    "gpu_density_B_effective": "vector",
    "gpu_density_B_fallback_from_vector": false,
    "gpu_density_A_requested": null,
    "gpu_density_A_effective": null,
    "gpu_density_A_fallback_from_vector": false,
    "xtb_A_used": false,
    "xtb_A_success": false,
    "xtb_charge_length_mismatch": false
  },
  "D:24": {
    "id": "D:24",
    "chain": "D",
    "resseq": 24,
    "resname": "TRP",
    "sasa": 1.0404853820800781,
    "partial_charge_B": 0.2248579208812819,
    "F_metal": 0.0,
    "F_P": 0.12478005770934493,
    "F_hal": 0.0,
    "total_density": 41066.20703125,
    "centroid": [
      2.9798762798309326,
      3.381093978881836,
      5.424265384674072
    ],
    "dipole_rho": [
      -28113.74609375,
      -554.0569458007812,
      -3350.0244140625
    ],
    "curv_rho": 76249280.0,
    "curv_rho_failed": false,
    "gpu_density_B_requested": "vector",
    "gpu_density_B_effective": "vector",
    "gpu_density_B_fallback_from_vector": false,
    "gpu_density_A_requested": null,
    "gpu_density_A_effective": null,
    "gpu_density_A_fallback_from_vector": false,
    "xtb_A_used": false,
    "xtb_A_success": false,
    "xtb_charge_length_mismatch": false
  },
  "D:25": {
    "id": "D:25",
    "chain": "D",
    "resseq": 25,
    "resname": "GLY",
    "sasa": 2.1147072315216064,
    "partial_charge_B": -0.15000000000000005,
    "F_metal": 0.0,
    "F_P": 0.09256781700945305,
    "F_hal": 0.0,
    "total_density": 29455.521484375,
    "centroid": [
      3.378418445587158,
      3.568061351776123,
      5.586602210998535
    ],
    "dipole_rho": [
      -23609.53125,
      -4885.591796875,
      -4101.62451171875
    ],
    "curv_rho": 50782516.0,
    "curv_rho_failed": false,
    "gpu_density_B_requested": "vector",
    "gpu_density_B_effective": "vector",
    "gpu_density_B_fallback_from_vector": false,
    "gpu_density_A_requested": null,
    "gpu_density_A_effective": null,
    "gpu_density_A_fallback_from_vector": false,
    "xtb_A_used": false,
    "xtb_A_success": false,
    "xtb_charge_length_mismatch": false
  },
  "D:26": {
    "id": "D:26",
    "chain": "D",
    "resseq": 26,
    "resname": "GLY",
    "sasa": 0.0,
    "partial_charge_B": -0.06000000000000002,
    "F_metal": 0.0,
    "F_P": 0.09171391430916538,
    "F_hal": 0.0,
    "total_density": 26727.197265625,
    "centroid": [
      3.4350552558898926,
      3.766758441925049,
      5.607099533081055
    ],
    "dipole_rho": [
      -18085.474609375,
      -6225.21142578125,
      -1171.337646484375
    ],
    "curv_rho": 46114832.0,
    "curv_rho_failed": false,
    "gpu_density_B_requested": "vector",
    "gpu_density_B_effective": "vector",
    "gpu_density_B_fallback_from_vector": false,
    "gpu_density_A_requested": null,
    "gpu_density_A_effective": null,
    "gpu_density_A_fallback_from_vector": false,
    "xtb_A_used": false,
    "xtb_A_success": false,
    "xtb_charge_length_mismatch": false
  },
  "D:27": {
    "id": "D:27",
    "chain": "D",
    "resseq": 27,
    "resname": "ASN",
    "sasa": 3.1550393104553223,
    "partial_charge_B": -0.3000000000000001,
    "F_metal": 0.0,
    "F_P": 0.08779890856523741,
    "F_hal": 0.0,
    "total_density": 26940.75390625,
    "centroid": [
      3.355395555496216,
      3.926487684249878,
      5.568826675415039
    ],
    "dipole_rho": [
      -18504.71484375,
      -12213.576171875,
      -856.3129272460938
    ],
    "curv_rho": 46658900.0,
    "curv_rho_failed": false,
    "gpu_density_B_requested": "vector",
    "gpu_density_B_effective": "vector",
    "gpu_density_B_fallback_from_vector": false,
    "gpu_density_A_requested": null,
    "gpu_density_A_effective": null,
    "gpu_density_A_fallback_from_vector": false,
    "xtb_A_used": false,
    "xtb_A_success": false,
    "xtb_charge_length_mismatch": false
  },
  "D:28": {
    "id": "D:28",
    "chain": "D",
    "resseq": 28,
    "resname": "LEU",
    "sasa": 1.0002293586730957,
    "partial_charge_B": -0.11040050190095173,
    "F_metal": 0.0,
    "F_P": 0.09561439125022966,
    "F_hal": 0.0,
    "total_density": 31944.501953125,
    "centroid": [
      3.108208417892456,
      3.9074184894561768,
      5.623801231384277
    ],
    "dipole_rho": [
      -15619.0,
      -15409.833984375,
      -9624.8544921875
    ],
    "curv_rho": 54273828.0,
    "curv_rho_failed": false,
    "gpu_density_B_requested": "vector",
    "gpu_density_B_effective": "vector",
    "gpu_density_B_fallback_from_vector": false,
    "gpu_density_A_requested": null,
    "gpu_density_A_effective": null,
    "gpu_density_A_fallback_from_vector": false,
    "xtb_A_used": false,
    "xtb_A_success": false,
    "xtb_charge_length_mismatch": false
  },
  "D:29": {
    "id": "D:29",
    "chain": "D",
    "resseq": 29,
    "resname": "GLU",
    "sasa": 6.400561332702637,
    "partial_charge_B": -1.35,
    "F_metal": 0.0,
    "F_P": 0.09456512411072125,
    "F_hal": 0.0,
    "total_density": 29163.486328125,
    "centroid": [
      3.143312692642212,
      4.071585178375244,
      5.459808826446533
    ],
    "dipole_rho": [
      -12169.5498046875,
      -19114.814453125,
      -3828.601318359375
    ],
    "curv_rho": 49555588.0,
    "curv_rho_failed": false,
    "gpu_density_B_requested": "vector",
    "gpu_density_B_effective": "vector",
    "gpu_density_B_fallback_from_vector": false,
    "gpu_density_A_requested": null,
    "gpu_density_A_effective": null,
    "gpu_density_A_fallback_from_vector": false,
    "xtb_A_used": false,
    "xtb_A_success": false,
    "xtb_charge_length_mismatch": false
  },
  "D:30": {
    "id": "D:30",
    "chain": "D",
    "resseq": 30,
    "resname": "GLU",
    "sasa": 3.5628740787506104,
    "partial_charge_B": -1.35,
    "F_metal": 0.0,
    "F_P": 0.10026709760595884,
    "F_hal": 0.0,
    "total_density": 30514.166015625,
    "centroid": [
      3.2154524326324463,
      3.8706729412078857,
      5.350944995880127
    ],
    "dipole_rho": [
      -19906.5234375,
      -12830.3349609375,
      3619.017578125
    ],
    "curv_rho": 55351424.0,
    "curv_rho_failed": false,
    "gpu_density_B_requested": "vector",
    "gpu_density_B_effective": "vector",
    "gpu_density_B_fallback_from_vector": false,
    "gpu_density_A_requested": null,
    "gpu_density_A_effective": null,
    "gpu_density_A_fallback_from_vector": false,
    "xtb_A_used": false,
    "xtb_A_success": false,
    "xtb_charge_length_mismatch": false
  },
  "D:31": {
    "id": "D:31",
    "chain": "D",
    "resseq": 31,
    "resname": "VAL",
    "sasa": 0.0,
    "partial_charge_B": -0.06000000000000002,
    "F_metal": 0.0,
    "F_P": 0.11696149020698474,
    "F_hal": 0.0,
    "total_density": 36342.90625,
    "centroid": [
      3.022597074508667,
      3.710973024368286,
      5.443965911865234
    ],
    "dipole_rho": [
      -18525.1171875,
      -10347.8017578125,
      -1026.087890625
    ],
    "curv_rho": 64737708.0,
    "curv_rho_failed": false,
    "gpu_density_B_requested": "vector",
    "gpu_density_B_effective": "vector",
    "gpu_density_B_fallback_from_vector": false,
    "gpu_density_A_requested": null,
    "gpu_density_A_effective": null,
    "gpu_density_A_fallback_from_vector": false,
    "xtb_A_used": false,
    "xtb_A_success": false,
    "xtb_charge_length_mismatch": false
  },
  "D:32": {
    "id": "D:32",
    "chain": "D",
    "resseq": 32,
    "resname": "LEU",
    "sasa": 0.0,
    "partial_charge_B": -0.06000000000000002,
    "F_metal": 0.0,
    "F_P": 0.1246410008063909,
    "F_hal": 0.0,
    "total_density": 40479.859375,
    "centroid": [
      2.7884275913238525,
      3.8092105388641357,
      5.405587196350098
    ],
    "dipole_rho": [
      -15264.3388671875,
      -17622.986328125,
      -4273.1640625
    ],
    "curv_rho": 70715464.0,
    "curv_rho_failed": false,
    "gpu_density_B_requested": "vector",
    "gpu_density_B_effective": "vector",
    "gpu_density_B_fallback_from_vector": false,
    "gpu_density_A_requested": null,
    "gpu_density_A_effective": null,
    "gpu_density_A_fallback_from_vector": false,
    "xtb_A_used": false,
    "xtb_A_success": false,
    "xtb_charge_length_mismatch": false
  },
  "D:33": {
    "id": "D:33",
    "chain": "D",
    "resseq": 33,
    "resname": "GLU",
    "sasa": 1.9658852815628052,
    "partial_charge_B": -1.35,
    "F_metal": 0.0,
    "F_P": 0.12579396628978456,
    "F_hal": 0.0,
    "total_density": 35117.93359375,
    "centroid": [
      2.8898727893829346,
      3.8671863079071045,
      5.188112735748291
    ],
    "dipole_rho": [
      -14094.5693359375,
      -18311.36328125,
      8837.662109375
    ],
    "curv_rho": 66833324.0,
    "curv_rho_failed": false,
    "gpu_density_B_requested": "vector",
    "gpu_density_B_effective": "vector",
    "gpu_density_B_fallback_from_vector": false,
    "gpu_density_A_requested": null,
    "gpu_density_A_effective": null,
    "gpu_density_A_fallback_from_vector": false,
    "xtb_A_used": false,
    "xtb_A_success": false,
    "xtb_charge_length_mismatch": false
  },
  "D:34": {
    "id": "D:34",
    "chain": "D",
    "resseq": 34,
    "resname": "GLU",
    "sasa": 1.2611943483352661,
    "partial_charge_B": -1.1119522711426866,
    "F_metal": 0.0,
    "F_P": 0.1379002107939723,
    "F_hal": 0.0,
    "total_density": 37638.73828125,
    "centroid": [
      2.8716514110565186,
      3.657764196395874,
      5.079012870788574
    ],
    "dipole_rho": [
      -19725.369140625,
      -12094.2451171875,
      9729.7060546875
    ],
    "curv_rho": 73991072.0,
    "curv_rho_failed": false,
    "gpu_density_B_requested": "vector",
    "gpu_density_B_effective": "vector",
    "gpu_density_B_fallback_from_vector": false,
    "gpu_density_A_requested": null,
    "gpu_density_A_effective": null,
    "gpu_density_A_fallback_from_vector": false,
    "xtb_A_used": false,
    "xtb_A_success": false,
    "xtb_charge_length_mismatch": false
  },
  "D:35": {
    "id": "D:35",
    "chain": "D",
    "resseq": 35,
    "resname": "LEU",
    "sasa": 0.0,
    "partial_charge_B": -0.06000000000000002,
    "F_metal": 0.0,
    "F_P": 0.16044708424816267,
    "F_hal": 0.0,
    "total_density": 46515.2265625,
    "centroid": [
      2.620304822921753,
      3.510288953781128,
      5.2898125648498535
    ],
    "dipole_rho": [
      -16967.36328125,
      -14431.2958984375,
      2790.316162109375
    ],
    "curv_rho": 90429288.0,
    "curv_rho_failed": false,
    "gpu_density_B_requested": "vector",
    "gpu_density_B_effective": "vector",
    "gpu_density_B_fallback_from_vector": false,
    "gpu_density_A_requested": null,
    "gpu_density_A_effective": null,
    "gpu_density_A_fallback_from_vector": false,
    "xtb_A_used": false,
    "xtb_A_success": false,
    "xtb_charge_length_mismatch": false
  },
  "D:36": {
    "id": "D:36",
    "chain": "D",
    "resseq": 36,
    "resname": "GLU",
    "sasa": 0.15764929354190826,
    "partial_charge_B": -0.6114940338928357,
    "F_metal": 0.0,
    "F_P": 0.16151020321064907,
    "F_hal": 0.0,
    "total_density": 43927.1953125,
    "centroid": [
      2.503176689147949,
      3.6878468990325928,
      5.091987609863281
    ],
    "dipole_rho": [
      -10739.779296875,
      -24998.853515625,
      5581.09912109375
    ],
    "curv_rho": 85505456.0,
    "curv_rho_failed": false,
    "gpu_density_B_requested": "vector",
    "gpu_density_B_effective": "vector",
    "gpu_density_B_fallback_from_vector": false,
    "gpu_density_A_requested": null,
    "gpu_density_A_effective": null,
    "gpu_density_A_fallback_from_vector": false,
    "xtb_A_used": false,
    "xtb_A_success": false,
    "xtb_charge_length_mismatch": false
  },
  "D:37": {
    "id": "D:37",
    "chain": "D",
    "resseq": 37,
    "resname": "MET",
    "sasa": 1.956132173538208,
    "partial_charge_B": -0.525,
    "F_metal": 0.0,
    "F_P": 0.16867276593446237,
    "F_hal": 0.0,
    "total_density": 43128.9609375,
    "centroid": [
      2.53115177154541,
      3.577979564666748,
      4.914571762084961
    ],
    "dipole_rho": [
      -16813.203125,
      -21675.328125,
      12738.0009765625
    ],
    "curv_rho": 87634664.0,
    "curv_rho_failed": false,
    "gpu_density_B_requested": "vector",
    "gpu_density_B_effective": "vector",
    "gpu_density_B_fallback_from_vector": false,
    "gpu_density_A_requested": null,
    "gpu_density_A_effective": null,
    "gpu_density_A_fallback_from_vector": false,
    "xtb_A_used": false,
    "xtb_A_success": false,
    "xtb_charge_length_mismatch": false
  },
  "D:38": {
    "id": "D:38",
    "chain": "D",
    "resseq": 38,
    "resname": "ALA",
    "sasa": 0.0,
    "partial_charge_B": -0.06000000000000002,
    "F_metal": 0.0,
    "F_P": 0.20096263236533285,
    "F_hal": 0.0,
    "total_density": 49349.046875,
    "centroid": [
      2.420994520187378,
      3.3342173099517822,
      4.967874526977539
    ],
    "dipole_rho": [
      -20996.314453125,
      -14457.453125,
      11895.7509765625
    ],
    "curv_rho": 102297920.0,
    "curv_rho_failed": false,
    "gpu_density_B_requested": "vector",
    "gpu_density_B_effective": "vector",
    "gpu_density_B_fallback_from_vector": false,
    "gpu_density_A_requested": null,
    "gpu_density_A_effective": null,
    "gpu_density_A_fallback_from_vector": false,
    "xtb_A_used": false,
    "xtb_A_success": false,
    "xtb_charge_length_mismatch": false
  },
  "D:39": {
    "id": "D:39",
    "chain": "D",
    "resseq": 39,
    "resname": "LEU",
    "sasa": 0.0,
    "partial_charge_B": -0.06000000000000002,
    "F_metal": 0.0,
    "F_P": 0.22022010891792992,
    "F_hal": 0.0,
    "total_density": 53028.8203125,
    "centroid": [
      2.3136425018310547,
      3.387085199356079,
      5.127203941345215
    ],
    "dipole_rho": [
      -12085.6728515625,
      -14478.9853515625,
      8150.6845703125
    ],
    "curv_rho": 109177680.0,
    "curv_rho_failed": false,
    "gpu_density_B_requested": "vector",
    "gpu_density_B_effective": "vector",
    "gpu_density_B_fallback_from_vector": false,
    "gpu_density_A_requested": null,
    "gpu_density_A_effective": null,
    "gpu_density_A_fallback_from_vector": false,
    "xtb_A_used": false,
    "xtb_A_success": false,
    "xtb_charge_length_mismatch": false
  },
  "D:40": {
    "id": "D:40",
    "chain": "D",
    "resseq": 40,
    "resname": "LEU",
    "sasa": 0.09679638594388962,
    "partial_charge_B": -0.06487746774424039,
    "F_metal": 0.0,
    "F_P": 0.22206718115481772,
    "F_hal": 0.0,
    "total_density": 49532.31640625,
    "centroid": [
      2.1616711616516113,
      3.4860851764678955,
      4.85243558883667
    ],
    "dipole_rho": [
      -11531.9248046875,
      -25009.60546875,
      11408.41796875
    ],
    "curv_rho": 106295896.0,
    "curv_rho_failed": false,
    "gpu_density_B_requested": "vector",
    "gpu_density_B_effective": "vector",
    "gpu_density_B_fallback_from_vector": false,
    "gpu_density_A_requested": null,
    "gpu_density_A_effective": null,
    "gpu_density_A_fallback_from_vector": false,
    "xtb_A_used": false,
    "xtb_A_success": false,
    "xtb_charge_length_mismatch": false
  },
  "D:41": {
    "id": "D:41",
    "chain": "D",
    "resseq": 41,
    "resname": "ALA",
    "sasa": 0.0,
    "partial_charge_B": -0.06000000000000002,
    "F_metal": 0.0,
    "F_P": 0.25209760723111696,
    "F_hal": 0.0,
    "total_density": 47323.61328125,
    "centroid": [
      2.184307098388672,
      3.272946834564209,
      4.701971054077148
    ],
    "dipole_rho": [
      -16227.88671875,
      -17074.966796875,
      17120.330078125
    ],
    "curv_rho": 106901592.0,
    "curv_rho_failed": false,
    "gpu_density_B_requested": "vector",
    "gpu_density_B_effective": "vector",
    "gpu_density_B_fallback_from_vector": false,
    "gpu_density_A_requested": null,
    "gpu_density_A_effective": null,
    "gpu_density_A_fallback_from_vector": false,
    "xtb_A_used": false,
    "xtb_A_success": false,
    "xtb_charge_length_mismatch": false
  },
  "D:42": {
    "id": "D:42",
    "chain": "D",
    "resseq": 42,
    "resname": "ALA",
    "sasa": 0.0,
    "partial_charge_B": -0.06000000000000002,
    "F_metal": 0.0,
    "F_P": 0.30610052607380506,
    "F_hal": 0.0,
    "total_density": 56005.42578125,
    "centroid": [
      1.990770697593689,
      3.099471092224121,
      4.822836875915527
    ],
    "dipole_rho": [
      -19007.615234375,
      -15824.2529296875,
      16751.080078125
    ],
    "curv_rho": 130169664.0,
    "curv_rho_failed": false,
    "gpu_density_B_requested": "vector",
    "gpu_density_B_effective": "vector",
    "gpu_density_B_fallback_from_vector": false,
    "gpu_density_A_requested": null,
    "gpu_density_A_effective": null,
    "gpu_density_A_fallback_from_vector": false,
    "xtb_A_used": false,
    "xtb_A_success": false,
    "xtb_charge_length_mismatch": false
  },
  "D:43": {
    "id": "D:43",
    "chain": "D",
    "resseq": 43,
    "resname": "ASP",
    "sasa": 0.2522388696670532,
    "partial_charge_B": -0.6543904542285373,
    "F_metal": 0.0,
    "F_P": 0.3643797154982771,
    "F_hal": 0.0,
    "total_density": 53794.42578125,
    "centroid": [
      1.8007405996322632,
      3.1951348781585693,
      4.734505653381348
    ],
    "dipole_rho": [
      -10230.177734375,
      -16788.69140625,
      17861.416015625
    ],
    "curv_rho": 132311000.0,
    "curv_rho_failed": false,
    "gpu_density_B_requested": "vector",
    "gpu_density_B_effective": "vector",
    "gpu_density_B_fallback_from_vector": false,
    "gpu_density_A_requested": null,
    "gpu_density_A_effective": null,
    "gpu_density_A_fallback_from_vector": false,
    "xtb_A_used": false,
    "xtb_A_success": false,
    "xtb_charge_length_mismatch": false
  },
  "D:44": {
    "id": "D:44",
    "chain": "D",
    "resseq": 44,
    "resname": "VAL",
    "sasa": 0.0,
    "partial_charge_B": -0.06000000000000002,
    "F_metal": 0.0,
    "F_P": 0.295504634499136,
    "F_hal": 0.0,
    "total_density": 55997.4609375,
    "centroid": [
      1.9139865636825562,
      3.2756333351135254,
      5.011061668395996
    ],
    "dipole_rho": [
      -7486.8037109375,
      -17467.73828125,
      4676.85693359375
    ],
    "curv_rho": 127241216.0,
    "curv_rho_failed": false,
    "gpu_density_B_requested": "vector",
    "gpu_density_B_effective": "vector",
    "gpu_density_B_fallback_from_vector": false,
    "gpu_density_A_requested": null,
    "gpu_density_A_effective": null,
    "gpu_density_A_fallback_from_vector": false,
    "xtb_A_used": false,
    "xtb_A_success": false,
    "xtb_charge_length_mismatch": false
  },
  "D:45": {
    "id": "D:45",
    "chain": "D",
    "resseq": 45,
    "resname": "GLY",
    "sasa": 0.0,
    "partial_charge_B": -0.06000000000000002,
    "F_metal": 0.0,
    "F_P": 0.2686012482938756,
    "F_hal": 0.0,
    "total_density": 51736.29296875,
    "centroid": [
      1.8901047706604004,
      3.4040660858154297,
      4.994401931762695
    ],
    "dipole_rho": [
      -2162.325927734375,
      -26841.240234375,
      6275.7060546875
    ],
    "curv_rho": 118340840.0,
    "curv_rho_failed": false,
    "gpu_density_B_requested": "vector",
    "gpu_density_B_effective": "vector",
    "gpu_density_B_fallback_from_vector": false,
    "gpu_density_A_requested": null,
    "gpu_density_A_effective": null,
    "gpu_density_A_fallback_from_vector": false,
    "xtb_A_used": false,
    "xtb_A_success": false,
    "xtb_charge_length_mismatch": false
  },
  "D:46": {
    "id": "D:46",
    "chain": "D",
    "resseq": 46,
    "resname": "LEU",
    "sasa": 3.6459972858428955,
    "partial_charge_B": -0.15000000000000005,
    "F_metal": 0.0,
    "F_P": 0.2083828077433597,
    "F_hal": 0.0,
    "total_density": 47927.90234375,
    "centroid": [
      1.9177323579788208,
      3.642758369445801,
      5.0496649742126465
    ],
    "dipole_rho": [
      -1607.619873046875,
      -34736.54296875,
      4511.9677734375
    ],
    "curv_rho": 105305632.0,
    "curv_rho_failed": false,
    "gpu_density_B_requested": "vector",
    "gpu_density_B_effective": "vector",
    "gpu_density_B_fallback_from_vector": false,
    "gpu_density_A_requested": null,
    "gpu_density_A_effective": null,
    "gpu_density_A_fallback_from_vector": false,
    "xtb_A_used": false,
    "xtb_A_success": false,
    "xtb_charge_length_mismatch": false
  },
  "D:47": {
    "id": "D:47",
    "chain": "D",
    "resseq": 47,
    "resname": "SER",
    "sasa": 0.15764929354190826,
    "partial_charge_B": -0.3397189077182421,
    "F_metal": 0.0,
    "F_P": 0.22423261432321331,
    "F_hal": 0.0,
    "total_density": 46416.24609375,
    "centroid": [
      1.739255428314209,
      3.6205673217773438,
      5.268625736236572
    ],
    "dipole_rho": [
      1486.3548583984375,
      -26704.001953125,
      -1401.3612060546875
    ],
    "curv_rho": 108515552.0,
    "curv_rho_failed": false,
    "gpu_density_B_requested": "vector",
    "gpu_density_B_effective": "vector",
    "gpu_density_B_fallback_from_vector": false,
    "gpu_density_A_requested": null,
    "gpu_density_A_effective": null,
    "gpu_density_A_fallback_from_vector": false,
    "xtb_A_used": false,
    "xtb_A_success": false,
    "xtb_charge_length_mismatch": false
  },
  "D:48": {
    "id": "D:48",
    "chain": "D",
    "resseq": 48,
    "resname": "ALA",
    "sasa": 0.0,
    "partial_charge_B": -0.06000000000000002,
    "F_metal": 0.0,
    "F_P": 0.23016072002481142,
    "F_hal": 0.0,
    "total_density": 54384.38671875,
    "centroid": [
      1.87250554561615,
      3.404172897338867,
      5.319080352783203
    ],
    "dipole_rho": [
      -3252.98779296875,
      -27357.9296875,
      -3886.337646484375
    ],
    "curv_rho": 122226616.0,
    "curv_rho_failed": false,
    "gpu_density_B_requested": "vector",
    "gpu_density_B_effective": "vector",
    "gpu_density_B_fallback_from_vector": false,
    "gpu_density_A_requested": null,
    "gpu_density_A_effective": null,
    "gpu_density_A_fallback_from_vector": false,
    "xtb_A_used": false,
    "xtb_A_success": false,
    "xtb_charge_length_mismatch": false
  },
  "D:49": {
    "id": "D:49",
    "chain": "D",
    "resseq": 49,
    "resname": "THR",
    "sasa": 0.0,
    "partial_charge_B": -0.3,
    "F_metal": 0.0,
    "F_P": 0.2001614613975797,
    "F_hal": 0.0,
    "total_density": 49479.203125,
    "centroid": [
      2.1464381217956543,
      3.584927797317505,
      5.2542724609375
    ],
    "dipole_rho": [
      -6212.69873046875,
      -22118.66796875,
      501.89996337890625
    ],
    "curv_rho": 105839320.0,
    "curv_rho_failed": false,
    "gpu_density_B_requested": "vector",
    "gpu_density_B_effective": "vector",
    "gpu_density_B_fallback_from_vector": false,
    "gpu_density_A_requested": null,
    "gpu_density_A_effective": null,
    "gpu_density_A_fallback_from_vector": false,
    "xtb_A_used": false,
    "xtb_A_success": false,
    "xtb_charge_length_mismatch": false
  },
  "D:50": {
    "id": "D:50",
    "chain": "D",
    "resseq": 50,
    "resname": "GLU",
    "sasa": 1.8602616786956787,
    "partial_charge_B": -1.35,
    "F_metal": 0.0,
    "F_P": 0.16841858312967362,
    "F_hal": 0.0,
    "total_density": 42916.3203125,
    "centroid": [
      2.130014419555664,
      3.808530807495117,
      5.3514604568481445
    ],
    "dipole_rho": [
      -158.1609649658203,
      -27936.70703125,
      -2533.276611328125
    ],
    "curv_rho": 90375224.0,
    "curv_rho_failed": false,
    "gpu_density_B_requested": "vector",
    "gpu_density_B_effective": "vector",
    "gpu_density_B_fallback_from_vector": false,
    "gpu_density_A_requested": null,
    "gpu_density_A_effective": null,
    "gpu_density_A_fallback_from_vector": false,
    "xtb_A_used": false,
    "xtb_A_success": false,
    "xtb_charge_length_mismatch": false
  },
  "D:51": {
    "id": "D:51",
    "chain": "D",
    "resseq": 51,
    "resname": "GLU",
    "sasa": 0.5990673303604126,
    "partial_charge_B": -0.8116773355504603,
    "F_metal": 0.0,
    "F_P": 0.17460801283723032,
    "F_hal": 0.0,
    "total_density": 46763.33203125,
    "centroid": [
      2.031545877456665,
      3.6317899227142334,
      5.578444957733154
    ],
    "dipole_rho": [
      1857.6168212890625,
      -23301.076171875,
      -13357.6572265625
    ],
    "curv_rho": 99061280.0,
    "curv_rho_failed": false,
    "gpu_density_B_requested": "vector",
    "gpu_density_B_effective": "vector",
    "gpu_density_B_fallback_from_vector": false,
    "gpu_density_A_requested": null,
    "gpu_density_A_effective": null,
    "gpu_density_A_fallback_from_vector": false,
    "xtb_A_used": false,
    "xtb_A_success": false,
    "xtb_charge_length_mismatch": false
  },
  "D:52": {
    "id": "D:52",
    "chain": "D",
    "resseq": 52,
    "resname": "ILE",
    "sasa": 0.0,
    "partial_charge_B": -0.06000000000000002,
    "F_metal": 0.0,
    "F_P": 0.17597793378055887,
    "F_hal": 0.0,
    "total_density": 55094.125,
    "centroid": [
      2.167316436767578,
      3.4170148372650146,
      5.45136833190918
    ],
    "dipole_rho": [
      -13254.724609375,
      -23954.794921875,
      -14607.857421875
    ],
    "curv_rho": 111606224.0,
    "curv_rho_failed": false,
    "gpu_density_B_requested": "vector",
    "gpu_density_B_effective": "vector",
    "gpu_density_B_fallback_from_vector": false,
    "gpu_density_A_requested": null,
    "gpu_density_A_effective": null,
    "gpu_density_A_fallback_from_vector": false,
    "xtb_A_used": false,
    "xtb_A_success": false,
    "xtb_charge_length_mismatch": false
  },
  "D:53": {
    "id": "D:53",
    "chain": "D",
    "resseq": 53,
    "resname": "LEU",
    "sasa": 0.0,
    "partial_charge_B": -0.06000000000000002,
    "F_metal": 0.0,
    "F_P": 0.14612365222981907,
    "F_hal": 0.0,
    "total_density": 43753.734375,
    "centroid": [
      2.4873714447021484,
      3.7481448650360107,
      5.461300849914551
    ],
    "dipole_rho": [
      -6808.76171875,
      -21293.53125,
      -7509.1875
    ],
    "curv_rho": 83348616.0,
    "curv_rho_failed": false,
    "gpu_density_B_requested": "vector",
    "gpu_density_B_effective": "vector",
    "gpu_density_B_fallback_from_vector": false,
    "gpu_density_A_requested": null,
    "gpu_density_A_effective": null,
    "gpu_density_A_fallback_from_vector": false,
    "xtb_A_used": false,
    "xtb_A_success": false,
    "xtb_charge_length_mismatch": false
  },
  "D:54": {
    "id": "D:54",
    "chain": "D",
    "resseq": 54,
    "resname": "GLN",
    "sasa": 3.8615286350250244,
    "partial_charge_B": -0.3000000000000001,
    "F_metal": 0.0,
    "F_P": 0.1340817384505156,
    "F_hal": 0.0,
    "total_density": 37701.69921875,
    "centroid": [
      2.3765408992767334,
      3.900296688079834,
      5.664440631866455
    ],
    "dipole_rho": [
      1629.834716796875,
      -21328.798828125,
      -13283.7255859375
    ],
    "curv_rho": 73050936.0,
    "curv_rho_failed": false,
    "gpu_density_B_requested": "vector",
    "gpu_density_B_effective": "vector",
    "gpu_density_B_fallback_from_vector": false,
    "gpu_density_A_requested": null,
    "gpu_density_A_effective": null,
    "gpu_density_A_fallback_from_vector": false,
    "xtb_A_used": false,
    "xtb_A_success": false,
    "xtb_charge_length_mismatch": false
  },
  "D:55": {
    "id": "D:55",
    "chain": "D",
    "resseq": 55,
    "resname": "GLU",
    "sasa": 0.7251867651939392,
    "partial_charge_B": -0.8688725626647289,
    "F_metal": 0.0,
    "F_P": 0.14056922432727448,
    "F_hal": 0.0,
    "total_density": 42766.94140625,
    "centroid": [
      2.2948269844055176,
      3.6080522537231445,
      5.838106155395508
    ],
    "dipole_rho": [
      -4259.37353515625,
      -15064.541015625,
      -19852.150390625
    ],
    "curv_rho": 85214976.0,
    "curv_rho_failed": false,
    "gpu_density_B_requested": "vector",
    "gpu_density_B_effective": "vector",
    "gpu_density_B_fallback_from_vector": false,
    "gpu_density_A_requested": null,
    "gpu_density_A_effective": null,
    "gpu_density_A_fallback_from_vector": false,
    "xtb_A_used": false,
    "xtb_A_success": false,
    "xtb_charge_length_mismatch": false
  },
  "D:56": {
    "id": "D:56",
    "chain": "D",
    "resseq": 56,
    "resname": "VAL",
    "sasa": 0.0,
    "partial_charge_B": -0.06000000000000002,
    "F_metal": 0.0,
    "F_P": 0.12766376623231887,
    "F_hal": 0.0,
    "total_density": 40555.20703125,
    "centroid": [
      2.6344096660614014,
      3.6502432823181152,
      5.758785724639893
    ],
    "dipole_rho": [
      -9731.109375,
      -13390.72265625,
      -14306.1328125
    ],
    "curv_rho": 74814288.0,
    "curv_rho_failed": false,
    "gpu_density_B_requested": "vector",
    "gpu_density_B_effective": "vector",
    "gpu_density_B_fallback_from_vector": false,
    "gpu_density_A_requested": null,
    "gpu_density_A_effective": null,
    "gpu_density_A_fallback_from_vector": false,
    "xtb_A_used": false,
    "xtb_A_success": false,
    "xtb_charge_length_mismatch": false
  },
  "D:57": {
    "id": "D:57",
    "chain": "D",
    "resseq": 57,
    "resname": "ARG",
    "sasa": 0.2860940396785736,
    "partial_charge_B": 0.5953278140909561,
    "F_metal": 0.0,
    "F_P": 0.11216439589757773,
    "F_hal": 0.0,
    "total_density": 34978.3359375,
    "centroid": [
      2.667607069015503,
      3.9488565921783447,
      5.77528715133667
    ],
    "dipole_rho": [
      -7410.0654296875,
      -18853.5546875,
      -10666.291015625
    ],
    "curv_rho": 62526092.0,
    "curv_rho_failed": false,
    "gpu_density_B_requested": "vector",
    "gpu_density_B_effective": "vector",
    "gpu_density_B_fallback_from_vector": false,
    "gpu_density_A_requested": null,
    "gpu_density_A_effective": null,
    "gpu_density_A_fallback_from_vector": false,
    "xtb_A_used": false,
    "xtb_A_success": false,
    "xtb_charge_length_mismatch": false
  },
  "D:58": {
    "id": "D:58",
    "chain": "D",
    "resseq": 58,
    "resname": "ALA",
    "sasa": 4.076280117034912,
    "partial_charge_B": -0.15000000000000005,
    "F_metal": 0.0,
    "F_P": 0.10408339155327692,
    "F_hal": 0.0,
    "total_density": 30332.501953125,
    "centroid": [
      2.6854777336120605,
      3.883096933364868,
      6.0225934982299805
    ],
    "dipole_rho": [
      -4019.127685546875,
      -12881.0908203125,
      -17514.81640625
    ],
    "curv_rho": 56105136.0,
    "curv_rho_failed": false,
    "gpu_density_B_requested": "vector",
    "gpu_density_B_effective": "vector",
    "gpu_density_B_fallback_from_vector": false,
    "gpu_density_A_requested": null,
    "gpu_density_A_effective": null,
    "gpu_density_A_fallback_from_vector": false,
    "xtb_A_used": false,
    "xtb_A_success": false,
    "xtb_charge_length_mismatch": false
  },
  "D:59": {
    "id": "D:59",
    "chain": "D",
    "resseq": 59,
    "resname": "SER",
    "sasa": 0.25518128275871277,
    "partial_charge_B": -0.3642915778028628,
    "F_metal": 0.0,
    "F_P": 0.10831915756750779,
    "F_hal": 0.0,
    "total_density": 34841.125,
    "centroid": [
      2.6173102855682373,
      3.6317827701568604,
      6.036484241485596
    ],
    "dipole_rho": [
      -10793.9912109375,
      -11850.6494140625,
      -20455.78125
    ],
    "curv_rho": 66253812.0,
    "curv_rho_failed": false,
    "gpu_density_B_requested": "vector",
    "gpu_density_B_effective": "vector",
    "gpu_density_B_fallback_from_vector": false,
    "gpu_density_A_requested": null,
    "gpu_density_A_effective": null,
    "gpu_density_A_fallback_from_vector": false,
    "xtb_A_used": false,
    "xtb_A_success": false,
    "xtb_charge_length_mismatch": false
  },
  "D:60": {
    "id": "D:60",
    "chain": "D",
    "resseq": 60,
    "resname": "GLY",
    "sasa": 1.9000016450881958,
    "partial_charge_B": -0.15000000000000005,
    "F_metal": 0.0,
    "F_P": 0.09217327645946655,
    "F_hal": 0.0,
    "total_density": 25808.59375,
    "centroid": [
      2.994570732116699,
      3.818509578704834,
      6.1771111488342285
    ],
    "dipole_rho": [
      -8458.888671875,
      -5055.0068359375,
      -15292.6171875
    ],
    "curv_rho": 45169364.0,
    "curv_rho_failed": false,
    "gpu_density_B_requested": "vector",
    "gpu_density_B_effective": "vector",
    "gpu_density_B_fallback_from_vector": false,
    "gpu_density_A_requested": null,
    "gpu_density_A_effective": null,
    "gpu_density_A_fallback_from_vector": false,
    "xtb_A_used": false,
    "xtb_A_success": false,
    "xtb_charge_length_mismatch": false
  },
  "D:61": {
    "id": "D:61",
    "chain": "D",
    "resseq": 61,
    "resname": "ARG",
    "sasa": 5.192134380340576,
    "partial_charge_B": 1.2,
    "F_metal": 0.0,
    "F_P": 0.09699175992546227,
    "F_hal": 0.0,
    "total_density": 32309.478515625,
    "centroid": [
      3.000821590423584,
      3.5506508350372314,
      6.044559955596924
    ],
    "dipole_rho": [
      -15834.1806640625,
      1064.0369873046875,
      -21384.859375
    ],
    "curv_rho": 58529156.0,
    "curv_rho_failed": false,
    "gpu_density_B_requested": "vector",
    "gpu_density_B_effective": "vector",
    "gpu_density_B_fallback_from_vector": false,
    "gpu_density_A_requested": null,
    "gpu_density_A_effective": null,
    "gpu_density_A_fallback_from_vector": false,
    "xtb_A_used": false,
    "xtb_A_success": false,
    "xtb_charge_length_mismatch": false
  },
  "D:62": {
    "id": "D:62",
    "chain": "D",
    "resseq": 62,
    "resname": "LYS",
    "sasa": 7.396871566772461,
    "partial_charge_B": 0.29999999999999993,
    "F_metal": 0.0,
    "F_P": 0.08610994336266253,
    "F_hal": 0.0,
    "total_density": 27079.0625,
    "centroid": [
      3.283529281616211,
      3.5524141788482666,
      6.012543201446533
    ],
    "dipole_rho": [
      -17337.9375,
      -3077.60595703125,
      -14745.78125
    ],
    "curv_rho": 47400832.0,
    "curv_rho_failed": false,
    "gpu_density_B_requested": "vector",
    "gpu_density_B_effective": "vector",
    "gpu_density_B_fallback_from_vector": false,
    "gpu_density_A_requested": null,
    "gpu_density_A_effective": null,
    "gpu_density_A_fallback_from_vector": false,
    "xtb_A_used": false,
    "xtb_A_success": false,
    "xtb_charge_length_mismatch": false
  },
  "D:63": {
    "id": "D:63",
    "chain": "D",
    "resseq": 63,
    "resname": "ASP",
    "sasa": 1.0720151662826538,
    "partial_charge_B": -1.0261594169559154,
    "F_metal": 0.0,
    "F_P": 0.1089168783316161,
    "F_hal": 0.0,
    "total_density": 33832.1484375,
    "centroid": [
      3.0306246280670166,
      3.294935703277588,
      5.848787784576416
    ],
    "dipole_rho": [
      -18730.7578125,
      1349.4178466796875,
      -15345.8408203125
    ],
    "curv_rho": 65247328.0,
    "curv_rho_failed": false,
    "gpu_density_B_requested": "vector",
    "gpu_density_B_effective": "vector",
    "gpu_density_B_fallback_from_vector": false,
    "gpu_density_A_requested": null,
    "gpu_density_A_effective": null,
    "gpu_density_A_fallback_from_vector": false,
    "xtb_A_used": false,
    "xtb_A_success": false,
    "xtb_charge_length_mismatch": false
  },
  "D:64": {
    "id": "D:64",
    "chain": "D",
    "resseq": 64,
    "resname": "LEU",
    "sasa": 0.0,
    "partial_charge_B": -0.06000000000000002,
    "F_metal": 0.0,
    "F_P": 0.11547495481947556,
    "F_hal": 0.0,
    "total_density": 42167.99609375,
    "centroid": [
      2.8717875480651855,
      3.4214439392089844,
      5.68378210067749
    ],
    "dipole_rho": [
      -24389.970703125,
      -8967.8154296875,
      -14284.6796875
    ],
    "curv_rho": 76033192.0,
    "curv_rho_failed": false,
    "gpu_density_B_requested": "vector",
    "gpu_density_B_effective": "vector",
    "gpu_density_B_fallback_from_vector": false,
    "gpu_density_A_requested": null,
    "gpu_density_A_effective": null,
    "gpu_density_A_fallback_from_vector": false,
    "xtb_A_used": false,
    "xtb_A_success": false,
    "xtb_charge_length_mismatch": false
  },
  "D:65": {
    "id": "D:65",
    "chain": "D",
    "resseq": 65,
    "resname": "LYS",
    "sasa": 0.09495562314987183,
    "partial_charge_B": 0.1295694272989947,
    "F_metal": 0.0,
    "F_P": 0.1410270706088788,
    "F_hal": 0.0,
    "total_density": 40604.69140625,
    "centroid": [
      2.9441545009613037,
      3.194413423538208,
      5.554741382598877
    ],
    "dipole_rho": [
      -17956.802734375,
      4836.99951171875,
      -6704.3955078125
    ],
    "curv_rho": 75866424.0,
    "curv_rho_failed": false,
    "gpu_density_B_requested": "vector",
    "gpu_density_B_effective": "vector",
    "gpu_density_B_fallback_from_vector": false,
    "gpu_density_A_requested": null,
    "gpu_density_A_effective": null,
    "gpu_density_A_fallback_from_vector": false,
    "xtb_A_used": false,
    "xtb_A_success": false,
    "xtb_charge_length_mismatch": false
  },
  "D:66": {
    "id": "D:66",
    "chain": "D",
    "resseq": 66,
    "resname": "GLU",
    "sasa": 0.8828360438346863,
    "partial_charge_B": -0.9403665897998806,
    "F_metal": 0.0,
    "F_P": 0.13499330632465273,
    "F_hal": 0.0,
    "total_density": 41650.54296875,
    "centroid": [
      2.70180344581604,
      3.0412545204162598,
      5.775569438934326
    ],
    "dipole_rho": [
      -20421.5546875,
      4430.203125,
      -18348.296875
    ],
    "curv_rho": 85857128.0,
    "curv_rho_failed": false,
    "gpu_density_B_requested": "vector",
    "gpu_density_B_effective": "vector",
    "gpu_density_B_fallback_from_vector": false,
    "gpu_density_A_requested": null,
    "gpu_density_A_effective": null,
    "gpu_density_A_fallback_from_vector": false,
    "xtb_A_used": false,
    "xtb_A_success": false,
    "xtb_charge_length_mismatch": false
  },
  "D:67": {
    "id": "D:67",
    "chain": "D",
    "resseq": 67,
    "resname": "ALA",
    "sasa": 0.0,
    "partial_charge_B": -0.06000000000000002,
    "F_metal": 0.0,
    "F_P": 0.13662943012328424,
    "F_hal": 0.0,
    "total_density": 41771.21484375,
    "centroid": [
      2.6325368881225586,
      3.342588186264038,
      5.802133083343506
    ],
    "dipole_rho": [
      -15184.794921875,
      -873.5009155273438,
      -16625.21875
    ],
    "curv_rho": 81388288.0,
    "curv_rho_failed": false,
    "gpu_density_B_requested": "vector",
    "gpu_density_B_effective": "vector",
    "gpu_density_B_fallback_from_vector": false,
    "gpu_density_A_requested": null,
    "gpu_density_A_effective": null,
    "gpu_density_A_fallback_from_vector": false,
    "xtb_A_used": false,
    "xtb_A_success": false,
    "xtb_charge_length_mismatch": false
  },
  "D:68": {
    "id": "D:68",
    "chain": "D",
    "resseq": 68,
    "resname": "VAL",
    "sasa": 0.0,
    "partial_charge_B": -0.06000000000000002,
    "F_metal": 0.0,
    "F_P": 0.16039027224245966,
    "F_hal": 0.0,
    "total_density": 48486.515625,
    "centroid": [
      2.535405397415161,
      3.2899856567382812,
      5.597982883453369
    ],
    "dipole_rho": [
      -16699.904296875,
      -4495.408203125,
      -11006.576171875
    ],
    "curv_rho": 95424648.0,
    "curv_rho_failed": false,
    "gpu_density_B_requested": "vector",
    "gpu_density_B_effective": "vector",
    "gpu_density_B_fallback_from_vector": false,
    "gpu_density_A_requested": null,
    "gpu_density_A_effective": null,
    "gpu_density_A_fallback_from_vector": false,
    "xtb_A_used": false,
    "xtb_A_success": false,
    "xtb_charge_length_mismatch": false
  },
  "D:69": {
    "id": "D:69",
    "chain": "D",
    "resseq": 69,
    "resname": "LYS",
    "sasa": 0.09495562314987183,
    "partial_charge_B": 0.1295694272989947,
    "F_metal": 0.0,
    "F_P": 0.172370552255667,
    "F_hal": 0.0,
    "total_density": 50629.72265625,
    "centroid": [
      2.4781882762908936,
      2.977269411087036,
      5.603382110595703
    ],
    "dipole_rho": [
      -22288.916015625,
      4534.8779296875,
      -12092.3994140625
    ],
    "curv_rho": 107122856.0,
    "curv_rho_failed": false,
    "gpu_density_B_requested": "vector",
    "gpu_density_B_effective": "vector",
    "gpu_density_B_fallback_from_vector": false,
    "gpu_density_A_requested": null,
    "gpu_density_A_effective": null,
    "gpu_density_A_fallback_from_vector": false,
    "xtb_A_used": false,
    "xtb_A_success": false,
    "xtb_charge_length_mismatch": false
  },
  "D:70": {
    "id": "D:70",
    "chain": "D",
    "resseq": 70,
    "resname": "GLU",
    "sasa": 1.4188436269760132,
    "partial_charge_B": -1.1834462982778382,
    "F_metal": 0.0,
    "F_P": 0.15486260801867097,
    "F_hal": 0.0,
    "total_density": 49200.26953125,
    "centroid": [
      2.2954163551330566,
      3.0625452995300293,
      5.785913944244385
    ],
    "dipole_rho": [
      -18823.220703125,
      1631.3223876953125,
      -27562.43359375
    ],
    "curv_rho": 104839264.0,
    "curv_rho_failed": false,
    "gpu_density_B_requested": "vector",
    "gpu_density_B_effective": "vector",
    "gpu_density_B_fallback_from_vector": false,
    "gpu_density_A_requested": null,
    "gpu_density_A_effective": null,
    "gpu_density_A_fallback_from_vector": false,
    "xtb_A_used": false,
    "xtb_A_success": false,
    "xtb_charge_length_mismatch": false
  },
  "D:71": {
    "id": "D:71",
    "chain": "D",
    "resseq": 71,
    "resname": "LYS",
    "sasa": 0.34817060828208923,
    "partial_charge_B": 0.15508789909517567,
    "F_metal": 0.0,
    "F_P": 0.1657432982761355,
    "F_hal": 0.0,
    "total_density": 54126.38671875,
    "centroid": [
      2.122109889984131,
      3.205860137939453,
      5.67045783996582
    ],
    "dipole_rho": [
      -17603.7578125,
      -11502.2294921875,
      -27981.42578125
    ],
    "curv_rho": 115187296.0,
    "curv_rho_failed": false,
    "gpu_density_B_requested": "vector",
    "gpu_density_B_effective": "vector",
    "gpu_density_B_fallback_from_vector": false,
    "gpu_density_A_requested": null,
    "gpu_density_A_effective": null,
    "gpu_density_A_fallback_from_vector": false,
    "xtb_A_used": false,
    "xtb_A_success": false,
    "xtb_charge_length_mismatch": false
  },
  "D:72": {
    "id": "D:72",
    "chain": "D",
    "resseq": 72,
    "resname": "LEU",
    "sasa": 0.0,
    "partial_charge_B": -0.06000000000000002,
    "F_metal": 0.0,
    "F_P": 0.2242678725081141,
    "F_hal": 0.0,
    "total_density": 60705.84765625,
    "centroid": [
      2.105159282684326,
      3.0580997467041016,
      5.436709403991699
    ],
    "dipole_rho": [
      -15426.306640625,
      -7479.720703125,
      -13699.1708984375
    ],
    "curv_rho": 129372792.0,
    "curv_rho_failed": false,
    "gpu_density_B_requested": "vector",
    "gpu_density_B_effective": "vector",
    "gpu_density_B_fallback_from_vector": false,
    "gpu_density_A_requested": null,
    "gpu_density_A_effective": null,
    "gpu_density_A_fallback_from_vector": false,
    "xtb_A_used": false,
    "xtb_A_success": false,
    "xtb_charge_length_mismatch": false
  },
  "D:73": {
    "id": "D:73",
    "chain": "D",
    "resseq": 73,
    "resname": "VAL",
    "sasa": 0.0,
    "partial_charge_B": -0.06000000000000002,
    "F_metal": 0.0,
    "F_P": 0.2278464513761238,
    "F_hal": 0.0,
    "total_density": 57500.140625,
    "centroid": [
      1.9700711965560913,
      2.821561336517334,
      5.581430435180664
    ],
    "dipole_rho": [
      -15768.203125,
      1981.52490234375,
      -21095.873046875
    ],
    "curv_rho": 135328544.0,
    "curv_rho_failed": false,
    "gpu_density_B_requested": "vector",
    "gpu_density_B_effective": "vector",
    "gpu_density_B_fallback_from_vector": false,
    "gpu_density_A_requested": null,
    "gpu_density_A_effective": null,
    "gpu_density_A_fallback_from_vector": false,
    "xtb_A_used": false,
    "xtb_A_success": false,
    "xtb_charge_length_mismatch": false
  },
  "D:74": {
    "id": "D:74",
    "chain": "D",
    "resseq": 74,
    "resname": "GLY",
    "sasa": 0.0,
    "partial_charge_B": -0.06000000000000002,
    "F_metal": 0.0,
    "F_P": 0.2211867691653096,
    "F_hal": 0.0,
    "total_density": 52603.44921875,
    "centroid": [
      1.8031121492385864,
      2.9549453258514404,
      5.72379207611084
    ],
    "dipole_rho": [
      -9393.017578125,
      -3124.893798828125,
      -21603.326171875
    ],
    "curv_rho": 125244776.0,
    "curv_rho_failed": false,
    "gpu_density_B_requested": "vector",
    "gpu_density_B_effective": "vector",
    "gpu_density_B_fallback_from_vector": false,
    "gpu_density_A_requested": null,
    "gpu_density_A_effective": null,
    "gpu_density_A_fallback_from_vector": false,
    "xtb_A_used": false,
    "xtb_A_success": false,
    "xtb_charge_length_mismatch": false
  },
  "D:75": {
    "id": "D:75",
    "chain": "D",
    "resseq": 75,
    "resname": "MET",
    "sasa": 0.0,
    "partial_charge_B": -0.21000000000000002,
    "F_metal": 0.0,
    "F_P": 0.2555687659466096,
    "F_hal": 0.0,
    "total_density": 61475.875,
    "centroid": [
      1.7004188299179077,
      3.0601840019226074,
      5.529216766357422
    ],
    "dipole_rho": [
      -8630.8076171875,
      -12675.017578125,
      -17647.9609375
    ],
    "curv_rho": 142336512.0,
    "curv_rho_failed": false,
    "gpu_density_B_requested": "vector",
    "gpu_density_B_effective": "vector",
    "gpu_density_B_fallback_from_vector": false,
    "gpu_density_A_requested": null,
    "gpu_density_A_effective": null,
    "gpu_density_A_fallback_from_vector": false,
    "xtb_A_used": false,
    "xtb_A_success": false,
    "xtb_charge_length_mismatch": false
  },
  "D:76": {
    "id": "D:76",
    "chain": "D",
    "resseq": 76,
    "resname": "LEU",
    "sasa": 0.0,
    "partial_charge_B": -0.06000000000000002,
    "F_metal": 0.0,
    "F_P": 0.32510370400168126,
    "F_hal": 0.0,
    "total_density": 69149.0703125,
    "centroid": [
      1.6059099435806274,
      2.702305316925049,
      5.383602619171143
    ],
    "dipole_rho": [
      -12574.943359375,
      -7214.44189453125,
      -19724.5625
    ],
    "curv_rho": 167413968.0,
    "curv_rho_failed": false,
    "gpu_density_B_requested": "vector",
    "gpu_density_B_effective": "vector",
    "gpu_density_B_fallback_from_vector": false,
    "gpu_density_A_requested": null,
    "gpu_density_A_effective": null,
    "gpu_density_A_fallback_from_vector": false,
    "xtb_A_used": false,
    "xtb_A_success": false,
    "xtb_charge_length_mismatch": false
  },
  "D:77": {
    "id": "D:77",
    "chain": "D",
    "resseq": 77,
    "resname": "GLU",
    "sasa": 0.0,
    "partial_charge_B": -0.54,
    "F_metal": 0.0,
    "F_P": 0.25909420919849696,
    "F_hal": 0.0,
    "total_density": 59437.28515625,
    "centroid": [
      1.5997108221054077,
      2.6143698692321777,
      5.619869232177734
    ],
    "dipole_rho": [
      -10807.7060546875,
      1743.6883544921875,
      -30693.9296875
    ],
    "curv_rho": 150560400.0,
    "curv_rho_failed": false,
    "gpu_density_B_requested": "vector",
    "gpu_density_B_effective": "vector",
    "gpu_density_B_fallback_from_vector": false,
    "gpu_density_A_requested": null,
    "gpu_density_A_effective": null,
    "gpu_density_A_fallback_from_vector": false,
    "xtb_A_used": false,
    "xtb_A_success": false,
    "xtb_charge_length_mismatch": false
  },
  "D:78": {
    "id": "D:78",
    "chain": "D",
    "resseq": 78,
    "resname": "PRO",
    "sasa": 0.5675374269485474,
    "partial_charge_B": -0.08859761205542678,
    "F_metal": 0.0,
    "F_P": 0.27941932149949145,
    "F_hal": 0.0,
    "total_density": 60319.578125,
    "centroid": [
      1.243330717086792,
      2.6931166648864746,
      5.646721363067627
    ],
    "dipole_rho": [
      -4136.931640625,
      -8223.158203125,
      -33109.8671875
    ],
    "curv_rho": 157340400.0,
    "curv_rho_failed": false,
    "gpu_density_B_requested": "vector",
    "gpu_density_B_effective": "vector",
    "gpu_density_B_fallback_from_vector": false,
    "gpu_density_A_requested": null,
    "gpu_density_A_effective": null,
    "gpu_density_A_fallback_from_vector": false,
    "xtb_A_used": false,
    "xtb_A_success": false,
    "xtb_charge_length_mismatch": false
  },
  "D:79": {
    "id": "D:79",
    "chain": "D",
    "resseq": 79,
    "resname": "ASP",
    "sasa": 2.666999340057373,
    "partial_charge_B": -1.35,
    "F_metal": 0.0,
    "F_P": 0.2663557775806988,
    "F_hal": 0.0,
    "total_density": 61078.15625,
    "centroid": [
      1.0543054342269897,
      2.3449721336364746,
      5.737810134887695
    ],
    "dipole_rho": [
      -9582.8330078125,
      -9970.431640625,
      -40318.578125
    ],
    "curv_rho": 166348832.0,
    "curv_rho_failed": false,
    "gpu_density_B_requested": "vector",
    "gpu_density_B_effective": "vector",
    "gpu_density_B_fallback_from_vector": false,
    "gpu_density_A_requested": null,
    "gpu_density_A_effective": null,
    "gpu_density_A_fallback_from_vector": false,
    "xtb_A_used": false,
    "xtb_A_success": false,
    "xtb_charge_length_mismatch": false
  },
  "D:97": {
    "id": "D:97",
    "chain": "D",
    "resseq": 97,
    "resname": "PRO",
    "sasa": 3.3556082248687744,
    "partial_charge_B": -0.15000000000000005,
    "F_metal": 0.0,
    "F_P": 0.29433620428584983,
    "F_hal": 0.0,
    "total_density": 54652.31640625,
    "centroid": [
      1.2741349935531616,
      1.6458784341812134,
      5.527923583984375
    ],
    "dipole_rho": [
      -24377.69921875,
      17450.095703125,
      -22787.1640625
    ],
    "curv_rho": 155919328.0,
    "curv_rho_failed": false,
    "gpu_density_B_requested": "vector",
    "gpu_density_B_effective": "vector",
    "gpu_density_B_fallback_from_vector": false,
    "gpu_density_A_requested": null,
    "gpu_density_A_effective": null,
    "gpu_density_A_fallback_from_vector": false,
    "xtb_A_used": false,
    "xtb_A_success": false,
    "xtb_charge_length_mismatch": false
  },
  "D:98": {
    "id": "D:98",
    "chain": "D",
    "resseq": 98,
    "resname": "VAL",
    "sasa": 0.0,
    "partial_charge_B": -0.06000000000000002,
    "F_metal": 0.0,
    "F_P": 0.4293330586020961,
    "F_hal": 0.0,
    "total_density": 65251.37109375,
    "centroid": [
      1.0984638929367065,
      1.6362873315811157,
      5.353659152984619
    ],
    "dipole_rho": [
      -19341.939453125,
      11061.1455078125,
      -19098.94140625
    ],
    "curv_rho": 178560336.0,
    "curv_rho_failed": false,
    "gpu_density_B_requested": "vector",
    "gpu_density_B_effective": "vector",
    "gpu_density_B_fallback_from_vector": false,
    "gpu_density_A_requested": null,
    "gpu_density_A_effective": null,
    "gpu_density_A_fallback_from_vector": false,
    "xtb_A_used": false,
    "xtb_A_success": false,
    "xtb_charge_length_mismatch": false
  },
  "D:99": {
    "id": "D:99",
    "chain": "D",
    "resseq": 99,
    "resname": "GLU",
    "sasa": 0.22070901095867157,
    "partial_charge_B": -0.6400916474499702,
    "F_metal": 0.0,
    "F_P": 0.36861662487925817,
    "F_hal": 0.0,
    "total_density": 64229.62109375,
    "centroid": [
      0.8478476405143738,
      1.4334317445755005,
      5.4558939933776855
    ],
    "dipole_rho": [
      -15344.9619140625,
      20414.923828125,
      -26857.62890625
    ],
    "curv_rho": 170919984.0,
    "curv_rho_failed": false,
    "gpu_density_B_requested": "vector",
    "gpu_density_B_effective": "vector",
    "gpu_density_B_fallback_from_vector": false,
    "gpu_density_A_requested": null,
    "gpu_density_A_effective": null,
    "gpu_density_A_fallback_from_vector": false,
    "xtb_A_used": false,
    "xtb_A_success": false,
    "xtb_charge_length_mismatch": false
  },
  "D:100": {
    "id": "D:100",
    "chain": "D",
    "resseq": 100,
    "resname": "PRO",
    "sasa": 0.0,
    "partial_charge_B": -0.06000000000000002,
    "F_metal": 0.0,
    "F_P": 0.4373553549485769,
    "F_hal": 0.0,
    "total_density": 67122.2421875,
    "centroid": [
      0.5683861374855042,
      1.4906977415084839,
      5.380512237548828
    ],
    "dipole_rho": [
      -12775.2509765625,
      14798.3876953125,
      -29855.1796875
    ],
    "curv_rho": 180389968.0,
    "curv_rho_failed": false,
    "gpu_density_B_requested": "vector",
    "gpu_density_B_effective": "vector",
    "gpu_density_B_fallback_from_vector": false,
    "gpu_density_A_requested": null,
    "gpu_density_A_effective": null,
    "gpu_density_A_fallback_from_vector": false,
    "xtb_A_used": false,
    "xtb_A_success": false,
    "xtb_charge_length_mismatch": false
  },
  "D:101": {
    "id": "D:101",
    "chain": "D",
    "resseq": 101,
    "resname": "LYS",
    "sasa": 1.6766951084136963,
    "partial_charge_B": 0.28897379439257187,
    "F_metal": 0.0,
    "F_P": 0.3073049360270529,
    "F_hal": 0.0,
    "total_density": 58983.69140625,
    "centroid": [
      0.5000753998756409,
      1.5704798698425293,
      5.717973709106445
    ],
    "dipole_rho": [
      -3368.103271484375,
      4498.61376953125,
      -37672.43359375
    ],
    "curv_rho": 162196736.0,
    "curv_rho_failed": false,
    "gpu_density_B_requested": "vector",
    "gpu_density_B_effective": "vector",
    "gpu_density_B_fallback_from_vector": false,
    "gpu_density_A_requested": null,
    "gpu_density_A_effective": null,
    "gpu_density_A_fallback_from_vector": false,
    "xtb_A_used": false,
    "xtb_A_success": false,
    "xtb_charge_length_mismatch": false
  },
  "D:102": {
    "id": "D:102",
    "chain": "D",
    "resseq": 102,
    "resname": "GLY",
    "sasa": 0.0,
    "partial_charge_B": -0.06000000000000002,
    "F_metal": 0.0,
    "F_P": 0.3605353906303831,
    "F_hal": 0.0,
    "total_density": 62001.61328125,
    "centroid": [
      0.3008008599281311,
      1.3519889116287231,
      5.526137828826904
    ],
    "dipole_rho": [
      -4922.873046875,
      11604.4609375,
      -33813.29296875
    ],
    "curv_rho": 163032400.0,
    "curv_rho_failed": false,
    "gpu_density_B_requested": "vector",
    "gpu_density_B_effective": "vector",
    "gpu_density_B_fallback_from_vector": false,
    "gpu_density_A_requested": null,
    "gpu_density_A_effective": null,
    "gpu_density_A_fallback_from_vector": false,
    "xtb_A_used": false,
    "xtb_A_success": false,
    "xtb_charge_length_mismatch": false
  },
  "D:103": {
    "id": "D:103",
    "chain": "D",
    "resseq": 103,
    "resname": "ARG",
    "sasa": 0.9179043173789978,
    "partial_charge_B": 0.8500178395429161,
    "F_metal": 0.0,
    "F_P": 0.3265285446700631,
    "F_hal": 0.0,
    "total_density": 60290.87890625,
    "centroid": [
      0.10124082118272781,
      1.2157217264175415,
      5.461187362670898
    ],
    "dipole_rho": [
      3036.739501953125,
      28615.904296875,
      -31855.23046875
    ],
    "curv_rho": 158553648.0,
    "curv_rho_failed": false,
    "gpu_density_B_requested": "vector",
    "gpu_density_B_effective": "vector",
    "gpu_density_B_fallback_from_vector": false,
    "gpu_density_A_requested": null,
    "gpu_density_A_effective": null,
    "gpu_density_A_fallback_from_vector": false,
    "xtb_A_used": false,
    "xtb_A_success": false,
    "xtb_charge_length_mismatch": false
  },
  "D:104": {
    "id": "D:104",
    "chain": "D",
    "resseq": 104,
    "resname": "VAL",
    "sasa": 0.0,
    "partial_charge_B": -0.06000000000000002,
    "F_metal": 0.0,
    "F_P": 0.493576376602045,
    "F_hal": 0.0,
    "total_density": 66086.59375,
    "centroid": [
      0.016380731016397476,
      1.4492217302322388,
      5.40976619720459
    ],
    "dipole_rho": [
      5122.32421875,
      12421.9541015625,
      -19870.66796875
    ],
    "curv_rho": 168850864.0,
    "curv_rho_failed": false,
    "gpu_density_B_requested": "vector",
    "gpu_density_B_effective": "vector",
    "gpu_density_B_fallback_from_vector": false,
    "gpu_density_A_requested": null,
    "gpu_density_A_effective": null,
    "gpu_density_A_fallback_from_vector": false,
    "xtb_A_used": false,
    "xtb_A_success": false,
    "xtb_charge_length_mismatch": false
  },
  "D:105": {
    "id": "D:105",
    "chain": "D",
    "resseq": 105,
    "resname": "VAL",
    "sasa": 0.0,
    "partial_charge_B": -0.06000000000000002,
    "F_metal": 0.0,
    "F_P": 0.7439147227994382,
    "F_hal": 0.0,
    "total_density": 73991.359375,
    "centroid": [
      0.1911427527666092,
      1.58962082862854,
      5.187049388885498
    ],
    "dipole_rho": [
      -573.9688720703125,
      7739.9765625,
      -17550.32421875
    ],
    "curv_rho": 187537920.0,
    "curv_rho_failed": false,
    "gpu_density_B_requested": "vector",
    "gpu_density_B_effective": "vector",
    "gpu_density_B_fallback_from_vector": false,
    "gpu_density_A_requested": null,
    "gpu_density_A_effective": null,
    "gpu_density_A_fallback_from_vector": false,
    "xtb_A_used": false,
    "xtb_A_success": false,
    "xtb_charge_length_mismatch": false
  },
  "D:106": {
    "id": "D:106",
    "chain": "D",
    "resseq": 106,
    "resname": "LEU",
    "sasa": 0.0,
    "partial_charge_B": -0.06000000000000002,
    "F_metal": 0.0,
    "F_P": 0.867940679690746,
    "F_hal": 0.0,
    "total_density": 75106.7421875,
    "centroid": [
      0.025208132341504097,
      1.8137840032577515,
      5.148384094238281
    ],
    "dipole_rho": [
      12294.646484375,
      -2516.35498046875,
      -13029.4248046875
    ],
    "curv_rho": 185232880.0,
    "curv_rho_failed": false,
    "gpu_density_B_requested": "vector",
    "gpu_density_B_effective": "vector",
    "gpu_density_B_fallback_from_vector": false,
    "gpu_density_A_requested": null,
    "gpu_density_A_effective": null,
    "gpu_density_A_fallback_from_vector": false,
    "xtb_A_used": false,
    "xtb_A_success": false,
    "xtb_charge_length_mismatch": false
  },
  "D:107": {
    "id": "D:107",
    "chain": "D",
    "resseq": 107,
    "resname": "VAL",
    "sasa": 0.0,
    "partial_charge_B": -0.06000000000000002,
    "F_metal": 0.0,
    "F_P": 1.6595651987253213,
    "F_hal": 0.0,
    "total_density": 77144.890625,
    "centroid": [
      0.1524958461523056,
      1.7884107828140259,
      4.921842098236084
    ],
    "dipole_rho": [
      3714.75634765625,
      -5640.66943359375,
      -1872.441162109375
    ],
    "curv_rho": 190366048.0,
    "curv_rho_failed": false,
    "gpu_density_B_requested": "vector",
    "gpu_density_B_effective": "vector",
    "gpu_density_B_fallback_from_vector": false,
    "gpu_density_A_requested": null,
    "gpu_density_A_effective": null,
    "gpu_density_A_fallback_from_vector": false,
    "xtb_A_used": false,
    "xtb_A_success": false,
    "xtb_charge_length_mismatch": false
  },
  "D:108": {
    "id": "D:108",
    "chain": "D",
    "resseq": 108,
    "resname": "VAL",
    "sasa": 0.0,
    "partial_charge_B": -0.06000000000000002,
    "F_metal": 0.0,
    "F_P": 1.526005718859269,
    "F_hal": 0.0,
    "total_density": 77080.3828125,
    "centroid": [
      0.1542133241891861,
      2.093140125274658,
      4.971837997436523
    ],
    "dipole_rho": [
      10340.8076171875,
      -14157.65625,
      1086.4395751953125
    ],
    "curv_rho": 191829744.0,
    "curv_rho_failed": false,
    "gpu_density_B_requested": "vector",
    "gpu_density_B_effective": "vector",
    "gpu_density_B_fallback_from_vector": false,
    "gpu_density_A_requested": null,
    "gpu_density_A_effective": null,
    "gpu_density_A_fallback_from_vector": false,
    "xtb_A_used": false,
    "xtb_A_success": false,
    "xtb_charge_length_mismatch": false
  },
  "D:109": {
    "id": "D:109",
    "chain": "D",
    "resseq": 109,
    "resname": "GLY",
    "sasa": 0.0,
    "partial_charge_B": -0.06000000000000002,
    "F_metal": 0.0,
    "F_P": 2.4835848773146583,
    "F_hal": 0.0,
    "total_density": 69021.765625,
    "centroid": [
      0.1016894280910492,
      2.2279560565948486,
      4.733798503875732
    ],
    "dipole_rho": [
      7137.845703125,
      -16951.3046875,
      9305.7392578125
    ],
    "curv_rho": 182127904.0,
    "curv_rho_failed": false,
    "gpu_density_B_requested": "vector",
    "gpu_density_B_effective": "vector",
    "gpu_density_B_fallback_from_vector": false,
    "gpu_density_A_requested": null,
    "gpu_density_A_effective": null,
    "gpu_density_A_fallback_from_vector": false,
    "xtb_A_used": false,
    "xtb_A_success": false,
    "xtb_charge_length_mismatch": false
  },
  "D:110": {
    "id": "D:110",
    "chain": "D",
    "resseq": 110,
    "resname": "VAL",
    "sasa": 0.0,
    "partial_charge_B": -0.06000000000000002,
    "F_metal": 0.0,
    "F_P": 2.810456302364069,
    "F_hal": 0.0,
    "total_density": 65918.359375,
    "centroid": [
      0.1901492178440094,
      2.316664218902588,
      4.565993785858154
    ],
    "dipole_rho": [
      9497.3701171875,
      -25524.0703125,
      17482.080078125
    ],
    "curv_rho": 175547136.0,
    "curv_rho_failed": false,
    "gpu_density_B_requested": "vector",
    "gpu_density_B_effective": "vector",
    "gpu_density_B_fallback_from_vector": false,
    "gpu_density_A_requested": null,
    "gpu_density_A_effective": null,
    "gpu_density_A_fallback_from_vector": false,
    "xtb_A_used": false,
    "xtb_A_success": false,
    "xtb_charge_length_mismatch": false
  },
  "D:111": {
    "id": "D:111",
    "chain": "D",
    "resseq": 111,
    "resname": "ASN",
    "sasa": 0.0,
    "partial_charge_B": -0.12000000000000004,
    "F_metal": 0.0,
    "F_P": 5.302225201017943,
    "F_hal": 0.0,
    "total_density": 63044.859375,
    "centroid": [
      0.07079759985208511,
      2.254971742630005,
      4.414524078369141
    ],
    "dipole_rho": [
      12121.0087890625,
      -13956.7724609375,
      28615.236328125
    ],
    "curv_rho": 165506048.0,
    "curv_rho_failed": false,
    "gpu_density_B_requested": "vector",
    "gpu_density_B_effective": "vector",
    "gpu_density_B_fallback_from_vector": false,
    "gpu_density_A_requested": null,
    "gpu_density_A_effective": null,
    "gpu_density_A_fallback_from_vector": false,
    "xtb_A_used": false,
    "xtb_A_success": false,
    "xtb_charge_length_mismatch": false
  },
  "D:112": {
    "id": "D:112",
    "chain": "D",
    "resseq": 112,
    "resname": "GLY",
    "sasa": 0.03226546198129654,
    "partial_charge_B": -0.06162582258141348,
    "F_metal": 0.0,
    "F_P": 9.596485336669026,
    "F_hal": 0.0,
    "total_density": 59499.98046875,
    "centroid": [
      0.2957414984703064,
      2.2273077964782715,
      4.295316696166992
    ],
    "dipole_rho": [
      -2364.146728515625,
      -12396.3779296875,
      28087.91015625
    ],
    "curv_rho": 161850592.0,
    "curv_rho_failed": false,
    "gpu_density_B_requested": "vector",
    "gpu_density_B_effective": "vector",
    "gpu_density_B_fallback_from_vector": false,
    "gpu_density_A_requested": null,
    "gpu_density_A_effective": null,
    "gpu_density_A_fallback_from_vector": false,
    "xtb_A_used": false,
    "xtb_A_success": false,
    "xtb_charge_length_mismatch": false
  },
  "D:113": {
    "id": "D:113",
    "chain": "D",
    "resseq": 113,
    "resname": "VAL",
    "sasa": 0.0,
    "partial_charge_B": -0.06000000000000002,
    "F_metal": 0.0,
    "F_P": 6.187352134054087,
    "F_hal": 0.0,
    "total_density": 68009.59375,
    "centroid": [
      0.5116588473320007,
      2.2060441970825195,
      4.467773914337158
    ],
    "dipole_rho": [
      -539.1029663085938,
      -15557.5751953125,
      22513.236328125
    ],
    "curv_rho": 181866976.0,
    "curv_rho_failed": false,
    "gpu_density_B_requested": "vector",
    "gpu_density_B_effective": "vector",
    "gpu_density_B_fallback_from_vector": false,
    "gpu_density_A_requested": null,
    "gpu_density_A_effective": null,
    "gpu_density_A_fallback_from_vector": false,
    "xtb_A_used": false,
    "xtb_A_success": false,
    "xtb_charge_length_mismatch": false
  },
  "D:114": {
    "id": "D:114",
    "chain": "D",
    "resseq": 114,
    "resname": "GLY",
    "sasa": 0.0,
    "partial_charge_B": -0.06000000000000002,
    "F_metal": 0.0,
    "F_P": 11.930675489018792,
    "F_hal": 0.0,
    "total_density": 67995.140625,
    "centroid": [
      0.5298729538917542,
      1.917769432067871,
      4.483428955078125
    ],
    "dipole_rho": [
      -2752.24169921875,
      -7563.14208984375,
      23881.826171875
    ],
    "curv_rho": 184348032.0,
    "curv_rho_failed": false,
    "gpu_density_B_requested": "vector",
    "gpu_density_B_effective": "vector",
    "gpu_density_B_fallback_from_vector": false,
    "gpu_density_A_requested": null,
    "gpu_density_A_effective": null,
    "gpu_density_A_fallback_from_vector": false,
    "xtb_A_used": false,
    "xtb_A_success": false,
    "xtb_charge_length_mismatch": false
  },
  "D:115": {
    "id": "D:115",
    "chain": "D",
    "resseq": 115,
    "resname": "LYS",
    "sasa": 0.0,
    "partial_charge_B": 0.11999999999999997,
    "F_metal": 0.0,
    "F_P": 8.259919600774673,
    "F_hal": 0.0,
    "total_density": 76926.5,
    "centroid": [
      0.2959924638271332,
      1.9234323501586914,
      4.602804660797119
    ],
    "dipole_rho": [
      8967.3427734375,
      -5331.92822265625,
      18423.40625
    ],
    "curv_rho": 186768096.0,
    "curv_rho_failed": false,
    "gpu_density_B_requested": "vector",
    "gpu_density_B_effective": "vector",
    "gpu_density_B_fallback_from_vector": false,
    "gpu_density_A_requested": null,
    "gpu_density_A_effective": null,
    "gpu_density_A_fallback_from_vector": false,
    "xtb_A_used": false,
    "xtb_A_success": false,
    "xtb_charge_length_mismatch": false
  },
  "D:116": {
    "id": "D:116",
    "chain": "D",
    "resseq": 116,
    "resname": "THR",
    "sasa": 0.0,
    "partial_charge_B": -0.3,
    "F_metal": 0.0,
    "F_P": 7.983591828011155,
    "F_hal": 0.0,
    "total_density": 68760.328125,
    "centroid": [
      0.2747040092945099,
      1.6833263635635376,
      4.486104965209961
    ],
    "dipole_rho": [
      3356.75830078125,
      7396.49267578125,
      26068.349609375
    ],
    "curv_rho": 179805552.0,
    "curv_rho_failed": false,
    "gpu_density_B_requested": "vector",
    "gpu_density_B_effective": "vector",
    "gpu_density_B_fallback_from_vector": false,
    "gpu_density_A_requested": null,
    "gpu_density_A_effective": null,
    "gpu_density_A_fallback_from_vector": false,
    "xtb_A_used": false,
    "xtb_A_success": false,
    "xtb_charge_length_mismatch": false
  },
  "D:117": {
    "id": "D:117",
    "chain": "D",
    "resseq": 117,
    "resname": "THR",
    "sasa": 0.0,
    "partial_charge_B": -0.3,
    "F_metal": 0.0,
    "F_P": 5.988973795027816,
    "F_hal": 0.0,
    "total_density": 66264.3515625,
    "centroid": [
      0.5366883277893066,
      1.6272404193878174,
      4.396584987640381
    ],
    "dipole_rho": [
      -7881.49658203125,
      5040.65380859375,
      24245.173828125
    ],
    "curv_rho": 171325744.0,
    "curv_rho_failed": false,
    "gpu_density_B_requested": "vector",
    "gpu_density_B_effective": "vector",
    "gpu_density_B_fallback_from_vector": false,
    "gpu_density_A_requested": null,
    "gpu_density_A_effective": null,
    "gpu_density_A_fallback_from_vector": false,
    "xtb_A_used": false,
    "xtb_A_success": false,
    "xtb_charge_length_mismatch": false
  },
  "D:118": {
    "id": "D:118",
    "chain": "D",
    "resseq": 118,
    "resname": "THR",
    "sasa": 0.0,
    "partial_charge_B": -0.3,
    "F_metal": 0.0,
    "F_P": 3.0273193986641402,
    "F_hal": 0.0,
    "total_density": 73732.7578125,
    "centroid": [
      0.6294274926185608,
      1.707473874092102,
      4.647974491119385
    ],
    "dipole_rho": [
      -7123.7177734375,
      4281.9541015625,
      14302.28125
    ],
    "curv_rho": 190232624.0,
    "curv_rho_failed": false,
    "gpu_density_B_requested": "vector",
    "gpu_density_B_effective": "vector",
    "gpu_density_B_fallback_from_vector": false,
    "gpu_density_A_requested": null,
    "gpu_density_A_effective": null,
    "gpu_density_A_fallback_from_vector": false,
    "xtb_A_used": false,
    "xtb_A_success": false,
    "xtb_charge_length_mismatch": false
  },
  "D:119": {
    "id": "D:119",
    "chain": "D",
    "resseq": 119,
    "resname": "ILE",
    "sasa": 0.0,
    "partial_charge_B": -0.06000000000000002,
    "F_metal": 0.0,
    "F_P": 2.211200649264682,
    "F_hal": 0.0,
    "total_density": 74686.328125,
    "centroid": [
      0.33468207716941833,
      1.4930408000946045,
      4.730269432067871
    ],
    "dipole_rho": [
      -4187.505859375,
      9347.244140625,
      11998.865234375
    ],
    "curv_rho": 183828384.0,
    "curv_rho_failed": false,
    "gpu_density_B_requested": "vector",
    "gpu_density_B_effective": "vector",
    "gpu_density_B_fallback_from_vector": false,
    "gpu_density_A_requested": null,
    "gpu_density_A_effective": null,
    "gpu_density_A_fallback_from_vector": false,
    "xtb_A_used": false,
    "xtb_A_success": false,
    "xtb_charge_length_mismatch": false
  },
  "D:120": {
    "id": "D:120",
    "chain": "D",
    "resseq": 120,
    "resname": "ALA",
    "sasa": 0.0,
    "partial_charge_B": -0.06000000000000002,
    "F_metal": 0.0,
    "F_P": 1.7782054132145975,
    "F_hal": 0.0,
    "total_density": 63503.64453125,
    "centroid": [
      0.5052084922790527,
      1.3334629535675049,
      4.5598225593566895
    ],
    "dipole_rho": [
      -8958.5498046875,
      14698.7353515625,
      14524.671875
    ],
    "curv_rho": 167717616.0,
    "curv_rho_failed": false,
    "gpu_density_B_requested": "vector",
    "gpu_density_B_effective": "vector",
    "gpu_density_B_fallback_from_vector": false,
    "gpu_density_A_requested": null,
    "gpu_density_A_effective": null,
    "gpu_density_A_fallback_from_vector": false,
    "xtb_A_used": false,
    "xtb_A_success": false,
    "xtb_charge_length_mismatch": false
  },
  "D:121": {
    "id": "D:121",
    "chain": "D",
    "resseq": 121,
    "resname": "LYS",
    "sasa": 0.0,
    "partial_charge_B": 0.11999999999999997,
    "F_metal": 0.0,
    "F_P": 1.6303724704724576,
    "F_hal": 0.0,
    "total_density": 72678.4921875,
    "centroid": [
      0.847987174987793,
      1.5900224447250366,
      4.625129699707031
    ],
    "dipole_rho": [
      -14601.2353515625,
      18982.01171875,
      20364.236328125
    ],
    "curv_rho": 186201760.0,
    "curv_rho_failed": false,
    "gpu_density_B_requested": "vector",
    "gpu_density_B_effective": "vector",
    "gpu_density_B_fallback_from_vector": false,
    "gpu_density_A_requested": null,
    "gpu_density_A_effective": null,
    "gpu_density_A_fallback_from_vector": false,
    "xtb_A_used": false,
    "xtb_A_success": false,
    "xtb_charge_length_mismatch": false
  },
  "D:122": {
    "id": "D:122",
    "chain": "D",
    "resseq": 122,
    "resname": "LEU",
    "sasa": 0.0,
    "partial_charge_B": -0.06000000000000002,
    "F_metal": 0.0,
    "F_P": 1.1150244020494608,
    "F_hal": 0.0,
    "total_density": 76898.1328125,
    "centroid": [
      0.6112176775932312,
      1.5106163024902344,
      4.882866382598877
    ],
    "dipole_rho": [
      -16158.7802734375,
      19765.998046875,
      2619.69091796875
    ],
    "curv_rho": 188276048.0,
    "curv_rho_failed": false,
    "gpu_density_B_requested": "vector",
    "gpu_density_B_effective": "vector",
    "gpu_density_B_fallback_from_vector": false,
    "gpu_density_A_requested": null,
    "gpu_density_A_effective": null,
    "gpu_density_A_fallback_from_vector": false,
    "xtb_A_used": false,
    "xtb_A_success": false,
    "xtb_charge_length_mismatch": false
  },
  "D:123": {
    "id": "D:123",
    "chain": "D",
    "resseq": 123,
    "resname": "GLY",
    "sasa": 0.0,
    "partial_charge_B": -0.06000000000000002,
    "F_metal": 0.0,
    "F_P": 0.8272097918854882,
    "F_hal": 0.0,
    "total_density": 60807.421875,
    "centroid": [
      0.5697879195213318,
      1.122529149055481,
      4.8333420753479
    ],
    "dipole_rho": [
      -12305.1181640625,
      19099.857421875,
      4651.2841796875
    ],
    "curv_rho": 161624224.0,
    "curv_rho_failed": false,
    "gpu_density_B_requested": "vector",
    "gpu_density_B_effective": "vector",
    "gpu_density_B_fallback_from_vector": false,
    "gpu_density_A_requested": null,
    "gpu_density_A_effective": null,
    "gpu_density_A_fallback_from_vector": false,
    "xtb_A_used": false,
    "xtb_A_success": false,
    "xtb_charge_length_mismatch": false
  },
  "D:124": {
    "id": "D:124",
    "chain": "D",
    "resseq": 124,
    "resname": "ARG",
    "sasa": 1.6142455339431763,
    "partial_charge_B": 1.1307210323043217,
    "F_metal": 0.0,
    "F_P": 0.6894422861105862,
    "F_hal": 0.0,
    "total_density": 57332.7421875,
    "centroid": [
      0.7871772646903992,
      1.08062744140625,
      4.726975440979004
    ],
    "dipole_rho": [
      -21656.40234375,
      26406.431640625,
      18571.81640625
    ],
    "curv_rho": 149669328.0,
    "curv_rho_failed": false,
    "gpu_density_B_requested": "vector",
    "gpu_density_B_effective": "vector",
    "gpu_density_B_fallback_from_vector": false,
    "gpu_density_A_requested": null,
    "gpu_density_A_effective": null,
    "gpu_density_A_fallback_from_vector": false,
    "xtb_A_used": false,
    "xtb_A_success": false,
    "xtb_charge_length_mismatch": false
  },
  "D:125": {
    "id": "D:125",
    "chain": "D",
    "resseq": 125,
    "resname": "TYR",
    "sasa": 0.0,
    "partial_charge_B": -0.3,
    "F_metal": 0.0,
    "F_P": 0.565886646009097,
    "F_hal": 0.0,
    "total_density": 63980.0078125,
    "centroid": [
      0.9705929756164551,
      1.2570550441741943,
      4.981176376342773
    ],
    "dipole_rho": [
      -25035.3046875,
      18877.0859375,
      -2735.640625
    ],
    "curv_rho": 158952752.0,
    "curv_rho_failed": false,
    "gpu_density_B_requested": "vector",
    "gpu_density_B_effective": "vector",
    "gpu_density_B_fallback_from_vector": false,
    "gpu_density_A_requested": null,
    "gpu_density_A_effective": null,
    "gpu_density_A_fallback_from_vector": false,
    "xtb_A_used": false,
    "xtb_A_success": false,
    "xtb_charge_length_mismatch": false
  },
  "D:126": {
    "id": "D:126",
    "chain": "D",
    "resseq": 126,
    "resname": "TYR",
    "sasa": 0.0,
    "partial_charge_B": -0.3,
    "F_metal": 0.0,
    "F_P": 0.5457563098120353,
    "F_hal": 0.0,
    "total_density": 69593.7890625,
    "centroid": [
      0.7339727282524109,
      1.3266435861587524,
      5.125056266784668
    ],
    "dipole_rho": [
      -19685.927734375,
      29942.2890625,
      -9417.9716796875
    ],
    "curv_rho": 181783424.0,
    "curv_rho_failed": false,
    "gpu_density_B_requested": "vector",
    "gpu_density_B_effective": "vector",
    "gpu_density_B_fallback_from_vector": false,
    "gpu_density_A_requested": null,
    "gpu_density_A_effective": null,
    "gpu_density_A_fallback_from_vector": false,
    "xtb_A_used": false,
    "xtb_A_success": false,
    "xtb_charge_length_mismatch": false
  },
  "D:127": {
    "id": "D:127",
    "chain": "D",
    "resseq": 127,
    "resname": "GLN",
    "sasa": 0.0,
    "partial_charge_B": -0.12000000000000004,
    "F_metal": 0.0,
    "F_P": 0.493078412144515,
    "F_hal": 0.0,
    "total_density": 55089.1953125,
    "centroid": [
      0.6595383882522583,
      0.8810902237892151,
      4.846859931945801
    ],
    "dipole_rho": [
      -15351.2373046875,
      30288.7265625,
      1767.3939208984375
    ],
    "curv_rho": 133707480.0,
    "curv_rho_failed": false,
    "gpu_density_B_requested": "vector",
    "gpu_density_B_effective": "vector",
    "gpu_density_B_fallback_from_vector": false,
    "gpu_density_A_requested": null,
    "gpu_density_A_effective": null,
    "gpu_density_A_fallback_from_vector": false,
    "xtb_A_used": false,
    "xtb_A_success": false,
    "xtb_charge_length_mismatch": false
  },
  "D:128": {
    "id": "D:128",
    "chain": "D",
    "resseq": 128,
    "resname": "ASN",
    "sasa": 2.554898262023926,
    "partial_charge_B": -0.3000000000000001,
    "F_metal": 0.0,
    "F_P": 0.41950541714862066,
    "F_hal": 0.0,
    "total_density": 47644.5078125,
    "centroid": [
      0.9612267017364502,
      0.8873471617698669,
      4.84348726272583
    ],
    "dipole_rho": [
      -20357.8203125,
      24916.15625,
      269.1491394042969
    ],
    "curv_rho": 124428456.0,
    "curv_rho_failed": false,
    "gpu_density_B_requested": "vector",
    "gpu_density_B_effective": "vector",
    "gpu_density_B_fallback_from_vector": false,
    "gpu_density_A_requested": null,
    "gpu_density_A_effective": null,
    "gpu_density_A_fallback_from_vector": false,
    "xtb_A_used": false,
    "xtb_A_success": false,
    "xtb_charge_length_mismatch": false
  },
  "D:129": {
    "id": "D:129",
    "chain": "D",
    "resseq": 129,
    "resname": "LEU",
    "sasa": 2.0421857833862305,
    "partial_charge_B": -0.15000000000000005,
    "F_metal": 0.0,
    "F_P": 0.35289890698197385,
    "F_hal": 0.0,
    "total_density": 50602.65625,
    "centroid": [
      1.0154523849487305,
      1.0331634283065796,
      5.16721248626709
    ],
    "dipole_rho": [
      -20173.888671875,
      27844.79296875,
      -8344.9892578125
    ],
    "curv_rho": 135934224.0,
    "curv_rho_failed": false,
    "gpu_density_B_requested": "vector",
    "gpu_density_B_effective": "vector",
    "gpu_density_B_fallback_from_vector": false,
    "gpu_density_A_requested": null,
    "gpu_density_A_effective": null,
    "gpu_density_A_fallback_from_vector": false,
    "xtb_A_used": false,
    "xtb_A_success": false,
    "xtb_charge_length_mismatch": false
  },
  "D:130": {
    "id": "D:130",
    "chain": "D",
    "resseq": 130,
    "resname": "GLY",
    "sasa": 2.016541004180908,
    "partial_charge_B": -0.15000000000000005,
    "F_metal": 0.0,
    "F_P": 0.31145791625328884,
    "F_hal": 0.0,
    "total_density": 41961.18359375,
    "centroid": [
      0.7602675557136536,
      0.7138044834136963,
      5.20789909362793
    ],
    "dipole_rho": [
      -13712.1728515625,
      25054.16015625,
      -7215.2607421875
    ],
    "curv_rho": 113098760.0,
    "curv_rho_failed": false,
    "gpu_density_B_requested": "vector",
    "gpu_density_B_effective": "vector",
    "gpu_density_B_fallback_from_vector": false,
    "gpu_density_A_requested": null,
    "gpu_density_A_effective": null,
    "gpu_density_A_fallback_from_vector": false,
    "xtb_A_used": false,
    "xtb_A_success": false,
    "xtb_charge_length_mismatch": false
  },
  "D:131": {
    "id": "D:131",
    "chain": "D",
    "resseq": 131,
    "resname": "LYS",
    "sasa": 1.1078155040740967,
    "partial_charge_B": 0.23164330847688822,
    "F_metal": 0.0,
    "F_P": 0.3553259088677858,
    "F_hal": 0.0,
    "total_density": 55561.75,
    "centroid": [
      0.6045299768447876,
      0.8741735219955444,
      5.187661647796631
    ],
    "dipole_rho": [
      -14979.6259765625,
      27136.74609375,
      -18212.166015625
    ],
    "curv_rho": 135108400.0,
    "curv_rho_failed": false,
    "gpu_density_B_requested": "vector",
    "gpu_density_B_effective": "vector",
    "gpu_density_B_fallback_from_vector": false,
    "gpu_density_A_requested": null,
    "gpu_density_A_effective": null,
    "gpu_density_A_fallback_from_vector": false,
    "xtb_A_used": false,
    "xtb_A_success": false,
    "xtb_charge_length_mismatch": false
  },
  "D:132": {
    "id": "D:132",
    "chain": "D",
    "resseq": 132,
    "resname": "LYS",
    "sasa": 3.1129281520843506,
    "partial_charge_B": 0.29999999999999993,
    "F_metal": 0.0,
    "F_P": 0.32753457180535656,
    "F_hal": 0.0,
    "total_density": 51638.53515625,
    "centroid": [
      0.35602331161499023,
      0.7968854308128357,
      5.190324306488037
    ],
    "dipole_rho": [
      -2259.41796875,
      38431.51171875,
      -10654.6064453125
    ],
    "curv_rho": 138342016.0,
    "curv_rho_failed": false,
    "gpu_density_B_requested": "vector",
    "gpu_density_B_effective": "vector",
    "gpu_density_B_fallback_from_vector": false,
    "gpu_density_A_requested": null,
    "gpu_density_A_effective": null,
    "gpu_density_A_fallback_from_vector": false,
    "xtb_A_used": false,
    "xtb_A_success": false,
    "xtb_charge_length_mismatch": false
  },
  "D:133": {
    "id": "D:133",
    "chain": "D",
    "resseq": 133,
    "resname": "VAL",
    "sasa": 0.0,
    "partial_charge_B": -0.06000000000000002,
    "F_metal": 0.0,
    "F_P": 0.5485242256841104,
    "F_hal": 0.0,
    "total_density": 59879.33984375,
    "centroid": [
      0.3050938844680786,
      0.9205895662307739,
      4.994504451751709
    ],
    "dipole_rho": [
      -5305.67578125,
      24779.15625,
      -4098.93310546875
    ],
    "curv_rho": 148917520.0,
    "curv_rho_failed": false,
    "gpu_density_B_requested": "vector",
    "gpu_density_B_effective": "vector",
    "gpu_density_B_fallback_from_vector": false,
    "gpu_density_A_requested": null,
    "gpu_density_A_effective": null,
    "gpu_density_A_fallback_from_vector": false,
    "xtb_A_used": false,
    "xtb_A_success": false,
    "xtb_charge_length_mismatch": false
  },
  "D:134": {
    "id": "D:134",
    "chain": "D",
    "resseq": 134,
    "resname": "MET",
    "sasa": 0.0,
    "partial_charge_B": -0.21000000000000002,
    "F_metal": 0.0,
    "F_P": 0.5590743782765178,
    "F_hal": 0.0,
    "total_density": 62347.01171875,
    "centroid": [
      0.03289152309298515,
      1.0199061632156372,
      5.033782005310059
    ],
    "dipole_rho": [
      7947.15966796875,
      28427.505859375,
      -577.00341796875
    ],
    "curv_rho": 154729552.0,
    "curv_rho_failed": false,
    "gpu_density_B_requested": "vector",
    "gpu_density_B_effective": "vector",
    "gpu_density_B_fallback_from_vector": false,
    "gpu_density_A_requested": null,
    "gpu_density_A_effective": null,
    "gpu_density_A_fallback_from_vector": false,
    "xtb_A_used": false,
    "xtb_A_success": false,
    "xtb_charge_length_mismatch": false
  },
  "D:135": {
    "id": "D:135",
    "chain": "D",
    "resseq": 135,
    "resname": "PHE",
    "sasa": 0.0,
    "partial_charge_B": -0.06000000000000002,
    "F_metal": 0.0,
    "F_P": 1.0173237538373863,
    "F_hal": 0.0,
    "total_density": 70166.53125,
    "centroid": [
      0.177244633436203,
      1.1918425559997559,
      4.78925895690918
    ],
    "dipole_rho": [
      8203.0498046875,
      23190.47265625,
      9228.486328125
    ],
    "curv_rho": 167063104.0,
    "curv_rho_failed": false,
    "gpu_density_B_requested": "vector",
    "gpu_density_B_effective": "vector",
    "gpu_density_B_fallback_from_vector": false,
    "gpu_density_A_requested": null,
    "gpu_density_A_effective": null,
    "gpu_density_A_fallback_from_vector": false,
    "xtb_A_used": false,
    "xtb_A_success": false,
    "xtb_charge_length_mismatch": false
  },
  "D:136": {
    "id": "D:136",
    "chain": "D",
    "resseq": 136,
    "resname": "CYS",
    "sasa": 0.0,
    "partial_charge_B": -0.21000000000000002,
    "F_metal": 0.0,
    "F_P": 0.9347454687992506,
    "F_hal": 0.0,
    "total_density": 62563.125,
    "centroid": [
      -0.24801959097385406,
      1.3091851472854614,
      4.846556186676025
    ],
    "dipole_rho": [
      12346.64453125,
      11499.2060546875,
      4024.19384765625
    ],
    "curv_rho": 158415856.0,
    "curv_rho_failed": false,
    "gpu_density_B_requested": "vector",
    "gpu_density_B_effective": "vector",
    "gpu_density_B_fallback_from_vector": false,
    "gpu_density_A_requested": null,
    "gpu_density_A_effective": null,
    "gpu_density_A_fallback_from_vector": false,
    "xtb_A_used": false,
    "xtb_A_success": false,
    "xtb_charge_length_mismatch": false
  },
  "D:137": {
    "id": "D:137",
    "chain": "D",
    "resseq": 137,
    "resname": "ALA",
    "sasa": 0.0,
    "partial_charge_B": -0.06000000000000002,
    "F_metal": 0.0,
    "F_P": 1.1654810843874053,
    "F_hal": 0.0,
    "total_density": 58357.26171875,
    "centroid": [
      -0.32245075702667236,
      1.3469750881195068,
      4.644143104553223
    ],
    "dipole_rho": [
      15548.0751953125,
      7660.849609375,
      12015.94140625
    ],
    "curv_rho": 149673648.0,
    "curv_rho_failed": false,
    "gpu_density_B_requested": "vector",
    "gpu_density_B_effective": "vector",
    "gpu_density_B_fallback_from_vector": false,
    "gpu_density_A_requested": null,
    "gpu_density_A_effective": null,
    "gpu_density_A_fallback_from_vector": false,
    "xtb_A_used": false,
    "xtb_A_success": false,
    "xtb_charge_length_mismatch": false
  },
  "D:138": {
    "id": "D:138",
    "chain": "D",
    "resseq": 138,
    "resname": "GLY",
    "sasa": 0.0,
    "partial_charge_B": -0.06000000000000002,
    "F_metal": 0.0,
    "F_P": 1.2315073467744413,
    "F_hal": 0.0,
    "total_density": 60300.484375,
    "centroid": [
      -0.3701368570327759,
      1.5414923429489136,
      4.723665714263916
    ],
    "dipole_rho": [
      19940.65234375,
      -1639.1307373046875,
      10600.2216796875
    ],
    "curv_rho": 155572224.0,
    "curv_rho_failed": false,
    "gpu_density_B_requested": "vector",
    "gpu_density_B_effective": "vector",
    "gpu_density_B_fallback_from_vector": false,
    "gpu_density_A_requested": null,
    "gpu_density_A_effective": null,
    "gpu_density_A_fallback_from_vector": false,
    "xtb_A_used": false,
    "xtb_A_success": false,
    "xtb_charge_length_mismatch": false
  },
  "D:139": {
    "id": "D:139",
    "chain": "D",
    "resseq": 139,
    "resname": "ASP",
    "sasa": 0.0,
    "partial_charge_B": -0.54,
    "F_metal": 0.0,
    "F_P": 2.1424868540611097,
    "F_hal": 0.0,
    "total_density": 61163.890625,
    "centroid": [
      -0.2841070592403412,
      1.7386372089385986,
      4.49224328994751
    ],
    "dipole_rho": [
      19084.23046875,
      -2738.63232421875,
      18289.12890625
    ],
    "curv_rho": 155340880.0,
    "curv_rho_failed": false,
    "gpu_density_B_requested": "vector",
    "gpu_density_B_effective": "vector",
    "gpu_density_B_fallback_from_vector": false,
    "gpu_density_A_requested": null,
    "gpu_density_A_effective": null,
    "gpu_density_A_fallback_from_vector": false,
    "xtb_A_used": false,
    "xtb_A_success": false,
    "xtb_charge_length_mismatch": false
  },
  "D:140": {
    "id": "D:140",
    "chain": "D",
    "resseq": 140,
    "resname": "THR",
    "sasa": 0.0,
    "partial_charge_B": -0.3,
    "F_metal": 0.0,
    "F_P": 1.010190742744343,
    "F_hal": 0.0,
    "total_density": 53200.91015625,
    "centroid": [
      -0.5532336831092834,
      1.7033864259719849,
      4.543634414672852
    ],
    "dipole_rho": [
      25802.16796875,
      2023.9598388671875,
      19041.671875
    ],
    "curv_rho": 136487680.0,
    "curv_rho_failed": false,
    "gpu_density_B_requested": "vector",
    "gpu_density_B_effective": "vector",
    "gpu_density_B_fallback_from_vector": false,
    "gpu_density_A_requested": null,
    "gpu_density_A_effective": null,
    "gpu_density_A_fallback_from_vector": false,
    "xtb_A_used": false,
    "xtb_A_success": false,
    "xtb_charge_length_mismatch": false
  },
  "D:147": {
    "id": "D:147",
    "chain": "D",
    "resseq": 147,
    "resname": "THR",
    "sasa": 0.7098401784896851,
    "partial_charge_B": -0.4788404877097494,
    "F_metal": 0.0,
    "F_P": 1.7194560685693432,
    "F_hal": 0.0,
    "total_density": 44312.00390625,
    "centroid": [
      -0.19887828826904297,
      1.3412741422653198,
      4.109078407287598
    ],
    "dipole_rho": [
      9252.044921875,
      4395.8671875,
      24252.24609375
    ],
    "curv_rho": 118273488.0,
    "curv_rho_failed": false,
    "gpu_density_B_requested": "vector",
    "gpu_density_B_effective": "vector",
    "gpu_density_B_fallback_from_vector": false,
    "gpu_density_A_requested": null,
    "gpu_density_A_effective": null,
    "gpu_density_A_fallback_from_vector": false,
    "xtb_A_used": false,
    "xtb_A_success": false,
    "xtb_charge_length_mismatch": false
  },
  "D:148": {
    "id": "D:148",
    "chain": "D",
    "resseq": 148,
    "resname": "GLN",
    "sasa": 0.1266074925661087,
    "partial_charge_B": -0.13275923589809052,
    "F_metal": 0.0,
    "F_P": 3.132711490878617,
    "F_hal": 0.0,
    "total_density": 53140.30078125,
    "centroid": [
      0.16432510316371918,
      1.4343661069869995,
      4.148849010467529
    ],
    "dipole_rho": [
      4843.0068359375,
      9215.1005859375,
      28420.84765625
    ],
    "curv_rho": 140940880.0,
    "curv_rho_failed": false,
    "gpu_density_B_requested": "vector",
    "gpu_density_B_effective": "vector",
    "gpu_density_B_fallback_from_vector": false,
    "gpu_density_A_requested": null,
    "gpu_density_A_effective": null,
    "gpu_density_A_fallback_from_vector": false,
    "xtb_A_used": false,
    "xtb_A_success": false,
    "xtb_charge_length_mismatch": false
  },
  "D:149": {
    "id": "D:149",
    "chain": "D",
    "resseq": 149,
    "resname": "LEU",
    "sasa": 0.0,
    "partial_charge_B": -0.06000000000000002,
    "F_metal": 0.0,
    "F_P": 1.954878217513621,
    "F_hal": 0.0,
    "total_density": 64979.24609375,
    "centroid": [
      0.10022745281457901,
      1.3207496404647827,
      4.534862518310547
    ],
    "dipole_rho": [
      10632.3896484375,
      15140.154296875,
      26535.048828125
    ],
    "curv_rho": 164475648.0,
    "curv_rho_failed": false,
    "gpu_density_B_requested": "vector",
    "gpu_density_B_effective": "vector",
    "gpu_density_B_fallback_from_vector": false,
    "gpu_density_A_requested": null,
    "gpu_density_A_effective": null,
    "gpu_density_A_fallback_from_vector": false,
    "xtb_A_used": false,
    "xtb_A_success": false,
    "xtb_charge_length_mismatch": false
  },
  "D:150": {
    "id": "D:150",
    "chain": "D",
    "resseq": 150,
    "resname": "SER",
    "sasa": 0.0,
    "partial_charge_B": -0.3,
    "F_metal": 0.0,
    "F_P": 1.0483806432778238,
    "F_hal": 0.0,
    "total_density": 48992.765625,
    "centroid": [
      -0.13755525648593903,
      1.057639718055725,
      4.350276470184326
    ],
    "dipole_rho": [
      5139.08447265625,
      16497.810546875,
      22226.046875
    ],
    "curv_rho": 129257032.0,
    "curv_rho_failed": false,
    "gpu_density_B_requested": "vector",
    "gpu_density_B_effective": "vector",
    "gpu_density_B_fallback_from_vector": false,
    "gpu_density_A_requested": null,
    "gpu_density_A_effective": null,
    "gpu_density_A_fallback_from_vector": false,
    "xtb_A_used": false,
    "xtb_A_success": false,
    "xtb_charge_length_mismatch": false
  },
  "D:151": {
    "id": "D:151",
    "chain": "D",
    "resseq": 151,
    "resname": "GLU",
    "sasa": 3.0268664360046387,
    "partial_charge_B": -1.35,
    "F_metal": 0.0,
    "F_P": 1.2111056877340327,
    "F_hal": 0.0,
    "total_density": 48108.09765625,
    "centroid": [
      0.11020340025424957,
      1.0910192728042603,
      4.233279228210449
    ],
    "dipole_rho": [
      4301.0263671875,
      15198.80859375,
      33696.0390625
    ],
    "curv_rho": 128853016.0,
    "curv_rho_failed": false,
    "gpu_density_B_requested": "vector",
    "gpu_density_B_effective": "vector",
    "gpu_density_B_fallback_from_vector": false,
    "gpu_density_A_requested": null,
    "gpu_density_A_effective": null,
    "gpu_density_A_fallback_from_vector": false,
    "xtb_A_used": false,
    "xtb_A_success": false,
    "xtb_charge_length_mismatch": false
  },
  "D:152": {
    "id": "D:152",
    "chain": "D",
    "resseq": 152,
    "resname": "TRP",
    "sasa": 0.0,
    "partial_charge_B": 0.11999999999999997,
    "F_metal": 0.0,
    "F_P": 1.8189611821090241,
    "F_hal": 0.0,
    "total_density": 58933.46875,
    "centroid": [
      0.39925417304039,
      1.2425024509429932,
      4.304764270782471
    ],
    "dipole_rho": [
      -4423.55078125,
      17502.5546875,
      25722.380859375
    ],
    "curv_rho": 150406192.0,
    "curv_rho_failed": false,
    "gpu_density_B_requested": "vector",
    "gpu_density_B_effective": "vector",
    "gpu_density_B_fallback_from_vector": false,
    "gpu_density_A_requested": null,
    "gpu_density_A_effective": null,
    "gpu_density_A_fallback_from_vector": false,
    "xtb_A_used": false,
    "xtb_A_success": false,
    "xtb_charge_length_mismatch": false
  },
  "D:153": {
    "id": "D:153",
    "chain": "D",
    "resseq": 153,
    "resname": "GLY",
    "sasa": 0.0,
    "partial_charge_B": -0.06000000000000002,
    "F_metal": 0.0,
    "F_P": 0.8365358776450325,
    "F_hal": 0.0,
    "total_density": 48038.87109375,
    "centroid": [
      0.1961955726146698,
      0.8463063836097717,
      4.463994026184082
    ],
    "dipole_rho": [
      516.2054443359375,
      18183.015625,
      16286.1005859375
    ],
    "curv_rho": 126369096.0,
    "curv_rho_failed": false,
    "gpu_density_B_requested": "vector",
    "gpu_density_B_effective": "vector",
    "gpu_density_B_fallback_from_vector": false,
    "gpu_density_A_requested": null,
    "gpu_density_A_effective": null,
    "gpu_density_A_fallback_from_vector": false,
    "xtb_A_used": false,
    "xtb_A_success": false,
    "xtb_charge_length_mismatch": false
  },
  "D:154": {
    "id": "D:154",
    "chain": "D",
    "resseq": 154,
    "resname": "LYS",
    "sasa": 5.065677642822266,
    "partial_charge_B": 0.29999999999999993,
    "F_metal": 0.0,
    "F_P": 0.6473307522321334,
    "F_hal": 0.0,
    "total_density": 41991.515625,
    "centroid": [
      0.1391679346561432,
      0.8129057884216309,
      4.260437965393066
    ],
    "dipole_rho": [
      4088.16064453125,
      23658.26171875,
      20052.521484375
    ],
    "curv_rho": 110392568.0,
    "curv_rho_failed": false,
    "gpu_density_B_requested": "vector",
    "gpu_density_B_effective": "vector",
    "gpu_density_B_fallback_from_vector": false,
    "gpu_density_A_requested": null,
    "gpu_density_A_effective": null,
    "gpu_density_A_fallback_from_vector": false,
    "xtb_A_used": false,
    "xtb_A_success": false,
    "xtb_charge_length_mismatch": false
  },
  "D:155": {
    "id": "D:155",
    "chain": "D",
    "resseq": 155,
    "resname": "ARG",
    "sasa": 2.857635498046875,
    "partial_charge_B": 1.2,
    "F_metal": 0.0,
    "F_P": 0.8300783055136698,
    "F_hal": 0.0,
    "total_density": 45809.55859375,
    "centroid": [
      0.550398588180542,
      0.9355785250663757,
      4.208215713500977
    ],
    "dipole_rho": [
      -7658.58056640625,
      20395.935546875,
      22037.66015625
    ],
    "curv_rho": 116882088.0,
    "curv_rho_failed": false,
    "gpu_density_B_requested": "vector",
    "gpu_density_B_effective": "vector",
    "gpu_density_B_fallback_from_vector": false,
    "gpu_density_A_requested": null,
    "gpu_density_A_effective": null,
    "gpu_density_A_fallback_from_vector": false,
    "xtb_A_used": false,
    "xtb_A_success": false,
    "xtb_charge_length_mismatch": false
  },
  "D:156": {
    "id": "D:156",
    "chain": "D",
    "resseq": 156,
    "resname": "LEU",
    "sasa": 0.0,
    "partial_charge_B": -0.06000000000000002,
    "F_metal": 0.0,
    "F_P": 0.7439623609305067,
    "F_hal": 0.0,
    "total_density": 53413.7890625,
    "centroid": [
      0.5180620551109314,
      0.9806265234947205,
      4.544276237487793
    ],
    "dipole_rho": [
      -7110.7314453125,
      29890.431640625,
      17905.685546875
    ],
    "curv_rho": 142172160.0,
    "curv_rho_failed": false,
    "gpu_density_B_requested": "vector",
    "gpu_density_B_effective": "vector",
    "gpu_density_B_fallback_from_vector": false,
    "gpu_density_A_requested": null,
    "gpu_density_A_effective": null,
    "gpu_density_A_fallback_from_vector": false,
    "xtb_A_used": false,
    "xtb_A_success": false,
    "xtb_charge_length_mismatch": false
  },
  "D:157": {
    "id": "D:157",
    "chain": "D",
    "resseq": 157,
    "resname": "SER",
    "sasa": 3.597346305847168,
    "partial_charge_B": -0.75,
    "F_metal": 0.0,
    "F_P": 0.48691489938605226,
    "F_hal": 0.0,
    "total_density": 41174.4765625,
    "centroid": [
      0.3423915505409241,
      0.6074402928352356,
      4.54904317855835
    ],
    "dipole_rho": [
      -3233.917724609375,
      24311.7578125,
      9194.6435546875
    ],
    "curv_rho": 105874888.0,
    "curv_rho_failed": false,
    "gpu_density_B_requested": "vector",
    "gpu_density_B_effective": "vector",
    "gpu_density_B_fallback_from_vector": false,
    "gpu_density_A_requested": null,
    "gpu_density_A_effective": null,
    "gpu_density_A_fallback_from_vector": false,
    "xtb_A_used": false,
    "xtb_A_success": false,
    "xtb_charge_length_mismatch": false
  },
  "D:158": {
    "id": "D:158",
    "chain": "D",
    "resseq": 158,
    "resname": "ILE",
    "sasa": 0.0,
    "partial_charge_B": -0.06000000000000002,
    "F_metal": 0.0,
    "F_P": 0.6591217826022737,
    "F_hal": 0.0,
    "total_density": 57680.65625,
    "centroid": [
      0.28184807300567627,
      0.9002826809883118,
      4.735703468322754
    ],
    "dipole_rho": [
      860.0518188476562,
      29731.22265625,
      11157.822265625
    ],
    "curv_rho": 140626864.0,
    "curv_rho_failed": false,
    "gpu_density_B_requested": "vector",
    "gpu_density_B_effective": "vector",
    "gpu_density_B_fallback_from_vector": false,
    "gpu_density_A_requested": null,
    "gpu_density_A_effective": null,
    "gpu_density_A_fallback_from_vector": false,
    "xtb_A_used": false,
    "xtb_A_success": false,
    "xtb_charge_length_mismatch": false
  },
  "D:159": {
    "id": "D:159",
    "chain": "D",
    "resseq": 159,
    "resname": "PRO",
    "sasa": 0.0,
    "partial_charge_B": -0.06000000000000002,
    "F_metal": 0.0,
    "F_P": 0.5373731807783171,
    "F_hal": 0.0,
    "total_density": 52321.734375,
    "centroid": [
      0.008099797181785107,
      0.8067441582679749,
      4.809171199798584
    ],
    "dipole_rho": [
      5672.41259765625,
      27085.533203125,
      6608.96533203125
    ],
    "curv_rho": 132226496.0,
    "curv_rho_failed": false,
    "gpu_density_B_requested": "vector",
    "gpu_density_B_effective": "vector",
    "gpu_density_B_fallback_from_vector": false,
    "gpu_density_A_requested": null,
    "gpu_density_A_effective": null,
    "gpu_density_A_fallback_from_vector": false,
    "xtb_A_used": false,
    "xtb_A_success": false,
    "xtb_charge_length_mismatch": false
  },
  "D:160": {
    "id": "D:160",
    "chain": "D",
    "resseq": 160,
    "resname": "VAL",
    "sasa": 0.0,
    "partial_charge_B": -0.06000000000000002,
    "F_metal": 0.0,
    "F_P": 0.7488306681838525,
    "F_hal": 0.0,
    "total_density": 52703.37890625,
    "centroid": [
      -0.17508794367313385,
      0.9462677240371704,
      4.638240337371826
    ],
    "dipole_rho": [
      9011.4091796875,
      17970.90625,
      10342.537109375
    ],
    "curv_rho": 134676080.0,
    "curv_rho_failed": false,
    "gpu_density_B_requested": "vector",
    "gpu_density_B_effective": "vector",
    "gpu_density_B_fallback_from_vector": false,
    "gpu_density_A_requested": null,
    "gpu_density_A_effective": null,
    "gpu_density_A_fallback_from_vector": false,
    "xtb_A_used": false,
    "xtb_A_success": false,
    "xtb_charge_length_mismatch": false
  },
  "D:161": {
    "id": "D:161",
    "chain": "D",
    "resseq": 161,
    "resname": "ILE",
    "sasa": 0.0,
    "partial_charge_B": -0.06000000000000002,
    "F_metal": 0.0,
    "F_P": 0.5989771791726012,
    "F_hal": 0.0,
    "total_density": 53557.23828125,
    "centroid": [
      -0.36969107389450073,
      1.036590814590454,
      4.817893981933594
    ],
    "dipole_rho": [
      15973.9169921875,
      17915.7421875,
      4760.91748046875
    ],
    "curv_rho": 134742544.0,
    "curv_rho_failed": false,
    "gpu_density_B_requested": "vector",
    "gpu_density_B_effective": "vector",
    "gpu_density_B_fallback_from_vector": false,
    "gpu_density_A_requested": null,
    "gpu_density_A_effective": null,
    "gpu_density_A_fallback_from_vector": false,
    "xtb_A_used": false,
    "xtb_A_success": false,
    "xtb_charge_length_mismatch": false
  },
  "D:162": {
    "id": "D:162",
    "chain": "D",
    "resseq": 162,
    "resname": "GLN",
    "sasa": 0.06379532068967819,
    "partial_charge_B": -0.12642915778028635,
    "F_metal": 0.0,
    "F_P": 0.6623487181796025,
    "F_hal": 0.0,
    "total_density": 50413.0546875,
    "centroid": [
      -0.4164924919605255,
      1.0669294595718384,
      4.615123748779297
    ],
    "dipole_rho": [
      20186.326171875,
      17796.73828125,
      18811.974609375
    ],
    "curv_rho": 129591040.0,
    "curv_rho_failed": false,
    "gpu_density_B_requested": "vector",
    "gpu_density_B_effective": "vector",
    "gpu_density_B_fallback_from_vector": false,
    "gpu_density_A_requested": null,
    "gpu_density_A_effective": null,
    "gpu_density_A_fallback_from_vector": false,
    "xtb_A_used": false,
    "xtb_A_success": false,
    "xtb_charge_length_mismatch": false
  },
  "D:163": {
    "id": "D:163",
    "chain": "D",
    "resseq": 163,
    "resname": "GLY",
    "sasa": 0.0,
    "partial_charge_B": -0.06000000000000002,
    "F_metal": 0.0,
    "F_P": 0.5806592035408905,
    "F_hal": 0.0,
    "total_density": 42557.43359375,
    "centroid": [
      -0.6805810928344727,
      1.1861964464187622,
      4.504741668701172
    ],
    "dipole_rho": [
      21516.78125,
      10948.8076171875,
      12857.3330078125
    ],
    "curv_rho": 110129776.0,
    "curv_rho_failed": false,
    "gpu_density_B_requested": "vector",
    "gpu_density_B_effective": "vector",
    "gpu_density_B_fallback_from_vector": false,
    "gpu_density_A_requested": null,
    "gpu_density_A_effective": null,
    "gpu_density_A_fallback_from_vector": false,
    "xtb_A_used": false,
    "xtb_A_success": false,
    "xtb_charge_length_mismatch": false
  },
  "D:164": {
    "id": "D:164",
    "chain": "D",
    "resseq": 164,
    "resname": "PRO",
    "sasa": 4.646226406097412,
    "partial_charge_B": -0.15000000000000005,
    "F_metal": 0.0,
    "F_P": 0.4634329248894645,
    "F_hal": 0.0,
    "total_density": 35563.9609375,
    "centroid": [
      -0.9073386788368225,
      1.2259948253631592,
      4.453105449676514
    ],
    "dipole_rho": [
      20996.607421875,
      9200.2099609375,
      13355.9619140625
    ],
    "curv_rho": 88835360.0,
    "curv_rho_failed": false,
    "gpu_density_B_requested": "vector",
    "gpu_density_B_effective": "vector",
    "gpu_density_B_fallback_from_vector": false,
    "gpu_density_A_requested": null,
    "gpu_density_A_effective": null,
    "gpu_density_A_fallback_from_vector": false,
    "xtb_A_used": false,
    "xtb_A_success": false,
    "xtb_charge_length_mismatch": false
  },
  "D:165": {
    "id": "D:165",
    "chain": "D",
    "resseq": 165,
    "resname": "GLU",
    "sasa": 7.031158447265625,
    "partial_charge_B": -1.35,
    "F_metal": 0.0,
    "F_P": 0.5246964943142349,
    "F_hal": 0.0,
    "total_density": 34179.06640625,
    "centroid": [
      -0.9113779067993164,
      1.4445384740829468,
      4.293911933898926
    ],
    "dipole_rho": [
      21473.1796875,
      2797.920166015625,
      21286.75
    ],
    "curv_rho": 84816344.0,
    "curv_rho_failed": false,
    "gpu_density_B_requested": "vector",
    "gpu_density_B_effective": "vector",
    "gpu_density_B_fallback_from_vector": false,
    "gpu_density_A_requested": null,
    "gpu_density_A_effective": null,
    "gpu_density_A_fallback_from_vector": false,
    "xtb_A_used": false,
    "xtb_A_success": false,
    "xtb_charge_length_mismatch": false
  },
  "D:166": {
    "id": "D:166",
    "chain": "D",
    "resseq": 166,
    "resname": "GLY",
    "sasa": 0.7567166090011597,
    "partial_charge_B": -0.09813015140951246,
    "F_metal": 0.0,
    "F_P": 0.5415832283921777,
    "F_hal": 0.0,
    "total_density": 34063.54296875,
    "centroid": [
      -0.9962546825408936,
      1.5582170486450195,
      4.385251998901367
    ],
    "dipole_rho": [
      18910.2109375,
      1935.3941650390625,
      10577.6669921875
    ],
    "curv_rho": 84739800.0,
    "curv_rho_failed": false,
    "gpu_density_B_requested": "vector",
    "gpu_density_B_effective": "vector",
    "gpu_density_B_fallback_from_vector": false,
    "gpu_density_A_requested": null,
    "gpu_density_A_effective": null,
    "gpu_density_A_fallback_from_vector": false,
    "xtb_A_used": false,
    "xtb_A_success": false,
    "xtb_charge_length_mismatch": false
  },
  "D:167": {
    "id": "D:167",
    "chain": "D",
    "resseq": 167,
    "resname": "THR",
    "sasa": 0.0,
    "partial_charge_B": -0.3,
    "F_metal": 0.0,
    "F_P": 0.5196721575064973,
    "F_hal": 0.0,
    "total_density": 44010.6640625,
    "centroid": [
      -0.8391608595848083,
      1.4936096668243408,
      4.623994827270508
    ],
    "dipole_rho": [
      28110.7109375,
      6244.91162109375,
      9194.8388671875
    ],
    "curv_rho": 109336496.0,
    "curv_rho_failed": false,
    "gpu_density_B_requested": "vector",
    "gpu_density_B_effective": "vector",
    "gpu_density_B_fallback_from_vector": false,
    "gpu_density_A_requested": null,
    "gpu_density_A_effective": null,
    "gpu_density_A_fallback_from_vector": false,
    "xtb_A_used": false,
    "xtb_A_success": false,
    "xtb_charge_length_mismatch": false
  },
  "D:168": {
    "id": "D:168",
    "chain": "D",
    "resseq": 168,
    "resname": "ASP",
    "sasa": 0.7310715913772583,
    "partial_charge_B": -0.8715413342979605,
    "F_metal": 0.0,
    "F_P": 0.4587304398809037,
    "F_hal": 0.0,
    "total_density": 46943.0078125,
    "centroid": [
      -0.8783047199249268,
      1.6492037773132324,
      4.891680717468262
    ],
    "dipole_rho": [
      30063.2578125,
      3251.56298828125,
      3073.2666015625
    ],
    "curv_rho": 111987184.0,
    "curv_rho_failed": false,
    "gpu_density_B_requested": "vector",
    "gpu_density_B_effective": "vector",
    "gpu_density_B_fallback_from_vector": false,
    "gpu_density_A_requested": null,
    "gpu_density_A_effective": null,
    "gpu_density_A_fallback_from_vector": false,
    "xtb_A_used": false,
    "xtb_A_success": false,
    "xtb_charge_length_mismatch": false
  },
  "D:169": {
    "id": "D:169",
    "chain": "D",
    "resseq": 169,
    "resname": "PRO",
    "sasa": 0.0,
    "partial_charge_B": -0.06000000000000002,
    "F_metal": 0.0,
    "F_P": 0.6516810854222425,
    "F_hal": 0.0,
    "total_density": 52418.78515625,
    "centroid": [
      -0.6698041558265686,
      1.6359879970550537,
      4.878721237182617
    ],
    "dipole_rho": [
      25604.11328125,
      -1385.98193359375,
      4135.4580078125
    ],
    "curv_rho": 134302272.0,
    "curv_rho_failed": false,
    "gpu_density_B_requested": "vector",
    "gpu_density_B_effective": "vector",
    "gpu_density_B_fallback_from_vector": false,
    "gpu_density_A_requested": null,
    "gpu_density_A_effective": null,
    "gpu_density_A_fallback_from_vector": false,
    "xtb_A_used": false,
    "xtb_A_success": false,
    "xtb_charge_length_mismatch": false
  },
  "D:170": {
    "id": "D:170",
    "chain": "D",
    "resseq": 170,
    "resname": "ALA",
    "sasa": 0.0,
    "partial_charge_B": -0.06000000000000002,
    "F_metal": 0.0,
    "F_P": 0.47115114299036887,
    "F_hal": 0.0,
    "total_density": 50249.15234375,
    "centroid": [
      -0.7326928973197937,
      1.553576946258545,
      5.054111957550049
    ],
    "dipole_rho": [
      25878.671875,
      -700.629638671875,
      -6040.36669921875
    ],
    "curv_rho": 129220400.0,
    "curv_rho_failed": false,
    "gpu_density_B_requested": "vector",
    "gpu_density_B_effective": "vector",
    "gpu_density_B_fallback_from_vector": false,
    "gpu_density_A_requested": null,
    "gpu_density_A_effective": null,
    "gpu_density_A_fallback_from_vector": false,
    "xtb_A_used": false,
    "xtb_A_success": false,
    "xtb_charge_length_mismatch": false
  },
  "D:171": {
    "id": "D:171",
    "chain": "D",
    "resseq": 171,
    "resname": "ALA",
    "sasa": 0.4839819371700287,
    "partial_charge_B": -0.08438733909662881,
    "F_metal": 0.0,
    "F_P": 0.4015254320803757,
    "F_hal": 0.0,
    "total_density": 44067.953125,
    "centroid": [
      -0.8587751984596252,
      1.362851858139038,
      5.059183597564697
    ],
    "dipole_rho": [
      23628.55859375,
      4783.6572265625,
      -3144.52978515625
    ],
    "curv_rho": 111501960.0,
    "curv_rho_failed": false,
    "gpu_density_B_requested": "vector",
    "gpu_density_B_effective": "vector",
    "gpu_density_B_fallback_from_vector": false,
    "gpu_density_A_requested": null,
    "gpu_density_A_effective": null,
    "gpu_density_A_fallback_from_vector": false,
    "xtb_A_used": false,
    "xtb_A_success": false,
    "xtb_charge_length_mismatch": false
  },
  "D:172": {
    "id": "D:172",
    "chain": "D",
    "resseq": 172,
    "resname": "LEU",
    "sasa": 0.0,
    "partial_charge_B": -0.06000000000000002,
    "F_metal": 0.0,
    "F_P": 0.55512765605532,
    "F_hal": 0.0,
    "total_density": 53950.2578125,
    "centroid": [
      -0.6150262951850891,
      1.3143759965896606,
      4.92439079284668
    ],
    "dipole_rho": [
      24222.244140625,
      10413.125,
      2994.4365234375
    ],
    "curv_rho": 129433848.0,
    "curv_rho_failed": false,
    "gpu_density_B_requested": "vector",
    "gpu_density_B_effective": "vector",
    "gpu_density_B_fallback_from_vector": false,
    "gpu_density_A_requested": null,
    "gpu_density_A_effective": null,
    "gpu_density_A_fallback_from_vector": false,
    "xtb_A_used": false,
    "xtb_A_success": false,
    "xtb_charge_length_mismatch": false
  },
  "D:173": {
    "id": "D:173",
    "chain": "D",
    "resseq": 173,
    "resname": "ALA",
    "sasa": 0.0,
    "partial_charge_B": -0.06000000000000002,
    "F_metal": 0.0,
    "F_P": 0.5160361457119542,
    "F_hal": 0.0,
    "total_density": 57609.40234375,
    "centroid": [
      -0.48350638151168823,
      1.3903379440307617,
      5.122499465942383
    ],
    "dipole_rho": [
      23124.04296875,
      9243.88671875,
      -7402.84521484375
    ],
    "curv_rho": 145853440.0,
    "curv_rho_failed": false,
    "gpu_density_B_requested": "vector",
    "gpu_density_B_effective": "vector",
    "gpu_density_B_fallback_from_vector": false,
    "gpu_density_A_requested": null,
    "gpu_density_A_effective": null,
    "gpu_density_A_fallback_from_vector": false,
    "xtb_A_used": false,
    "xtb_A_success": false,
    "xtb_charge_length_mismatch": false
  },
  "D:174": {
    "id": "D:174",
    "chain": "D",
    "resseq": 174,
    "resname": "TYR",
    "sasa": 2.3075644969940186,
    "partial_charge_B": -0.75,
    "F_metal": 0.0,
    "F_P": 0.3079427470862748,
    "F_hal": 0.0,
    "total_density": 49084.53515625,
    "centroid": [
      -0.6532073020935059,
      1.2524052858352661,
      5.33231258392334
    ],
    "dipole_rho": [
      28391.3671875,
      12725.828125,
      -15638.1142578125
    ],
    "curv_rho": 120559256.0,
    "curv_rho_failed": false,
    "gpu_density_B_requested": "vector",
    "gpu_density_B_effective": "vector",
    "gpu_density_B_fallback_from_vector": false,
    "gpu_density_A_requested": null,
    "gpu_density_A_effective": null,
    "gpu_density_A_fallback_from_vector": false,
    "xtb_A_used": false,
    "xtb_A_success": false,
    "xtb_charge_length_mismatch": false
  },
  "D:175": {
    "id": "D:175",
    "chain": "D",
    "resseq": 175,
    "resname": "ASP",
    "sasa": 1.008955478668213,
    "partial_charge_B": -0.9975618169141492,
    "F_metal": 0.0,
    "F_P": 0.36264554343882827,
    "F_hal": 0.0,
    "total_density": 48358.90234375,
    "centroid": [
      -0.6379040479660034,
      1.086418867111206,
      5.162332534790039
    ],
    "dipole_rho": [
      25425.708984375,
      16265.8251953125,
      -3153.254638671875
    ],
    "curv_rho": 118904360.0,
    "curv_rho_failed": false,
    "gpu_density_B_requested": "vector",
    "gpu_density_B_effective": "vector",
    "gpu_density_B_fallback_from_vector": false,
    "gpu_density_A_requested": null,
    "gpu_density_A_effective": null,
    "gpu_density_A_fallback_from_vector": false,
    "xtb_A_used": false,
    "xtb_A_success": false,
    "xtb_charge_length_mismatch": false
  },
  "D:176": {
    "id": "D:176",
    "chain": "D",
    "resseq": 176,
    "resname": "ALA",
    "sasa": 0.0,
    "partial_charge_B": -0.06000000000000002,
    "F_metal": 0.0,
    "F_P": 0.4497702464707548,
    "F_hal": 0.0,
    "total_density": 54309.25,
    "centroid": [
      -0.40573742985725403,
      1.0925185680389404,
      5.115617752075195
    ],
    "dipole_rho": [
      16087.623046875,
      16969.396484375,
      -8744.9541015625
    ],
    "curv_rho": 137620256.0,
    "curv_rho_failed": false,
    "gpu_density_B_requested": "vector",
    "gpu_density_B_effective": "vector",
    "gpu_density_B_fallback_from_vector": false,
    "gpu_density_A_requested": null,
    "gpu_density_A_effective": null,
    "gpu_density_A_fallback_from_vector": false,
    "xtb_A_used": false,
    "xtb_A_success": false,
    "xtb_charge_length_mismatch": false
  },
  "D:177": {
    "id": "D:177",
    "chain": "D",
    "resseq": 177,
    "resname": "VAL",
    "sasa": 0.0,
    "partial_charge_B": -0.06000000000000002,
    "F_metal": 0.0,
    "F_P": 0.3707354965751894,
    "F_hal": 0.0,
    "total_density": 54448.83203125,
    "centroid": [
      -0.3395233154296875,
      1.1458022594451904,
      5.347273826599121
    ],
    "dipole_rho": [
      16714.525390625,
      16596.896484375,
      -16672.11328125
    ],
    "curv_rho": 139298432.0,
    "curv_rho_failed": false,
    "gpu_density_B_requested": "vector",
    "gpu_density_B_effective": "vector",
    "gpu_density_B_fallback_from_vector": false,
    "gpu_density_A_requested": null,
    "gpu_density_A_effective": null,
    "gpu_density_A_fallback_from_vector": false,
    "xtb_A_used": false,
    "xtb_A_success": false,
    "xtb_charge_length_mismatch": false
  },
  "D:178": {
    "id": "D:178",
    "chain": "D",
    "resseq": 178,
    "resname": "GLN",
    "sasa": 1.5764929056167603,
    "partial_charge_B": -0.27887562786955344,
    "F_metal": 0.0,
    "F_P": 0.27327742760233154,
    "F_hal": 0.0,
    "total_density": 44171.16796875,
    "centroid": [
      -0.4960228502750397,
      0.9085550308227539,
      5.423715114593506
    ],
    "dipole_rho": [
      20732.935546875,
      17159.498046875,
      -14725.955078125
    ],
    "curv_rho": 109433504.0,
    "curv_rho_failed": false,
    "gpu_density_B_requested": "vector",
    "gpu_density_B_effective": "vector",
    "gpu_density_B_fallback_from_vector": false,
    "gpu_density_A_requested": null,
    "gpu_density_A_effective": null,
    "gpu_density_A_fallback_from_vector": false,
    "xtb_A_used": false,
    "xtb_A_success": false,
    "xtb_charge_length_mismatch": false
  },
  "D:179": {
    "id": "D:179",
    "chain": "D",
    "resseq": 179,
    "resname": "ALA",
    "sasa": 0.0,
    "partial_charge_B": -0.06000000000000002,
    "F_metal": 0.0,
    "F_P": 0.3242055697166819,
    "F_hal": 0.0,
    "total_density": 44844.54296875,
    "centroid": [
      -0.40806499123573303,
      0.764771044254303,
      5.1953630447387695
    ],
    "dipole_rho": [
      11420.7822265625,
      20345.572265625,
      -10319.4462890625
    ],
    "curv_rho": 110801040.0,
    "curv_rho_failed": false,
    "gpu_density_B_requested": "vector",
    "gpu_density_B_effective": "vector",
    "gpu_density_B_fallback_from_vector": false,
    "gpu_density_A_requested": null,
    "gpu_density_A_effective": null,
    "gpu_density_A_fallback_from_vector": false,
    "xtb_A_used": false,
    "xtb_A_success": false,
    "xtb_charge_length_mismatch": false
  },
  "D:180": {
    "id": "D:180",
    "chain": "D",
    "resseq": 180,
    "resname": "MET",
    "sasa": 0.0,
    "partial_charge_B": -0.21000000000000002,
    "F_metal": 0.0,
    "F_P": 0.34911216317432614,
    "F_hal": 0.0,
    "total_density": 53481.84765625,
    "centroid": [
      -0.13005481660366058,
      0.9489859342575073,
      5.350122928619385
    ],
    "dipole_rho": [
      8689.205078125,
      24574.158203125,
      -15283.154296875
    ],
    "curv_rho": 133749704.0,
    "curv_rho_failed": false,
    "gpu_density_B_requested": "vector",
    "gpu_density_B_effective": "vector",
    "gpu_density_B_fallback_from_vector": false,
    "gpu_density_A_requested": null,
    "gpu_density_A_effective": null,
    "gpu_density_A_fallback_from_vector": false,
    "xtb_A_used": false,
    "xtb_A_success": false,
    "xtb_charge_length_mismatch": false
  },
  "D:181": {
    "id": "D:181",
    "chain": "D",
    "resseq": 181,
    "resname": "LYS",
    "sasa": 1.1154296398162842,
    "partial_charge_B": 0.23241064500749617,
    "F_metal": 0.0,
    "F_P": 0.25699327603051425,
    "F_hal": 0.0,
    "total_density": 44589.0390625,
    "centroid": [
      -0.31442922353744507,
      0.8947499394416809,
      5.577631950378418
    ],
    "dipole_rho": [
      11393.6748046875,
      22114.923828125,
      -18353.400390625
    ],
    "curv_rho": 112414488.0,
    "curv_rho_failed": false,
    "gpu_density_B_requested": "vector",
    "gpu_density_B_effective": "vector",
    "gpu_density_B_fallback_from_vector": false,
    "gpu_density_A_requested": null,
    "gpu_density_A_effective": null,
    "gpu_density_A_fallback_from_vector": false,
    "xtb_A_used": false,
    "xtb_A_success": false,
    "xtb_charge_length_mismatch": false
  },
  "D:182": {
    "id": "D:182",
    "chain": "D",
    "resseq": 182,
    "resname": "ALA",
    "sasa": 4.734728813171387,
    "partial_charge_B": -0.15000000000000005,
    "F_metal": 0.0,
    "F_P": 0.23321262724701253,
    "F_hal": 0.0,
    "total_density": 34273.6875,
    "centroid": [
      -0.3796830475330353,
      0.5339860320091248,
      5.467672824859619
    ],
    "dipole_rho": [
      7928.771484375,
      19683.583984375,
      -10450.2890625
    ],
    "curv_rho": 84278296.0,
    "curv_rho_failed": false,
    "gpu_density_B_requested": "vector",
    "gpu_density_B_effective": "vector",
    "gpu_density_B_fallback_from_vector": false,
    "gpu_density_A_requested": null,
    "gpu_density_A_effective": null,
    "gpu_density_A_fallback_from_vector": false,
    "xtb_A_used": false,
    "xtb_A_success": false,
    "xtb_charge_length_mismatch": false
  },
  "D:183": {
    "id": "D:183",
    "chain": "D",
    "resseq": 183,
    "resname": "ARG",
    "sasa": 3.130108594894409,
    "partial_charge_B": 1.2,
    "F_metal": 0.0,
    "F_P": 0.28440828276804725,
    "F_hal": 0.0,
    "total_density": 44378.65625,
    "centroid": [
      -0.2093820869922638,
      0.5605432987213135,
      5.157820701599121
    ],
    "dipole_rho": [
      8616.3076171875,
      29911.921875,
      -7257.4365234375
    ],
    "curv_rho": 100515040.0,
    "curv_rho_failed": false,
    "gpu_density_B_requested": "vector",
    "gpu_density_B_effective": "vector",
    "gpu_density_B_fallback_from_vector": false,
    "gpu_density_A_requested": null,
    "gpu_density_A_effective": null,
    "gpu_density_A_fallback_from_vector": false,
    "xtb_A_used": false,
    "xtb_A_success": false,
    "xtb_charge_length_mismatch": false
  },
  "D:184": {
    "id": "D:184",
    "chain": "D",
    "resseq": 184,
    "resname": "GLY",
    "sasa": 0.548512876033783,
    "partial_charge_B": -0.0876389850103095,
    "F_metal": 0.0,
    "F_P": 0.25875648995088546,
    "F_hal": 0.0,
    "total_density": 41593.46875,
    "centroid": [
      -0.04116787388920784,
      0.6176247000694275,
      5.43386697769165
    ],
    "dipole_rho": [
      -417.71893310546875,
      26529.34375,
      -13523.3759765625
    ],
    "curv_rho": 104547544.0,
    "curv_rho_failed": false,
    "gpu_density_B_requested": "vector",
    "gpu_density_B_effective": "vector",
    "gpu_density_B_fallback_from_vector": false,
    "gpu_density_A_requested": null,
    "gpu_density_A_effective": null,
    "gpu_density_A_fallback_from_vector": false,
    "xtb_A_used": false,
    "xtb_A_success": false,
    "xtb_charge_length_mismatch": false
  },
  "D:185": {
    "id": "D:185",
    "chain": "D",
    "resseq": 185,
    "resname": "TYR",
    "sasa": 0.0,
    "partial_charge_B": -0.3,
    "F_metal": 0.0,
    "F_P": 0.34945295580149394,
    "F_hal": 0.0,
    "total_density": 52482.52734375,
    "centroid": [
      0.1164100170135498,
      0.7158973217010498,
      5.18479061126709
    ],
    "dipole_rho": [
      3974.763671875,
      29532.212890625,
      -10083.2451171875
    ],
    "curv_rho": 124031496.0,
    "curv_rho_failed": false,
    "gpu_density_B_requested": "vector",
    "gpu_density_B_effective": "vector",
    "gpu_density_B_fallback_from_vector": false,
    "gpu_density_A_requested": null,
    "gpu_density_A_effective": null,
    "gpu_density_A_fallback_from_vector": false,
    "xtb_A_used": false,
    "xtb_A_success": false,
    "xtb_charge_length_mismatch": false
  },
  "D:186": {
    "id": "D:186",
    "chain": "D",
    "resseq": 186,
    "resname": "ASP",
    "sasa": 0.5360075831413269,
    "partial_charge_B": -0.7830797084779577,
    "F_metal": 0.0,
    "F_P": 0.33240343061859207,
    "F_hal": 0.0,
    "total_density": 51720.5625,
    "centroid": [
      0.26023831963539124,
      0.8931019902229309,
      5.395457744598389
    ],
    "dipole_rho": [
      -8252.619140625,
      25140.173828125,
      -17587.09765625
    ],
    "curv_rho": 135038336.0,
    "curv_rho_failed": false,
    "gpu_density_B_requested": "vector",
    "gpu_density_B_effective": "vector",
    "gpu_density_B_fallback_from_vector": false,
    "gpu_density_A_requested": null,
    "gpu_density_A_effective": null,
    "gpu_density_A_fallback_from_vector": false,
    "xtb_A_used": false,
    "xtb_A_success": false,
    "xtb_charge_length_mismatch": false
  },
  "D:187": {
    "id": "D:187",
    "chain": "D",
    "resseq": 187,
    "resname": "LEU",
    "sasa": 0.0,
    "partial_charge_B": -0.06000000000000002,
    "F_metal": 0.0,
    "F_P": 0.48874191525466937,
    "F_hal": 0.0,
    "total_density": 66245.2421875,
    "centroid": [
      0.2987949252128601,
      1.1183228492736816,
      5.227944374084473
    ],
    "dipole_rho": [
      -6092.41650390625,
      22298.013671875,
      -16990.65234375
    ],
    "curv_rho": 160989152.0,
    "curv_rho_failed": false,
    "gpu_density_B_requested": "vector",
    "gpu_density_B_effective": "vector",
    "gpu_density_B_fallback_from_vector": false,
    "gpu_density_A_requested": null,
    "gpu_density_A_effective": null,
    "gpu_density_A_fallback_from_vector": false,
    "xtb_A_used": false,
    "xtb_A_success": false,
    "xtb_charge_length_mismatch": false
  },
  "D:188": {
    "id": "D:188",
    "chain": "D",
    "resseq": 188,
    "resname": "LEU",
    "sasa": 0.0,
    "partial_charge_B": -0.06000000000000002,
    "F_metal": 0.0,
    "F_P": 0.6080842584795663,
    "F_hal": 0.0,
    "total_density": 68374.7578125,
    "centroid": [
      0.008188977837562561,
      1.25885009765625,
      5.1882100105285645
    ],
    "dipole_rho": [
      6858.943359375,
      19756.03125,
      -8594.0625
    ],
    "curv_rho": 165733424.0,
    "curv_rho_failed": false,
    "gpu_density_B_requested": "vector",
    "gpu_density_B_effective": "vector",
    "gpu_density_B_fallback_from_vector": false,
    "gpu_density_A_requested": null,
    "gpu_density_A_effective": null,
    "gpu_density_A_fallback_from_vector": false,
    "xtb_A_used": false,
    "xtb_A_success": false,
    "xtb_charge_length_mismatch": false
  },
  "D:189": {
    "id": "D:189",
    "chain": "D",
    "resseq": 189,
    "resname": "PHE",
    "sasa": 0.0,
    "partial_charge_B": -0.06000000000000002,
    "F_metal": 0.0,
    "F_P": 0.9379685355146297,
    "F_hal": 0.0,
    "total_density": 78804.5625,
    "centroid": [
      0.27846360206604004,
      1.3966866731643677,
      5.01179313659668
    ],
    "dipole_rho": [
      516.52392578125,
      17421.216796875,
      -4962.3544921875
    ],
    "curv_rho": 181870784.0,
    "curv_rho_failed": false,
    "gpu_density_B_requested": "vector",
    "gpu_density_B_effective": "vector",
    "gpu_density_B_fallback_from_vector": false,
    "gpu_density_A_requested": null,
    "gpu_density_A_effective": null,
    "gpu_density_A_fallback_from_vector": false,
    "xtb_A_used": false,
    "xtb_A_success": false,
    "xtb_charge_length_mismatch": false
  },
  "D:190": {
    "id": "D:190",
    "chain": "D",
    "resseq": 190,
    "resname": "VAL",
    "sasa": 0.0,
    "partial_charge_B": -0.06000000000000002,
    "F_metal": 0.0,
    "F_P": 1.0297227499875934,
    "F_hal": 0.0,
    "total_density": 71619.4453125,
    "centroid": [
      -0.09603498876094818,
      1.5523310899734497,
      4.990525722503662
    ],
    "dipole_rho": [
      11280.6240234375,
      6118.5302734375,
      -3453.290771484375
    ],
    "curv_rho": 177450192.0,
    "curv_rho_failed": false,
    "gpu_density_B_requested": "vector",
    "gpu_density_B_effective": "vector",
    "gpu_density_B_fallback_from_vector": false,
    "gpu_density_A_requested": null,
    "gpu_density_A_effective": null,
    "gpu_density_A_fallback_from_vector": false,
    "xtb_A_used": false,
    "xtb_A_success": false,
    "xtb_charge_length_mismatch": false
  },
  "D:191": {
    "id": "D:191",
    "chain": "D",
    "resseq": 191,
    "resname": "ASP",
    "sasa": 0.0,
    "partial_charge_B": -0.54,
    "F_metal": 0.0,
    "F_P": 2.190442154609177,
    "F_hal": 0.0,
    "total_density": 73633.171875,
    "centroid": [
      -0.04391586408019066,
      1.6702138185501099,
      4.7517619132995605
    ],
    "dipole_rho": [
      14111.5537109375,
      4043.504150390625,
      13322.0595703125
    ],
    "curv_rho": 177159632.0,
    "curv_rho_failed": false,
    "gpu_density_B_requested": "vector",
    "gpu_density_B_effective": "vector",
    "gpu_density_B_fallback_from_vector": false,
    "gpu_density_A_requested": null,
    "gpu_density_A_effective": null,
    "gpu_density_A_fallback_from_vector": false,
    "xtb_A_used": false,
    "xtb_A_success": false,
    "xtb_charge_length_mismatch": false
  },
  "D:192": {
    "id": "D:192",
    "chain": "D",
    "resseq": 192,
    "resname": "THR",
    "sasa": 0.0,
    "partial_charge_B": -0.3,
    "F_metal": 0.0,
    "F_P": 1.893989031768458,
    "F_hal": 0.0,
    "total_density": 70432.7265625,
    "centroid": [
      -0.11029727011919022,
      1.8766491413116455,
      4.769287109375
    ],
    "dipole_rho": [
      18861.064453125,
      -6222.783203125,
      7379.4990234375
    ],
    "curv_rho": 176588016.0,
    "curv_rho_failed": false,
    "gpu_density_B_requested": "vector",
    "gpu_density_B_effective": "vector",
    "gpu_density_B_fallback_from_vector": false,
    "gpu_density_A_requested": null,
    "gpu_density_A_effective": null,
    "gpu_density_A_fallback_from_vector": false,
    "xtb_A_used": false,
    "xtb_A_success": false,
    "xtb_charge_length_mismatch": false
  },
  "D:193": {
    "id": "D:193",
    "chain": "D",
    "resseq": 193,
    "resname": "ALA",
    "sasa": 0.0,
    "partial_charge_B": -0.06000000000000002,
    "F_metal": 0.0,
    "F_P": 1.8679159245529084,
    "F_hal": 0.0,
    "total_density": 62744.02734375,
    "centroid": [
      -0.2781214118003845,
      1.9839593172073364,
      4.689846515655518
    ],
    "dipole_rho": [
      17506.748046875,
      -13570.3203125,
      14658.685546875
    ],
    "curv_rho": 162313664.0,
    "curv_rho_failed": false,
    "gpu_density_B_requested": "vector",
    "gpu_density_B_effective": "vector",
    "gpu_density_B_fallback_from_vector": false,
    "gpu_density_A_requested": null,
    "gpu_density_A_effective": null,
    "gpu_density_A_fallback_from_vector": false,
    "xtb_A_used": false,
    "xtb_A_success": false,
    "xtb_charge_length_mismatch": false
  },
  "D:194": {
    "id": "D:194",
    "chain": "D",
    "resseq": 194,
    "resname": "GLY",
    "sasa": 0.0,
    "partial_charge_B": -0.06000000000000002,
    "F_metal": 0.0,
    "F_P": 2.3769698819291882,
    "F_hal": 0.0,
    "total_density": 60558.09375,
    "centroid": [
      -0.12557296454906464,
      2.185865640640259,
      4.575695514678955
    ],
    "dipole_rho": [
      16099.494140625,
      -19703.158203125,
      19052.8203125
    ],
    "curv_rho": 164196208.0,
    "curv_rho_failed": false,
    "gpu_density_B_requested": "vector",
    "gpu_density_B_effective": "vector",
    "gpu_density_B_fallback_from_vector": false,
    "gpu_density_A_requested": null,
    "gpu_density_A_effective": null,
    "gpu_density_A_fallback_from_vector": false,
    "xtb_A_used": false,
    "xtb_A_success": false,
    "xtb_charge_length_mismatch": false
  },
  "D:195": {
    "id": "D:195",
    "chain": "D",
    "resseq": 195,
    "resname": "ARG",
    "sasa": 3.5766615867614746,
    "partial_charge_B": 1.2,
    "F_metal": 0.0,
    "F_P": 1.4982720909947074,
    "F_hal": 0.0,
    "total_density": 54993.078125,
    "centroid": [
      -0.31543755531311035,
      2.236494779586792,
      4.446384906768799
    ],
    "dipole_rho": [
      20416.857421875,
      -21193.095703125,
      32396.58984375
    ],
    "curv_rho": 142645808.0,
    "curv_rho_failed": false,
    "gpu_density_B_requested": "vector",
    "gpu_density_B_effective": "vector",
    "gpu_density_B_fallback_from_vector": false,
    "gpu_density_A_requested": null,
    "gpu_density_A_effective": null,
    "gpu_density_A_fallback_from_vector": false,
    "xtb_A_used": false,
    "xtb_A_success": false,
    "xtb_charge_length_mismatch": false
  },
  "D:196": {
    "id": "D:196",
    "chain": "D",
    "resseq": 196,
    "resname": "LEU",
    "sasa": 0.0,
    "partial_charge_B": -0.06000000000000002,
    "F_metal": 0.0,
    "F_P": 0.9865232752333342,
    "F_hal": 0.0,
    "total_density": 52050.26953125,
    "centroid": [
      -0.1254209280014038,
      2.6454641819000244,
      4.568328380584717
    ],
    "dipole_rho": [
      21485.9140625,
      -22771.90234375,
      13880.029296875
    ],
    "curv_rho": 141675216.0,
    "curv_rho_failed": false,
    "gpu_density_B_requested": "vector",
    "gpu_density_B_effective": "vector",
    "gpu_density_B_fallback_from_vector": false,
    "gpu_density_A_requested": null,
    "gpu_density_A_effective": null,
    "gpu_density_A_fallback_from_vector": false,
    "xtb_A_used": false,
    "xtb_A_success": false,
    "xtb_charge_length_mismatch": false
  },
  "D:197": {
    "id": "D:197",
    "chain": "D",
    "resseq": 197,
    "resname": "HIS",
    "sasa": 4.096981525421143,
    "partial_charge_B": 0.7499999999999999,
    "F_metal": 0.0,
    "F_P": 0.6650522398985996,
    "F_hal": 0.0,
    "total_density": 41232.1953125,
    "centroid": [
      -0.3544168472290039,
      2.799355983734131,
      4.455853462219238
    ],
    "dipole_rho": [
      18224.353515625,
      -22111.76171875,
      15751.26953125
    ],
    "curv_rho": 106069616.0,
    "curv_rho_failed": false,
    "gpu_density_B_requested": "vector",
    "gpu_density_B_effective": "vector",
    "gpu_density_B_fallback_from_vector": false,
    "gpu_density_A_requested": null,
    "gpu_density_A_effective": null,
    "gpu_density_A_fallback_from_vector": false,
    "xtb_A_used": false,
    "xtb_A_success": false,
    "xtb_charge_length_mismatch": false
  },
  "D:198": {
    "id": "D:198",
    "chain": "D",
    "resseq": 198,
    "resname": "THR",
    "sasa": 0.0,
    "partial_charge_B": -0.3,
    "F_metal": 0.0,
    "F_P": 0.6537782140033991,
    "F_hal": 0.0,
    "total_density": 37199.1640625,
    "centroid": [
      -0.7267025709152222,
      2.4318530559539795,
      4.428096294403076
    ],
    "dipole_rho": [
      16788.94140625,
      -18201.693359375,
      11736.220703125
    ],
    "curv_rho": 94010632.0,
    "curv_rho_failed": false,
    "gpu_density_B_requested": "vector",
    "gpu_density_B_effective": "vector",
    "gpu_density_B_fallback_from_vector": false,
    "gpu_density_A_requested": null,
    "gpu_density_A_effective": null,
    "gpu_density_A_fallback_from_vector": false,
    "xtb_A_used": false,
    "xtb_A_success": false,
    "xtb_charge_length_mismatch": false
  },
  "D:199": {
    "id": "D:199",
    "chain": "D",
    "resseq": 199,
    "resname": "LYS",
    "sasa": 8.935325622558594,
    "partial_charge_B": 0.29999999999999993,
    "F_metal": 0.0,
    "F_P": 0.4338558660561428,
    "F_hal": 0.0,
    "total_density": 29711.599609375,
    "centroid": [
      -1.0128977298736572,
      2.5163192749023438,
      4.452816963195801
    ],
    "dipole_rho": [
      18837.228515625,
      -11492.8671875,
      11888.4345703125
    ],
    "curv_rho": 66269696.0,
    "curv_rho_failed": false,
    "gpu_density_B_requested": "vector",
    "gpu_density_B_effective": "vector",
    "gpu_density_B_fallback_from_vector": false,
    "gpu_density_A_requested": null,
    "gpu_density_A_effective": null,
    "gpu_density_A_fallback_from_vector": false,
    "xtb_A_used": false,
    "xtb_A_success": false,
    "xtb_charge_length_mismatch": false
  },
  "D:200": {
    "id": "D:200",
    "chain": "D",
    "resseq": 200,
    "resname": "HIS",
    "sasa": 1.706387996673584,
    "partial_charge_B": 0.7299154525128088,
    "F_metal": 0.0,
    "F_P": 0.4714710234452245,
    "F_hal": 0.0,
    "total_density": 40317.4375,
    "centroid": [
      -0.8055505156517029,
      2.4250123500823975,
      4.723439693450928
    ],
    "dipole_rho": [
      30295.7109375,
      -10344.9541015625,
      9826.9697265625
    ],
    "curv_rho": 106060824.0,
    "curv_rho_failed": false,
    "gpu_density_B_requested": "vector",
    "gpu_density_B_effective": "vector",
    "gpu_density_B_fallback_from_vector": false,
    "gpu_density_A_requested": null,
    "gpu_density_A_effective": null,
    "gpu_density_A_fallback_from_vector": false,
    "xtb_A_used": false,
    "xtb_A_success": false,
    "xtb_charge_length_mismatch": false
  },
  "D:201": {
    "id": "D:201",
    "chain": "D",
    "resseq": 201,
    "resname": "ASN",
    "sasa": 0.8546005487442017,
    "partial_charge_B": -0.20612483968412254,
    "F_metal": 0.0,
    "F_P": 0.49917082466686374,
    "F_hal": 0.0,
    "total_density": 44881.82421875,
    "centroid": [
      -0.672251284122467,
      2.4621639251708984,
      4.890278339385986
    ],
    "dipole_rho": [
      22243.373046875,
      -22987.287109375,
      2053.46923828125
    ],
    "curv_rho": 111669552.0,
    "curv_rho_failed": false,
    "gpu_density_B_requested": "vector",
    "gpu_density_B_effective": "vector",
    "gpu_density_B_fallback_from_vector": false,
    "gpu_density_A_requested": null,
    "gpu_density_A_effective": null,
    "gpu_density_A_fallback_from_vector": false,
    "xtb_A_used": false,
    "xtb_A_success": false,
    "xtb_charge_length_mismatch": false
  },
  "D:202": {
    "id": "D:202",
    "chain": "D",
    "resseq": 202,
    "resname": "LEU",
    "sasa": 0.0,
    "partial_charge_B": -0.06000000000000002,
    "F_metal": 0.0,
    "F_P": 0.8675736813400879,
    "F_hal": 0.0,
    "total_density": 57342.3125,
    "centroid": [
      -0.375684529542923,
      2.3151426315307617,
      4.773853778839111
    ],
    "dipole_rho": [
      22748.58203125,
      -21627.798828125,
      2933.273681640625
    ],
    "curv_rho": 146515248.0,
    "curv_rho_failed": false,
    "gpu_density_B_requested": "vector",
    "gpu_density_B_effective": "vector",
    "gpu_density_B_fallback_from_vector": false,
    "gpu_density_A_requested": null,
    "gpu_density_A_effective": null,
    "gpu_density_A_fallback_from_vector": false,
    "xtb_A_used": false,
    "xtb_A_success": false,
    "xtb_charge_length_mismatch": false
  },
  "D:203": {
    "id": "D:203",
    "chain": "D",
    "resseq": 203,
    "resname": "MET",
    "sasa": 0.0,
    "partial_charge_B": -0.21000000000000002,
    "F_metal": 0.0,
    "F_P": 0.6120464039139979,
    "F_hal": 0.0,
    "total_density": 55874.9609375,
    "centroid": [
      -0.3310997188091278,
      2.4568684101104736,
      5.061080455780029
    ],
    "dipole_rho": [
      21865.291015625,
      -22013.00390625,
      -2896.803466796875
    ],
    "curv_rho": 146260208.0,
    "curv_rho_failed": false,
    "gpu_density_B_requested": "vector",
    "gpu_density_B_effective": "vector",
    "gpu_density_B_fallback_from_vector": false,
    "gpu_density_A_requested": null,
    "gpu_density_A_effective": null,
    "gpu_density_A_fallback_from_vector": false,
    "xtb_A_used": false,
    "xtb_A_success": false,
    "xtb_charge_length_mismatch": false
  },
  "D:204": {
    "id": "D:204",
    "chain": "D",
    "resseq": 204,
    "resname": "GLU",
    "sasa": 1.2692859172821045,
    "partial_charge_B": -1.115621801728802,
    "F_metal": 0.0,
    "F_P": 0.4145902587999519,
    "F_hal": 0.0,
    "total_density": 48561.2578125,
    "centroid": [
      -0.6773785948753357,
      2.271723747253418,
      5.1184539794921875
    ],
    "dipole_rho": [
      25509.724609375,
      -24182.890625,
      -8433.001953125
    ],
    "curv_rho": 121543400.0,
    "curv_rho_failed": false,
    "gpu_density_B_requested": "vector",
    "gpu_density_B_effective": "vector",
    "gpu_density_B_fallback_from_vector": false,
    "gpu_density_A_requested": null,
    "gpu_density_A_effective": null,
    "gpu_density_A_fallback_from_vector": false,
    "xtb_A_used": false,
    "xtb_A_success": false,
    "xtb_charge_length_mismatch": false
  },
  "D:205": {
    "id": "D:205",
    "chain": "D",
    "resseq": 205,
    "resname": "GLU",
    "sasa": 0.0,
    "partial_charge_B": -0.54,
    "F_metal": 0.0,
    "F_P": 0.6869201977451811,
    "F_hal": 0.0,
    "total_density": 58225.09765625,
    "centroid": [
      -0.5742304921150208,
      2.00518536567688,
      4.8928542137146
    ],
    "dipole_rho": [
      28569.92578125,
      -16325.2265625,
      871.357666015625
    ],
    "curv_rho": 141155456.0,
    "curv_rho_failed": false,
    "gpu_density_B_requested": "vector",
    "gpu_density_B_effective": "vector",
    "gpu_density_B_fallback_from_vector": false,
    "gpu_density_A_requested": null,
    "gpu_density_A_effective": null,
    "gpu_density_A_fallback_from_vector": false,
    "xtb_A_used": false,
    "xtb_A_success": false,
    "xtb_charge_length_mismatch": false
  },
  "D:206": {
    "id": "D:206",
    "chain": "D",
    "resseq": 206,
    "resname": "LEU",
    "sasa": 0.0,
    "partial_charge_B": -0.06000000000000002,
    "F_metal": 0.0,
    "F_P": 0.7383536865958058,
    "F_hal": 0.0,
    "total_density": 63521.67578125,
    "centroid": [
      -0.37434202432632446,
      2.0871176719665527,
      5.033610820770264
    ],
    "dipole_rho": [
      20277.421875,
      -16216.7666015625,
      -7690.25244140625
    ],
    "curv_rho": 155749744.0,
    "curv_rho_failed": false,
    "gpu_density_B_requested": "vector",
    "gpu_density_B_effective": "vector",
    "gpu_density_B_fallback_from_vector": false,
    "gpu_density_A_requested": null,
    "gpu_density_A_effective": null,
    "gpu_density_A_fallback_from_vector": false,
    "xtb_A_used": false,
    "xtb_A_success": false,
    "xtb_charge_length_mismatch": false
  },
  "D:207": {
    "id": "D:207",
    "chain": "D",
    "resseq": 207,
    "resname": "LYS",
    "sasa": 0.0,
    "partial_charge_B": 0.11999999999999997,
    "F_metal": 0.0,
    "F_P": 0.4238027444843321,
    "F_hal": 0.0,
    "total_density": 56156.0,
    "centroid": [
      -0.4841688573360443,
      2.1869797706604004,
      5.292133808135986
    ],
    "dipole_rho": [
      25279.435546875,
      -20568.5703125,
      -16328.251953125
    ],
    "curv_rho": 140668848.0,
    "curv_rho_failed": false,
    "gpu_density_B_requested": "vector",
    "gpu_density_B_effective": "vector",
    "gpu_density_B_fallback_from_vector": false,
    "gpu_density_A_requested": null,
    "gpu_density_A_effective": null,
    "gpu_density_A_fallback_from_vector": false,
    "xtb_A_used": false,
    "xtb_A_success": false,
    "xtb_charge_length_mismatch": false
  },
  "D:208": {
    "id": "D:208",
    "chain": "D",
    "resseq": 208,
    "resname": "LYS",
    "sasa": 1.492546796798706,
    "partial_charge_B": 0.270415716189547,
    "F_metal": 0.0,
    "F_P": 0.40694438857297266,
    "F_hal": 0.0,
    "total_density": 52125.26171875,
    "centroid": [
      -0.6692315936088562,
      1.9460046291351318,
      5.258833885192871
    ],
    "dipole_rho": [
      34878.84765625,
      -12564.849609375,
      -5681.05322265625
    ],
    "curv_rho": 135211984.0,
    "curv_rho_failed": false,
    "gpu_density_B_requested": "vector",
    "gpu_density_B_effective": "vector",
    "gpu_density_B_fallback_from_vector": false,
    "gpu_density_A_requested": null,
    "gpu_density_A_effective": null,
    "gpu_density_A_fallback_from_vector": false,
    "xtb_A_used": false,
    "xtb_A_success": false,
    "xtb_charge_length_mismatch": false
  },
  "D:209": {
    "id": "D:209",
    "chain": "D",
    "resseq": 209,
    "resname": "VAL",
    "sasa": 0.0,
    "partial_charge_B": -0.06000000000000002,
    "F_metal": 0.0,
    "F_P": 0.5703108096344776,
    "F_hal": 0.0,
    "total_density": 60054.72265625,
    "centroid": [
      -0.5182023644447327,
      1.7223453521728516,
      5.109143257141113
    ],
    "dipole_rho": [
      21594.6796875,
      -7377.1435546875,
      -13318.4052734375
    ],
    "curv_rho": 148605120.0,
    "curv_rho_failed": false,
    "gpu_density_B_requested": "vector",
    "gpu_density_B_effective": "vector",
    "gpu_density_B_fallback_from_vector": false,
    "gpu_density_A_requested": null,
    "gpu_density_A_effective": null,
    "gpu_density_A_fallback_from_vector": false,
    "xtb_A_used": false,
    "xtb_A_success": false,
    "xtb_charge_length_mismatch": false
  },
  "D:210": {
    "id": "D:210",
    "chain": "D",
    "resseq": 210,
    "resname": "LYS",
    "sasa": 0.1266074925661087,
    "partial_charge_B": 0.13275923589809044,
    "F_metal": 0.0,
    "F_P": 0.44046113302127543,
    "F_hal": 0.0,
    "total_density": 61887.18359375,
    "centroid": [
      -0.3266950845718384,
      1.9309388399124146,
      5.429214000701904
    ],
    "dipole_rho": [
      18791.314453125,
      -6235.12158203125,
      -22662.873046875
    ],
    "curv_rho": 154719600.0,
    "curv_rho_failed": false,
    "gpu_density_B_requested": "vector",
    "gpu_density_B_effective": "vector",
    "gpu_density_B_fallback_from_vector": false,
    "gpu_density_A_requested": null,
    "gpu_density_A_effective": null,
    "gpu_density_A_fallback_from_vector": false,
    "xtb_A_used": false,
    "xtb_A_success": false,
    "xtb_charge_length_mismatch": false
  },
  "D:211": {
    "id": "D:211",
    "chain": "D",
    "resseq": 211,
    "resname": "ARG",
    "sasa": 2.636922836303711,
    "partial_charge_B": 1.2,
    "F_metal": 0.0,
    "F_P": 0.32380030610926025,
    "F_hal": 0.0,
    "total_density": 51712.54296875,
    "centroid": [
      -0.6894842982292175,
      1.916579246520996,
      5.458287715911865
    ],
    "dipole_rho": [
      24316.9921875,
      -11236.34375,
      -22203.189453125
    ],
    "curv_rho": 120448976.0,
    "curv_rho_failed": false,
    "gpu_density_B_requested": "vector",
    "gpu_density_B_effective": "vector",
    "gpu_density_B_fallback_from_vector": false,
    "gpu_density_A_requested": null,
    "gpu_density_A_effective": null,
    "gpu_density_A_fallback_from_vector": false,
    "xtb_A_used": false,
    "xtb_A_success": false,
    "xtb_charge_length_mismatch": false
  },
  "D:212": {
    "id": "D:212",
    "chain": "D",
    "resseq": 212,
    "resname": "ALA",
    "sasa": 0.0,
    "partial_charge_B": -0.06000000000000002,
    "F_metal": 0.0,
    "F_P": 0.3591183004198911,
    "F_hal": 0.0,
    "total_density": 50520.9921875,
    "centroid": [
      -0.6279014348983765,
      1.565183162689209,
      5.374665260314941
    ],
    "dipole_rho": [
      24384.390625,
      1494.58642578125,
      -17161.693359375
    ],
    "curv_rho": 131548688.0,
    "curv_rho_failed": false,
    "gpu_density_B_requested": "vector",
    "gpu_density_B_effective": "vector",
    "gpu_density_B_fallback_from_vector": false,
    "gpu_density_A_requested": null,
    "gpu_density_A_effective": null,
    "gpu_density_A_fallback_from_vector": false,
    "xtb_A_used": false,
    "xtb_A_success": false,
    "xtb_charge_length_mismatch": false
  },
  "D:213": {
    "id": "D:213",
    "chain": "D",
    "resseq": 213,
    "resname": "ILE",
    "sasa": 0.0,
    "partial_charge_B": -0.06000000000000002,
    "F_metal": 0.0,
    "F_P": 0.41294738105427947,
    "F_hal": 0.0,
    "total_density": 60072.75390625,
    "centroid": [
      -0.3834136724472046,
      1.5514212846755981,
      5.3617048263549805
    ],
    "dipole_rho": [
      19769.123046875,
      6507.9169921875,
      -23364.984375
    ],
    "curv_rho": 149631072.0,
    "curv_rho_failed": false,
    "gpu_density_B_requested": "vector",
    "gpu_density_B_effective": "vector",
    "gpu_density_B_fallback_from_vector": false,
    "gpu_density_A_requested": null,
    "gpu_density_A_effective": null,
    "gpu_density_A_fallback_from_vector": false,
    "xtb_A_used": false,
    "xtb_A_success": false,
    "xtb_charge_length_mismatch": false
  },
  "D:214": {
    "id": "D:214",
    "chain": "D",
    "resseq": 214,
    "resname": "ALA",
    "sasa": 0.0,
    "partial_charge_B": -0.06000000000000002,
    "F_metal": 0.0,
    "F_P": 0.29008594170430063,
    "F_hal": 0.0,
    "total_density": 48337.8671875,
    "centroid": [
      -0.49607399106025696,
      1.534410834312439,
      5.587387561798096
    ],
    "dipole_rho": [
      18552.3671875,
      1613.0655517578125,
      -28122.572265625
    ],
    "curv_rho": 129151568.0,
    "curv_rho_failed": false,
    "gpu_density_B_requested": "vector",
    "gpu_density_B_effective": "vector",
    "gpu_density_B_fallback_from_vector": false,
    "gpu_density_A_requested": null,
    "gpu_density_A_effective": null,
    "gpu_density_A_fallback_from_vector": false,
    "xtb_A_used": false,
    "xtb_A_success": false,
    "xtb_charge_length_mismatch": false
  },
  "D:215": {
    "id": "D:215",
    "chain": "D",
    "resseq": 215,
    "resname": "LYS",
    "sasa": 3.9788243770599365,
    "partial_charge_B": 0.29999999999999993,
    "F_metal": 0.0,
    "F_P": 0.2548618119920832,
    "F_hal": 0.0,
    "total_density": 43589.34375,
    "centroid": [
      -0.7429082989692688,
      1.5100420713424683,
      5.672957897186279
    ],
    "dipole_rho": [
      25026.69921875,
      4678.474609375,
      -18060.9375
    ],
    "curv_rho": 104695744.0,
    "curv_rho_failed": false,
    "gpu_density_B_requested": "vector",
    "gpu_density_B_effective": "vector",
    "gpu_density_B_fallback_from_vector": false,
    "gpu_density_A_requested": null,
    "gpu_density_A_effective": null,
    "gpu_density_A_fallback_from_vector": false,
    "xtb_A_used": false,
    "xtb_A_success": false,
    "xtb_charge_length_mismatch": false
  },
  "D:216": {
    "id": "D:216",
    "chain": "D",
    "resseq": 216,
    "resname": "ALA",
    "sasa": 0.0,
    "partial_charge_B": -0.06000000000000002,
    "F_metal": 0.0,
    "F_P": 0.27163209237087693,
    "F_hal": 0.0,
    "total_density": 44832.2109375,
    "centroid": [
      -0.5690666437149048,
      1.190916895866394,
      5.547731399536133
    ],
    "dipole_rho": [
      16986.626953125,
      8632.7548828125,
      -23366.02734375
    ],
    "curv_rho": 115092816.0,
    "curv_rho_failed": false,
    "gpu_density_B_requested": "vector",
    "gpu_density_B_effective": "vector",
    "gpu_density_B_fallback_from_vector": false,
    "gpu_density_A_requested": null,
    "gpu_density_A_effective": null,
    "gpu_density_A_fallback_from_vector": false,
    "xtb_A_used": false,
    "xtb_A_success": false,
    "xtb_charge_length_mismatch": false
  },
  "D:217": {
    "id": "D:217",
    "chain": "D",
    "resseq": 217,
    "resname": "ASP",
    "sasa": 0.0,
    "partial_charge_B": -0.54,
    "F_metal": 0.0,
    "F_P": 0.26827254083913094,
    "F_hal": 0.0,
    "total_density": 46776.36328125,
    "centroid": [
      -0.3420519232749939,
      1.225693702697754,
      5.728637218475342
    ],
    "dipole_rho": [
      11101.1103515625,
      7231.3330078125,
      -26147.41796875
    ],
    "curv_rho": 118662800.0,
    "curv_rho_failed": false,
    "gpu_density_B_requested": "vector",
    "gpu_density_B_effective": "vector",
    "gpu_density_B_fallback_from_vector": false,
    "gpu_density_A_requested": null,
    "gpu_density_A_effective": null,
    "gpu_density_A_fallback_from_vector": false,
    "xtb_A_used": false,
    "xtb_A_success": false,
    "xtb_charge_length_mismatch": false
  },
  "D:218": {
    "id": "D:218",
    "chain": "D",
    "resseq": 218,
    "resname": "PRO",
    "sasa": 3.4817276000976562,
    "partial_charge_B": -0.15000000000000005,
    "F_metal": 0.0,
    "F_P": 0.2303778058394928,
    "F_hal": 0.0,
    "total_density": 42164.21484375,
    "centroid": [
      -0.3727107644081116,
      1.417716383934021,
      5.877280235290527
    ],
    "dipole_rho": [
      14105.88671875,
      3935.218505859375,
      -28808.62109375
    ],
    "curv_rho": 109801952.0,
    "curv_rho_failed": false,
    "gpu_density_B_requested": "vector",
    "gpu_density_B_effective": "vector",
    "gpu_density_B_fallback_from_vector": false,
    "gpu_density_A_requested": null,
    "gpu_density_A_effective": null,
    "gpu_density_A_fallback_from_vector": false,
    "xtb_A_used": false,
    "xtb_A_success": false,
    "xtb_charge_length_mismatch": false
  },
  "D:219": {
    "id": "D:219",
    "chain": "D",
    "resseq": 219,
    "resname": "GLU",
    "sasa": 5.684937477111816,
    "partial_charge_B": -1.35,
    "F_metal": 0.0,
    "F_P": 0.23828098814535903,
    "F_hal": 0.0,
    "total_density": 47244.25390625,
    "centroid": [
      -0.15970280766487122,
      1.480153203010559,
      5.852493762969971
    ],
    "dipole_rho": [
      3980.9873046875,
      6283.3662109375,
      -37346.375
    ],
    "curv_rho": 127568768.0,
    "curv_rho_failed": false,
    "gpu_density_B_requested": "vector",
    "gpu_density_B_effective": "vector",
    "gpu_density_B_fallback_from_vector": false,
    "gpu_density_A_requested": null,
    "gpu_density_A_effective": null,
    "gpu_density_A_fallback_from_vector": false,
    "xtb_A_used": false,
    "xtb_A_success": false,
    "xtb_charge_length_mismatch": false
  },
  "D:220": {
    "id": "D:220",
    "chain": "D",
    "resseq": 220,
    "resname": "GLU",
    "sasa": 0.0,
    "partial_charge_B": -0.54,
    "F_metal": 0.0,
    "F_P": 0.34087453229352205,
    "F_hal": 0.0,
    "total_density": 57512.74609375,
    "centroid": [
      -0.11778552830219269,
      1.4116504192352295,
      5.597878932952881
    ],
    "dipole_rho": [
      7933.12060546875,
      3403.82861328125,
      -31229.978515625
    ],
    "curv_rho": 148416048.0,
    "curv_rho_failed": false,
    "gpu_density_B_requested": "vector",
    "gpu_density_B_effective": "vector",
    "gpu_density_B_fallback_from_vector": false,
    "gpu_density_A_requested": null,
    "gpu_density_A_effective": null,
    "gpu_density_A_fallback_from_vector": false,
    "xtb_A_used": false,
    "xtb_A_success": false,
    "xtb_charge_length_mismatch": false
  },
  "D:221": {
    "id": "D:221",
    "chain": "D",
    "resseq": 221,
    "resname": "PRO",
    "sasa": 0.0,
    "partial_charge_B": -0.06000000000000002,
    "F_metal": 0.0,
    "F_P": 0.43423742298325063,
    "F_hal": 0.0,
    "total_density": 64890.95703125,
    "centroid": [
      -0.06711918115615845,
      1.7134977579116821,
      5.4921159744262695
    ],
    "dipole_rho": [
      10366.4794921875,
      2102.345458984375,
      -28429.56640625
    ],
    "curv_rho": 168300464.0,
    "curv_rho_failed": false,
    "gpu_density_B_requested": "vector",
    "gpu_density_B_effective": "vector",
    "gpu_density_B_fallback_from_vector": false,
    "gpu_density_A_requested": null,
    "gpu_density_A_effective": null,
    "gpu_density_A_fallback_from_vector": false,
    "xtb_A_used": false,
    "xtb_A_success": false,
    "xtb_charge_length_mismatch": false
  },
  "D:222": {
    "id": "D:222",
    "chain": "D",
    "resseq": 222,
    "resname": "LYS",
    "sasa": 0.031651873141527176,
    "partial_charge_B": 0.12318980897452259,
    "F_metal": 0.0,
    "F_P": 0.33677228045026025,
    "F_hal": 0.0,
    "total_density": 63054.5546875,
    "centroid": [
      0.21382030844688416,
      1.682121992111206,
      5.6458234786987305
    ],
    "dipole_rho": [
      2493.333984375,
      8954.4267578125,
      -38803.72265625
    ],
    "curv_rho": 169109136.0,
    "curv_rho_failed": false,
    "gpu_density_B_requested": "vector",
    "gpu_density_B_effective": "vector",
    "gpu_density_B_fallback_from_vector": false,
    "gpu_density_A_requested": null,
    "gpu_density_A_effective": null,
    "gpu_density_A_fallback_from_vector": false,
    "xtb_A_used": false,
    "xtb_A_success": false,
    "xtb_charge_length_mismatch": false
  },
  "D:223": {
    "id": "D:223",
    "chain": "D",
    "resseq": 223,
    "resname": "GLU",
    "sasa": 0.0,
    "partial_charge_B": -0.54,
    "F_metal": 0.0,
    "F_P": 0.5135303728453604,
    "F_hal": 0.0,
    "total_density": 75597.9375,
    "centroid": [
      0.36636924743652344,
      1.77823007106781,
      5.435460090637207
    ],
    "dipole_rho": [
      -2854.883544921875,
      2022.43359375,
      -29416.482421875
    ],
    "curv_rho": 191768496.0,
    "curv_rho_failed": false,
    "gpu_density_B_requested": "vector",
    "gpu_density_B_effective": "vector",
    "gpu_density_B_fallback_from_vector": false,
    "gpu_density_A_requested": null,
    "gpu_density_A_effective": null,
    "gpu_density_A_fallback_from_vector": false,
    "xtb_A_used": false,
    "xtb_A_success": false,
    "xtb_charge_length_mismatch": false
  },
  "D:224": {
    "id": "D:224",
    "chain": "D",
    "resseq": 224,
    "resname": "VAL",
    "sasa": 0.0,
    "partial_charge_B": -0.06000000000000002,
    "F_metal": 0.0,
    "F_P": 0.6661041172836746,
    "F_hal": 0.0,
    "total_density": 73582.6484375,
    "centroid": [
      0.19168783724308014,
      1.9962819814682007,
      5.3158159255981445
    ],
    "dipole_rho": [
      3748.665283203125,
      -8878.5625,
      -20505.3125
    ],
    "curv_rho": 190971440.0,
    "curv_rho_failed": false,
    "gpu_density_B_requested": "vector",
    "gpu_density_B_effective": "vector",
    "gpu_density_B_fallback_from_vector": false,
    "gpu_density_A_requested": null,
    "gpu_density_A_effective": null,
    "gpu_density_A_fallback_from_vector": false,
    "xtb_A_used": false,
    "xtb_A_success": false,
    "xtb_charge_length_mismatch": false
  },
  "D:225": {
    "id": "D:225",
    "chain": "D",
    "resseq": 225,
    "resname": "TRP",
    "sasa": 0.0,
    "partial_charge_B": 0.11999999999999997,
    "F_metal": 0.0,
    "F_P": 0.8424954031402115,
    "F_hal": 0.0,
    "total_density": 83225.0546875,
    "centroid": [
      0.5092740654945374,
      1.9064031839370728,
      5.160015106201172
    ],
    "dipole_rho": [
      -6717.23095703125,
      1299.1597900390625,
      -17972.349609375
    ],
    "curv_rho": 197801936.0,
    "curv_rho_failed": false,
    "gpu_density_B_requested": "vector",
    "gpu_density_B_effective": "vector",
    "gpu_density_B_fallback_from_vector": false,
    "gpu_density_A_requested": null,
    "gpu_density_A_effective": null,
    "gpu_density_A_fallback_from_vector": false,
    "xtb_A_used": false,
    "xtb_A_success": false,
    "xtb_charge_length_mismatch": false
  },
  "D:226": {
    "id": "D:226",
    "chain": "D",
    "resseq": 226,
    "resname": "LEU",
    "sasa": 0.0,
    "partial_charge_B": -0.06000000000000002,
    "F_metal": 0.0,
    "F_P": 1.2461328769448612,
    "F_hal": 0.0,
    "total_density": 79101.375,
    "centroid": [
      0.49154552817344666,
      2.266327142715454,
      5.012135028839111
    ],
    "dipole_rho": [
      2426.07373046875,
      -18444.318359375,
      -882.22119140625
    ],
    "curv_rho": 200436240.0,
    "curv_rho_failed": false,
    "gpu_density_B_requested": "vector",
    "gpu_density_B_effective": "vector",
    "gpu_density_B_fallback_from_vector": false,
    "gpu_density_A_requested": null,
    "gpu_density_A_effective": null,
    "gpu_density_A_fallback_from_vector": false,
    "xtb_A_used": false,
    "xtb_A_success": false,
    "xtb_charge_length_mismatch": false
  },
  "D:227": {
    "id": "D:227",
    "chain": "D",
    "resseq": 227,
    "resname": "VAL",
    "sasa": 0.0,
    "partial_charge_B": -0.06000000000000002,
    "F_metal": 0.0,
    "F_P": 2.5278310088164484,
    "F_hal": 0.0,
    "total_density": 77679.578125,
    "centroid": [
      0.5303018093109131,
      2.1077229976654053,
      4.7548017501831055
    ],
    "dipole_rho": [
      -1898.5716552734375,
      -15715.029296875,
      7482.93359375
    ],
    "curv_rho": 198650416.0,
    "curv_rho_failed": false,
    "gpu_density_B_requested": "vector",
    "gpu_density_B_effective": "vector",
    "gpu_density_B_fallback_from_vector": false,
    "gpu_density_A_requested": null,
    "gpu_density_A_effective": null,
    "gpu_density_A_fallback_from_vector": false,
    "xtb_A_used": false,
    "xtb_A_success": false,
    "xtb_charge_length_mismatch": false
  },
  "D:228": {
    "id": "D:228",
    "chain": "D",
    "resseq": 228,
    "resname": "LEU",
    "sasa": 0.0,
    "partial_charge_B": -0.06000000000000002,
    "F_metal": 0.0,
    "F_P": 1.4744904800602967,
    "F_hal": 0.0,
    "total_density": 77100.2265625,
    "centroid": [
      0.7500104308128357,
      2.437129497528076,
      4.795198917388916
    ],
    "dipole_rho": [
      -2681.31591796875,
      -20898.63671875,
      11837.6923828125
    ],
    "curv_rho": 198334400.0,
    "curv_rho_failed": false,
    "gpu_density_B_requested": "vector",
    "gpu_density_B_effective": "vector",
    "gpu_density_B_fallback_from_vector": false,
    "gpu_density_A_requested": null,
    "gpu_density_A_effective": null,
    "gpu_density_A_fallback_from_vector": false,
    "xtb_A_used": false,
    "xtb_A_success": false,
    "xtb_charge_length_mismatch": false
  },
  "D:229": {
    "id": "D:229",
    "chain": "D",
    "resseq": 229,
    "resname": "ASP",
    "sasa": 0.0,
    "partial_charge_B": -0.54,
    "F_metal": 0.0,
    "F_P": 1.7830503608242703,
    "F_hal": 0.0,
    "total_density": 67722.5078125,
    "centroid": [
      0.8574280142784119,
      2.494743585586548,
      4.493791103363037
    ],
    "dipole_rho": [
      -6341.15576171875,
      -18006.142578125,
      23522.837890625
    ],
    "curv_rho": 177613136.0,
    "curv_rho_failed": false,
    "gpu_density_B_requested": "vector",
    "gpu_density_B_effective": "vector",
    "gpu_density_B_fallback_from_vector": false,
    "gpu_density_A_requested": null,
    "gpu_density_A_effective": null,
    "gpu_density_A_fallback_from_vector": false,
    "xtb_A_used": false,
    "xtb_A_success": false,
    "xtb_charge_length_mismatch": false
  },
  "D:230": {
    "id": "D:230",
    "chain": "D",
    "resseq": 230,
    "resname": "ALA",
    "sasa": 0.0,
    "partial_charge_B": -0.06000000000000002,
    "F_metal": 0.0,
    "F_P": 1.0316591323293949,
    "F_hal": 0.0,
    "total_density": 65860.703125,
    "centroid": [
      1.1052457094192505,
      2.5603790283203125,
      4.5622076988220215
    ],
    "dipole_rho": [
      -12646.189453125,
      -20235.09375,
      20979.826171875
    ],
    "curv_rho": 173584928.0,
    "curv_rho_failed": false,
    "gpu_density_B_requested": "vector",
    "gpu_density_B_effective": "vector",
    "gpu_density_B_fallback_from_vector": false,
    "gpu_density_A_requested": null,
    "gpu_density_A_effective": null,
    "gpu_density_A_fallback_from_vector": false,
    "xtb_A_used": false,
    "xtb_A_success": false,
    "xtb_charge_length_mismatch": false
  },
  "D:231": {
    "id": "D:231",
    "chain": "D",
    "resseq": 231,
    "resname": "VAL",
    "sasa": 0.45171648263931274,
    "partial_charge_B": -0.08276151689064223,
    "F_metal": 0.0,
    "F_P": 0.973597351057294,
    "F_hal": 0.0,
    "total_density": 55134.875,
    "centroid": [
      1.1617223024368286,
      2.6902759075164795,
      4.343123435974121
    ],
    "dipole_rho": [
      -5527.99755859375,
      -19025.205078125,
      24358.326171875
    ],
    "curv_rho": 147526336.0,
    "curv_rho_failed": false,
    "gpu_density_B_requested": "vector",
    "gpu_density_B_effective": "vector",
    "gpu_density_B_fallback_from_vector": false,
    "gpu_density_A_requested": null,
    "gpu_density_A_effective": null,
    "gpu_density_A_fallback_from_vector": false,
    "xtb_A_used": false,
    "xtb_A_success": false,
    "xtb_charge_length_mismatch": false
  },
  "D:232": {
    "id": "D:232",
    "chain": "D",
    "resseq": 232,
    "resname": "THR",
    "sasa": 0.15764929354190826,
    "partial_charge_B": -0.3397189077182421,
    "F_metal": 0.0,
    "F_P": 1.102931137312731,
    "F_hal": 0.0,
    "total_density": 56173.21484375,
    "centroid": [
      0.841351330280304,
      2.7910988330841064,
      4.452422618865967
    ],
    "dipole_rho": [
      -2569.848876953125,
      -21440.572265625,
      20499.689453125
    ],
    "curv_rho": 156697264.0,
    "curv_rho_failed": false,
    "gpu_density_B_requested": "vector",
    "gpu_density_B_effective": "vector",
    "gpu_density_B_fallback_from_vector": false,
    "gpu_density_A_requested": null,
    "gpu_density_A_effective": null,
    "gpu_density_A_fallback_from_vector": false,
    "xtb_A_used": false,
    "xtb_A_success": false,
    "xtb_charge_length_mismatch": false
  },
  "D:233": {
    "id": "D:233",
    "chain": "D",
    "resseq": 233,
    "resname": "GLY",
    "sasa": 0.0,
    "partial_charge_B": -0.06000000000000002,
    "F_metal": 0.0,
    "F_P": 0.7102008920854852,
    "F_hal": 0.0,
    "total_density": 60037.046875,
    "centroid": [
      1.0739524364471436,
      2.890043258666992,
      4.611906051635742
    ],
    "dipole_rho": [
      -2320.292724609375,
      -27552.94140625,
      12521.0771484375
    ],
    "curv_rho": 156987616.0,
    "curv_rho_failed": false,
    "gpu_density_B_requested": "vector",
    "gpu_density_B_effective": "vector",
    "gpu_density_B_fallback_from_vector": false,
    "gpu_density_A_requested": null,
    "gpu_density_A_effective": null,
    "gpu_density_A_fallback_from_vector": false,
    "xtb_A_used": false,
    "xtb_A_success": false,
    "xtb_charge_length_mismatch": false
  },
  "D:234": {
    "id": "D:234",
    "chain": "D",
    "resseq": 234,
    "resname": "GLN",
    "sasa": 3.4422452449798584,
    "partial_charge_B": -0.3000000000000001,
    "F_metal": 0.0,
    "F_P": 0.6478837625548618,
    "F_hal": 0.0,
    "total_density": 56770.125,
    "centroid": [
      0.9065903425216675,
      3.054516315460205,
      4.655614376068115
    ],
    "dipole_rho": [
      3176.056884765625,
      -31280.0625,
      21982.859375
    ],
    "curv_rho": 149001328.0,
    "curv_rho_failed": false,
    "gpu_density_B_requested": "vector",
    "gpu_density_B_effective": "vector",
    "gpu_density_B_fallback_from_vector": false,
    "gpu_density_A_requested": null,
    "gpu_density_A_effective": null,
    "gpu_density_A_fallback_from_vector": false,
    "xtb_A_used": false,
    "xtb_A_success": false,
    "xtb_charge_length_mismatch": false
  },
  "D:237": {
    "id": "D:237",
    "chain": "D",
    "resseq": 237,
    "resname": "LEU",
    "sasa": 0.0,
    "partial_charge_B": -0.06000000000000002,
    "F_metal": 0.0,
    "F_P": 0.6000276563894009,
    "F_hal": 0.0,
    "total_density": 64820.875,
    "centroid": [
      0.8210998773574829,
      2.9746127128601074,
      4.9478254318237305
    ],
    "dipole_rho": [
      9153.5009765625,
      -30272.955078125,
      2334.368896484375
    ],
    "curv_rho": 170360432.0,
    "curv_rho_failed": false,
    "gpu_density_B_requested": "vector",
    "gpu_density_B_effective": "vector",
    "gpu_density_B_fallback_from_vector": false,
    "gpu_density_A_requested": null,
    "gpu_density_A_effective": null,
    "gpu_density_A_fallback_from_vector": false,
    "xtb_A_used": false,
    "xtb_A_success": false,
    "xtb_charge_length_mismatch": false
  },
  "D:238": {
    "id": "D:238",
    "chain": "D",
    "resseq": 238,
    "resname": "GLU",
    "sasa": 3.058396339416504,
    "partial_charge_B": -1.35,
    "F_metal": 0.0,
    "F_P": 0.49100407556238745,
    "F_hal": 0.0,
    "total_density": 52163.58203125,
    "centroid": [
      0.3637894093990326,
      3.050736665725708,
      4.928827285766602
    ],
    "dipole_rho": [
      10040.359375,
      -36160.1953125,
      2881.982421875
    ],
    "curv_rho": 141591760.0,
    "curv_rho_failed": false,
    "gpu_density_B_requested": "vector",
    "gpu_density_B_effective": "vector",
    "gpu_density_B_fallback_from_vector": false,
    "gpu_density_A_requested": null,
    "gpu_density_A_effective": null,
    "gpu_density_A_fallback_from_vector": false,
    "xtb_A_used": false,
    "xtb_A_success": false,
    "xtb_charge_length_mismatch": false
  },
  "D:239": {
    "id": "D:239",
    "chain": "D",
    "resseq": 239,
    "resname": "GLN",
    "sasa": 0.0,
    "partial_charge_B": -0.12000000000000004,
    "F_metal": 0.0,
    "F_P": 0.783103202360989,
    "F_hal": 0.0,
    "total_density": 57886.5390625,
    "centroid": [
      0.14873699843883514,
      2.791170120239258,
      4.840604305267334
    ],
    "dipole_rho": [
      11699.0771484375,
      -30040.99609375,
      6745.3349609375
    ],
    "curv_rho": 152159216.0,
    "curv_rho_failed": false,
    "gpu_density_B_requested": "vector",
    "gpu_density_B_effective": "vector",
    "gpu_density_B_fallback_from_vector": false,
    "gpu_density_A_requested": null,
    "gpu_density_A_effective": null,
    "gpu_density_A_fallback_from_vector": false,
    "xtb_A_used": false,
    "xtb_A_success": false,
    "xtb_charge_length_mismatch": false
  },
  "D:240": {
    "id": "D:240",
    "chain": "D",
    "resseq": 240,
    "resname": "ALA",
    "sasa": 0.0,
    "partial_charge_B": -0.06000000000000002,
    "F_metal": 0.0,
    "F_P": 0.7439318763375382,
    "F_hal": 0.0,
    "total_density": 63118.9140625,
    "centroid": [
      0.408402681350708,
      2.6965973377227783,
      4.985053062438965
    ],
    "dipole_rho": [
      9035.01171875,
      -27878.548828125,
      -4229.478515625
    ],
    "curv_rho": 173803136.0,
    "curv_rho_failed": false,
    "gpu_density_B_requested": "vector",
    "gpu_density_B_effective": "vector",
    "gpu_density_B_fallback_from_vector": false,
    "gpu_density_A_requested": null,
    "gpu_density_A_effective": null,
    "gpu_density_A_fallback_from_vector": false,
    "xtb_A_used": false,
    "xtb_A_success": false,
    "xtb_charge_length_mismatch": false
  },
  "D:241": {
    "id": "D:241",
    "chain": "D",
    "resseq": 241,
    "resname": "LYS",
    "sasa": 0.6646893620491028,
    "partial_charge_B": 0.1869859910929632,
    "F_metal": 0.0,
    "F_P": 0.44378892070211634,
    "F_hal": 0.0,
    "total_density": 59012.02734375,
    "centroid": [
      0.3895222544670105,
      2.883695125579834,
      5.196595191955566
    ],
    "dipole_rho": [
      8050.55224609375,
      -34204.96484375,
      -12380.3876953125
    ],
    "curv_rho": 160175408.0,
    "curv_rho_failed": false,
    "gpu_density_B_requested": "vector",
    "gpu_density_B_effective": "vector",
    "gpu_density_B_fallback_from_vector": false,
    "gpu_density_A_requested": null,
    "gpu_density_A_effective": null,
    "gpu_density_A_fallback_from_vector": false,
    "xtb_A_used": false,
    "xtb_A_success": false,
    "xtb_charge_length_mismatch": false
  },
  "D:242": {
    "id": "D:242",
    "chain": "D",
    "resseq": 242,
    "resname": "LYS",
    "sasa": 1.2977267503738403,
    "partial_charge_B": 0.2507821630748777,
    "F_metal": 0.0,
    "F_P": 0.5001653019415373,
    "F_hal": 0.0,
    "total_density": 55716.33984375,
    "centroid": [
      0.035471852868795395,
      2.7743306159973145,
      5.132239818572998
    ],
    "dipole_rho": [
      15285.138671875,
      -35058.125,
      -3566.145751953125
    ],
    "curv_rho": 148494864.0,
    "curv_rho_failed": false,
    "gpu_density_B_requested": "vector",
    "gpu_density_B_effective": "vector",
    "gpu_density_B_fallback_from_vector": false,
    "gpu_density_A_requested": null,
    "gpu_density_A_effective": null,
    "gpu_density_A_fallback_from_vector": false,
    "xtb_A_used": false,
    "xtb_A_success": false,
    "xtb_charge_length_mismatch": false
  },
  "D:243": {
    "id": "D:243",
    "chain": "D",
    "resseq": 243,
    "resname": "PHE",
    "sasa": 0.0,
    "partial_charge_B": -0.06000000000000002,
    "F_metal": 0.0,
    "F_P": 0.8945380552060191,
    "F_hal": 0.0,
    "total_density": 72151.53125,
    "centroid": [
      0.1078023910522461,
      2.4493660926818848,
      5.005537986755371
    ],
    "dipole_rho": [
      16200.81640625,
      -27098.638671875,
      -3854.794189453125
    ],
    "curv_rho": 177549424.0,
    "curv_rho_failed": false,
    "gpu_density_B_requested": "vector",
    "gpu_density_B_effective": "vector",
    "gpu_density_B_fallback_from_vector": false,
    "gpu_density_A_requested": null,
    "gpu_density_A_effective": null,
    "gpu_density_A_fallback_from_vector": false,
    "xtb_A_used": false,
    "xtb_A_success": false,
    "xtb_charge_length_mismatch": false
  },
  "D:244": {
    "id": "D:244",
    "chain": "D",
    "resseq": 244,
    "resname": "HIS",
    "sasa": 0.34817060828208923,
    "partial_charge_B": 0.3877197477379392,
    "F_metal": 0.0,
    "F_P": 0.4507008847745967,
    "F_hal": 0.0,
    "total_density": 64084.7890625,
    "centroid": [
      0.23387904465198517,
      2.567135810852051,
      5.351207733154297
    ],
    "dipole_rho": [
      7976.5712890625,
      -25092.677734375,
      -24831.703125
    ],
    "curv_rho": 167712048.0,
    "curv_rho_failed": false,
    "gpu_density_B_requested": "vector",
    "gpu_density_B_effective": "vector",
    "gpu_density_B_fallback_from_vector": false,
    "gpu_density_A_requested": null,
    "gpu_density_A_effective": null,
    "gpu_density_A_fallback_from_vector": false,
    "xtb_A_used": false,
    "xtb_A_success": false,
    "xtb_charge_length_mismatch": false
  },
  "D:245": {
    "id": "D:245",
    "chain": "D",
    "resseq": 245,
    "resname": "GLU",
    "sasa": 4.098881721496582,
    "partial_charge_B": -1.35,
    "F_metal": 0.0,
    "F_P": 0.36462087136191956,
    "F_hal": 0.0,
    "total_density": 52059.15625,
    "centroid": [
      -0.059439826756715775,
      2.6984362602233887,
      5.367344856262207
    ],
    "dipole_rho": [
      17174.55859375,
      -30143.849609375,
      -18060.4453125
    ],
    "curv_rho": 141432320.0,
    "curv_rho_failed": false,
    "gpu_density_B_requested": "vector",
    "gpu_density_B_effective": "vector",
    "gpu_density_B_fallback_from_vector": false,
    "gpu_density_A_requested": null,
    "gpu_density_A_effective": null,
    "gpu_density_A_fallback_from_vector": false,
    "xtb_A_used": false,
    "xtb_A_success": false,
    "xtb_charge_length_mismatch": false
  },
  "D:246": {
    "id": "D:246",
    "chain": "D",
    "resseq": 246,
    "resname": "ALA",
    "sasa": 0.0,
    "partial_charge_B": -0.06000000000000002,
    "F_metal": 0.0,
    "F_P": 0.4569180344626455,
    "F_hal": 0.0,
    "total_density": 52729.19140625,
    "centroid": [
      -0.22081030905246735,
      2.491687536239624,
      5.343451023101807
    ],
    "dipole_rho": [
      15423.796875,
      -18562.3828125,
      -14220.46875
    ],
    "curv_rho": 143986160.0,
    "curv_rho_failed": false,
    "gpu_density_B_requested": "vector",
    "gpu_density_B_effective": "vector",
    "gpu_density_B_fallback_from_vector": false,
    "gpu_density_A_requested": null,
    "gpu_density_A_effective": null,
    "gpu_density_A_fallback_from_vector": false,
    "xtb_A_used": false,
    "xtb_A_success": false,
    "xtb_charge_length_mismatch": false
  },
  "D:247": {
    "id": "D:247",
    "chain": "D",
    "resseq": 247,
    "resname": "VAL",
    "sasa": 0.0,
    "partial_charge_B": -0.06000000000000002,
    "F_metal": 0.0,
    "F_P": 0.5310392875669327,
    "F_hal": 0.0,
    "total_density": 64276.4375,
    "centroid": [
      -0.1254054605960846,
      2.2312493324279785,
      5.304558277130127
    ],
    "dipole_rho": [
      13837.4453125,
      -18039.224609375,
      -21404.91796875
    ],
    "curv_rho": 165957520.0,
    "curv_rho_failed": false,
    "gpu_density_B_requested": "vector",
    "gpu_density_B_effective": "vector",
    "gpu_density_B_fallback_from_vector": false,
    "gpu_density_A_requested": null,
    "gpu_density_A_effective": null,
    "gpu_density_A_fallback_from_vector": false,
    "xtb_A_used": false,
    "xtb_A_success": false,
    "xtb_charge_length_mismatch": false
  },
  "D:248": {
    "id": "D:248",
    "chain": "D",
    "resseq": 248,
    "resname": "GLY",
    "sasa": 0.0,
    "partial_charge_B": -0.06000000000000002,
    "F_metal": 0.0,
    "F_P": 0.4673250822864169,
    "F_hal": 0.0,
    "total_density": 60883.4296875,
    "centroid": [
      0.1414240598678589,
      2.2541441917419434,
      5.44429349899292
    ],
    "dipole_rho": [
      9307.49609375,
      -17572.833984375,
      -24446.619140625
    ],
    "curv_rho": 172373664.0,
    "curv_rho_failed": false,
    "gpu_density_B_requested": "vector",
    "gpu_density_B_effective": "vector",
    "gpu_density_B_fallback_from_vector": false,
    "gpu_density_A_requested": null,
    "gpu_density_A_effective": null,
    "gpu_density_A_fallback_from_vector": false,
    "xtb_A_used": false,
    "xtb_A_success": false,
    "xtb_charge_length_mismatch": false
  },
  "D:249": {
    "id": "D:249",
    "chain": "D",
    "resseq": 249,
    "resname": "LEU",
    "sasa": 0.0,
    "partial_charge_B": -0.06000000000000002,
    "F_metal": 0.0,
    "F_P": 0.5771288107364776,
    "F_hal": 0.0,
    "total_density": 72067.6875,
    "centroid": [
      0.3832688629627228,
      2.3572378158569336,
      5.3133087158203125
    ],
    "dipole_rho": [
      5528.94873046875,
      -16516.98828125,
      -23403.384765625
    ],
    "curv_rho": 187240864.0,
    "curv_rho_failed": false,
    "gpu_density_B_requested": "vector",
    "gpu_density_B_effective": "vector",
    "gpu_density_B_fallback_from_vector": false,
    "gpu_density_A_requested": null,
    "gpu_density_A_effective": null,
    "gpu_density_A_fallback_from_vector": false,
    "xtb_A_used": false,
    "xtb_A_success": false,
    "xtb_charge_length_mismatch": false
  },
  "D:250": {
    "id": "D:250",
    "chain": "D",
    "resseq": 250,
    "resname": "THR",
    "sasa": 0.0,
    "partial_charge_B": -0.3,
    "F_metal": 0.0,
    "F_P": 0.4912802867220216,
    "F_hal": 0.0,
    "total_density": 70076.2109375,
    "centroid": [
      0.5063866972923279,
      2.084468126296997,
      5.471733093261719
    ],
    "dipole_rho": [
      -2125.251708984375,
      -9286.330078125,
      -27234.322265625
    ],
    "curv_rho": 190904592.0,
    "curv_rho_failed": false,
    "gpu_density_B_requested": "vector",
    "gpu_density_B_effective": "vector",
    "gpu_density_B_fallback_from_vector": false,
    "gpu_density_A_requested": null,
    "gpu_density_A_effective": null,
    "gpu_density_A_fallback_from_vector": false,
    "xtb_A_used": false,
    "xtb_A_success": false,
    "xtb_charge_length_mismatch": false
  },
  "D:251": {
    "id": "D:251",
    "chain": "D",
    "resseq": 251,
    "resname": "GLY",
    "sasa": 0.0,
    "partial_charge_B": -0.06000000000000002,
    "F_metal": 0.0,
    "F_P": 0.6681494026455901,
    "F_hal": 0.0,
    "total_density": 76724.6328125,
    "centroid": [
      0.6554656028747559,
      2.2191200256347656,
      5.221250057220459
    ],
    "dipole_rho": [
      -4189.8876953125,
      -7837.7861328125,
      -22587.783203125
    ],
    "curv_rho": 198461504.0,
    "curv_rho_failed": false,
    "gpu_density_B_requested": "vector",
    "gpu_density_B_effective": "vector",
    "gpu_density_B_fallback_from_vector": false,
    "gpu_density_A_requested": null,
    "gpu_density_A_effective": null,
    "gpu_density_A_fallback_from_vector": false,
    "xtb_A_used": false,
    "xtb_A_success": false,
    "xtb_charge_length_mismatch": false
  },
  "D:252": {
    "id": "D:252",
    "chain": "D",
    "resseq": 252,
    "resname": "VAL",
    "sasa": 0.0,
    "partial_charge_B": -0.06000000000000002,
    "F_metal": 0.0,
    "F_P": 0.845489627709431,
    "F_hal": 0.0,
    "total_density": 79112.9921875,
    "centroid": [
      0.8393080830574036,
      2.2698893547058105,
      5.106845855712891
    ],
    "dipole_rho": [
      -5539.53369140625,
      -12756.1513671875,
      -7817.353515625
    ],
    "curv_rho": 202337760.0,
    "curv_rho_failed": false,
    "gpu_density_B_requested": "vector",
    "gpu_density_B_effective": "vector",
    "gpu_density_B_fallback_from_vector": false,
    "gpu_density_A_requested": null,
    "gpu_density_A_effective": null,
    "gpu_density_A_fallback_from_vector": false,
    "xtb_A_used": false,
    "xtb_A_success": false,
    "xtb_charge_length_mismatch": false
  },
  "D:253": {
    "id": "D:253",
    "chain": "D",
    "resseq": 253,
    "resname": "ILE",
    "sasa": 0.0,
    "partial_charge_B": -0.06000000000000002,
    "F_metal": 0.0,
    "F_P": 1.3482657822252473,
    "F_hal": 0.0,
    "total_density": 82179.2109375,
    "centroid": [
      0.8163853287696838,
      2.041679859161377,
      4.922554016113281
    ],
    "dipole_rho": [
      -10468.7822265625,
      -6406.50439453125,
      3209.38671875
    ],
    "curv_rho": 204441744.0,
    "curv_rho_failed": false,
    "gpu_density_B_requested": "vector",
    "gpu_density_B_effective": "vector",
    "gpu_density_B_fallback_from_vector": false,
    "gpu_density_A_requested": null,
    "gpu_density_A_effective": null,
    "gpu_density_A_fallback_from_vector": false,
    "xtb_A_used": false,
    "xtb_A_success": false,
    "xtb_charge_length_mismatch": false
  },
  "D:254": {
    "id": "D:254",
    "chain": "D",
    "resseq": 254,
    "resname": "VAL",
    "sasa": 0.0,
    "partial_charge_B": -0.06000000000000002,
    "F_metal": 0.0,
    "F_P": 1.1498285466376734,
    "F_hal": 0.0,
    "total_density": 75231.7890625,
    "centroid": [
      1.0636402368545532,
      2.305528163909912,
      4.808277606964111
    ],
    "dipole_rho": [
      -12089.9560546875,
      -10663.5771484375,
      10188.9453125
    ],
    "curv_rho": 195856448.0,
    "curv_rho_failed": false,
    "gpu_density_B_requested": "vector",
    "gpu_density_B_effective": "vector",
    "gpu_density_B_fallback_from_vector": false,
    "gpu_density_A_requested": null,
    "gpu_density_A_effective": null,
    "gpu_density_A_fallback_from_vector": false,
    "xtb_A_used": false,
    "xtb_A_success": false,
    "xtb_charge_length_mismatch": false
  },
  "D:255": {
    "id": "D:255",
    "chain": "D",
    "resseq": 255,
    "resname": "THR",
    "sasa": 0.0,
    "partial_charge_B": -0.3,
    "F_metal": 0.0,
    "F_P": 2.0515896866377465,
    "F_hal": 0.0,
    "total_density": 73314.2109375,
    "centroid": [
      0.9293457269668579,
      2.198453903198242,
      4.61060905456543
    ],
    "dipole_rho": [
      -13635.1865234375,
      -8291.013671875,
      23521.95703125
    ],
    "curv_rho": 192685840.0,
    "curv_rho_failed": false,
    "gpu_density_B_requested": "vector",
    "gpu_density_B_effective": "vector",
    "gpu_density_B_fallback_from_vector": false,
    "gpu_density_A_requested": null,
    "gpu_density_A_effective": null,
    "gpu_density_A_fallback_from_vector": false,
    "xtb_A_used": false,
    "xtb_A_success": false,
    "xtb_charge_length_mismatch": false
  },
  "D:256": {
    "id": "D:256",
    "chain": "D",
    "resseq": 256,
    "resname": "LYS",
    "sasa": 0.0,
    "partial_charge_B": 0.11999999999999997,
    "F_metal": 0.0,
    "F_P": 1.9185797651623884,
    "F_hal": 0.0,
    "total_density": 66333.9375,
    "centroid": [
      1.0324774980545044,
      2.30768084526062,
      4.361220359802246
    ],
    "dipole_rho": [
      -12150.9267578125,
      -6505.68896484375,
      28052.50390625
    ],
    "curv_rho": 169591040.0,
    "curv_rho_failed": false,
    "gpu_density_B_requested": "vector",
    "gpu_density_B_effective": "vector",
    "gpu_density_B_fallback_from_vector": false,
    "gpu_density_A_requested": null,
    "gpu_density_A_effective": null,
    "gpu_density_A_fallback_from_vector": false,
    "xtb_A_used": false,
    "xtb_A_success": false,
    "xtb_charge_length_mismatch": false
  },
  "D:257": {
    "id": "D:257",
    "chain": "D",
    "resseq": 257,
    "resname": "LEU",
    "sasa": 0.0,
    "partial_charge_B": -0.06000000000000002,
    "F_metal": 0.0,
    "F_P": 0.8179894258131594,
    "F_hal": 0.0,
    "total_density": 68015.8671875,
    "centroid": [
      1.3980785608291626,
      2.4059255123138428,
      4.616004467010498
    ],
    "dipole_rho": [
      -22287.69921875,
      -2513.15087890625,
      22342.69140625
    ],
    "curv_rho": 174978944.0,
    "curv_rho_failed": false,
    "gpu_density_B_requested": "vector",
    "gpu_density_B_effective": "vector",
    "gpu_density_B_fallback_from_vector": false,
    "gpu_density_A_requested": null,
    "gpu_density_A_effective": null,
    "gpu_density_A_fallback_from_vector": false,
    "xtb_A_used": false,
    "xtb_A_success": false,
    "xtb_charge_length_mismatch": false
  },
  "D:258": {
    "id": "D:258",
    "chain": "D",
    "resseq": 258,
    "resname": "ASP",
    "sasa": 1.1372817754745483,
    "partial_charge_B": -1.0557578570427741,
    "F_metal": 0.0,
    "F_P": 0.8769623942985828,
    "F_hal": 0.0,
    "total_density": 55890.375,
    "centroid": [
      1.4098751544952393,
      2.231173515319824,
      4.285921096801758
    ],
    "dipole_rho": [
      -20865.97265625,
      -502.41497802734375,
      26657.345703125
    ],
    "curv_rho": 147772592.0,
    "curv_rho_failed": false,
    "gpu_density_B_requested": "vector",
    "gpu_density_B_effective": "vector",
    "gpu_density_B_fallback_from_vector": false,
    "gpu_density_A_requested": null,
    "gpu_density_A_effective": null,
    "gpu_density_A_fallback_from_vector": false,
    "xtb_A_used": false,
    "xtb_A_success": false,
    "xtb_charge_length_mismatch": false
  },
  "D:259": {
    "id": "D:259",
    "chain": "D",
    "resseq": 259,
    "resname": "GLY",
    "sasa": 0.0,
    "partial_charge_B": -0.06000000000000002,
    "F_metal": 0.0,
    "F_P": 0.7139838491468482,
    "F_hal": 0.0,
    "total_density": 49866.34375,
    "centroid": [
      1.4996373653411865,
      2.461158037185669,
      4.2992377281188965
    ],
    "dipole_rho": [
      -16533.814453125,
      -8504.2978515625,
      28011.806640625
    ],
    "curv_rho": 136660448.0,
    "curv_rho_failed": false,
    "gpu_density_B_requested": "vector",
    "gpu_density_B_effective": "vector",
    "gpu_density_B_fallback_from_vector": false,
    "gpu_density_A_requested": null,
    "gpu_density_A_effective": null,
    "gpu_density_A_fallback_from_vector": false,
    "xtb_A_used": false,
    "xtb_A_success": false,
    "xtb_charge_length_mismatch": false
  },
  "D:260": {
    "id": "D:260",
    "chain": "D",
    "resseq": 260,
    "resname": "THR",
    "sasa": 4.449691295623779,
    "partial_charge_B": -0.75,
    "F_metal": 0.0,
    "F_P": 0.5650279476955573,
    "F_hal": 0.0,
    "total_density": 44693.8984375,
    "centroid": [
      1.6135625839233398,
      2.7784264087677,
      4.190412521362305
    ],
    "dipole_rho": [
      -10483.0234375,
      -10609.1328125,
      24829.326171875
    ],
    "curv_rho": 115274592.0,
    "curv_rho_failed": false,
    "gpu_density_B_requested": "vector",
    "gpu_density_B_effective": "vector",
    "gpu_density_B_fallback_from_vector": false,
    "gpu_density_A_requested": null,
    "gpu_density_A_effective": null,
    "gpu_density_A_fallback_from_vector": false,
    "xtb_A_used": false,
    "xtb_A_success": false,
    "xtb_charge_length_mismatch": false
  },
  "D:261": {
    "id": "D:261",
    "chain": "D",
    "resseq": 261,
    "resname": "ALA",
    "sasa": 0.0,
    "partial_charge_B": -0.06000000000000002,
    "F_metal": 0.0,
    "F_P": 0.5924764502573405,
    "F_hal": 0.0,
    "total_density": 51260.87890625,
    "centroid": [
      1.5467233657836914,
      2.7640745639801025,
      4.439959526062012
    ],
    "dipole_rho": [
      -13745.953125,
      -12061.984375,
      21447.5546875
    ],
    "curv_rho": 137175600.0,
    "curv_rho_failed": false,
    "gpu_density_B_requested": "vector",
    "gpu_density_B_effective": "vector",
    "gpu_density_B_fallback_from_vector": false,
    "gpu_density_A_requested": null,
    "gpu_density_A_effective": null,
    "gpu_density_A_fallback_from_vector": false,
    "xtb_A_used": false,
    "xtb_A_success": false,
    "xtb_charge_length_mismatch": false
  },
  "D:262": {
    "id": "D:262",
    "chain": "D",
    "resseq": 262,
    "resname": "LYS",
    "sasa": 2.0585989952087402,
    "partial_charge_B": 0.29999999999999993,
    "F_metal": 0.0,
    "F_P": 0.3992182565231964,
    "F_hal": 0.0,
    "total_density": 54371.3046875,
    "centroid": [
      1.8045772314071655,
      2.925466299057007,
      4.587489604949951
    ],
    "dipole_rho": [
      -20592.837890625,
      -12243.216796875,
      24337.833984375
    ],
    "curv_rho": 138348288.0,
    "curv_rho_failed": false,
    "gpu_density_B_requested": "vector",
    "gpu_density_B_effective": "vector",
    "gpu_density_B_fallback_from_vector": false,
    "gpu_density_A_requested": null,
    "gpu_density_A_effective": null,
    "gpu_density_A_fallback_from_vector": false,
    "xtb_A_used": false,
    "xtb_A_success": false,
    "xtb_charge_length_mismatch": false
  },
  "D:263": {
    "id": "D:263",
    "chain": "D",
    "resseq": 263,
    "resname": "GLY",
    "sasa": 0.0,
    "partial_charge_B": -0.06000000000000002,
    "F_metal": 0.0,
    "F_P": 0.4574522830502279,
    "F_hal": 0.0,
    "total_density": 58468.10546875,
    "centroid": [
      1.7610599994659424,
      2.772040605545044,
      4.782886028289795
    ],
    "dipole_rho": [
      -15838.4326171875,
      -7171.6728515625,
      11540.7744140625
    ],
    "curv_rho": 151267760.0,
    "curv_rho_failed": false,
    "gpu_density_B_requested": "vector",
    "gpu_density_B_effective": "vector",
    "gpu_density_B_fallback_from_vector": false,
    "gpu_density_A_requested": null,
    "gpu_density_A_effective": null,
    "gpu_density_A_fallback_from_vector": false,
    "xtb_A_used": false,
    "xtb_A_success": false,
    "xtb_charge_length_mismatch": false
  },
  "D:264": {
    "id": "D:264",
    "chain": "D",
    "resseq": 264,
    "resname": "GLY",
    "sasa": 0.0,
    "partial_charge_B": -0.06000000000000002,
    "F_metal": 0.0,
    "F_P": 0.39271851691353543,
    "F_hal": 0.0,
    "total_density": 59359.859375,
    "centroid": [
      1.7806845903396606,
      2.97278094291687,
      4.928880214691162
    ],
    "dipole_rho": [
      -12577.779296875,
      -11196.3896484375,
      9331.669921875
    ],
    "curv_rho": 145076432.0,
    "curv_rho_failed": false,
    "gpu_density_B_requested": "vector",
    "gpu_density_B_effective": "vector",
    "gpu_density_B_fallback_from_vector": false,
    "gpu_density_A_requested": null,
    "gpu_density_A_effective": null,
    "gpu_density_A_fallback_from_vector": false,
    "xtb_A_used": false,
    "xtb_A_success": false,
    "xtb_charge_length_mismatch": false
  },
  "D:265": {
    "id": "D:265",
    "chain": "D",
    "resseq": 265,
    "resname": "VAL",
    "sasa": 0.0,
    "partial_charge_B": -0.06000000000000002,
    "F_metal": 0.0,
    "F_P": 0.5157197223015382,
    "F_hal": 0.0,
    "total_density": 65526.1171875,
    "centroid": [
      1.5032962560653687,
      2.8773839473724365,
      4.846214294433594
    ],
    "dipole_rho": [
      -9480.0078125,
      -18934.3671875,
      11559.7353515625
    ],
    "curv_rho": 165832272.0,
    "curv_rho_failed": false,
    "gpu_density_B_requested": "vector",
    "gpu_density_B_effective": "vector",
    "gpu_density_B_fallback_from_vector": false,
    "gpu_density_A_requested": null,
    "gpu_density_A_effective": null,
    "gpu_density_A_fallback_from_vector": false,
    "xtb_A_used": false,
    "xtb_A_success": false,
    "xtb_charge_length_mismatch": false
  },
  "D:266": {
    "id": "D:266",
    "chain": "D",
    "resseq": 266,
    "resname": "LEU",
    "sasa": 0.0,
    "partial_charge_B": -0.06000000000000002,
    "F_metal": 0.0,
    "F_P": 0.5147331737323875,
    "F_hal": 0.0,
    "total_density": 70020.3984375,
    "centroid": [
      1.5071892738342285,
      2.695434093475342,
      4.999446868896484
    ],
    "dipole_rho": [
      -10742.7568359375,
      -11368.9130859375,
      972.1676635742188
    ],
    "curv_rho": 171287568.0,
    "curv_rho_failed": false,
    "gpu_density_B_requested": "vector",
    "gpu_density_B_effective": "vector",
    "gpu_density_B_fallback_from_vector": false,
    "gpu_density_A_requested": null,
    "gpu_density_A_effective": null,
    "gpu_density_A_fallback_from_vector": false,
    "xtb_A_used": false,
    "xtb_A_success": false,
    "xtb_charge_length_mismatch": false
  },
  "D:267": {
    "id": "D:267",
    "chain": "D",
    "resseq": 267,
    "resname": "ILE",
    "sasa": 0.0,
    "partial_charge_B": -0.06000000000000002,
    "F_metal": 0.0,
    "F_P": 0.3427100175759424,
    "F_hal": 0.0,
    "total_density": 67543.953125,
    "centroid": [
      1.7008581161499023,
      3.022167444229126,
      5.233847141265869
    ],
    "dipole_rho": [
      -6736.11474609375,
      -15559.2666015625,
      -2281.47705078125
    ],
    "curv_rho": 155373264.0,
    "curv_rho_failed": false,
    "gpu_density_B_requested": "vector",
    "gpu_density_B_effective": "vector",
    "gpu_density_B_fallback_from_vector": false,
    "gpu_density_A_requested": null,
    "gpu_density_A_effective": null,
    "gpu_density_A_fallback_from_vector": false,
    "xtb_A_used": false,
    "xtb_A_success": false,
    "xtb_charge_length_mismatch": false
  },
  "D:268": {
    "id": "D:268",
    "chain": "D",
    "resseq": 268,
    "resname": "PRO",
    "sasa": 0.0,
    "partial_charge_B": -0.06000000000000002,
    "F_metal": 0.0,
    "F_P": 0.3936411567671878,
    "F_hal": 0.0,
    "total_density": 62281.1796875,
    "centroid": [
      1.3814517259597778,
      3.078733444213867,
      5.095919132232666
    ],
    "dipole_rho": [
      -5033.5537109375,
      -23388.0625,
      -1388.548095703125
    ],
    "curv_rho": 158212864.0,
    "curv_rho_failed": false,
    "gpu_density_B_requested": "vector",
    "gpu_density_B_effective": "vector",
    "gpu_density_B_fallback_from_vector": false,
    "gpu_density_A_requested": null,
    "gpu_density_A_effective": null,
    "gpu_density_A_fallback_from_vector": false,
    "xtb_A_used": false,
    "xtb_A_success": false,
    "xtb_charge_length_mismatch": false
  },
  "D:269": {
    "id": "D:269",
    "chain": "D",
    "resseq": 269,
    "resname": "ILE",
    "sasa": 0.0,
    "partial_charge_B": -0.06000000000000002,
    "F_metal": 0.0,
    "F_P": 0.5599203875781722,
    "F_hal": 0.0,
    "total_density": 72792.0078125,
    "centroid": [
      1.167500376701355,
      2.8008687496185303,
      5.057263374328613
    ],
    "dipole_rho": [
      -1778.81982421875,
      -22152.869140625,
      -3090.9111328125
    ],
    "curv_rho": 182493008.0,
    "curv_rho_failed": false,
    "gpu_density_B_requested": "vector",
    "gpu_density_B_effective": "vector",
    "gpu_density_B_fallback_from_vector": false,
    "gpu_density_A_requested": null,
    "gpu_density_A_effective": null,
    "gpu_density_A_fallback_from_vector": false,
    "xtb_A_used": false,
    "xtb_A_success": false,
    "xtb_charge_length_mismatch": false
  },
  "D:270": {
    "id": "D:270",
    "chain": "D",
    "resseq": 270,
    "resname": "VAL",
    "sasa": 0.0,
    "partial_charge_B": -0.06000000000000002,
    "F_metal": 0.0,
    "F_P": 0.40120998339499864,
    "F_hal": 0.0,
    "total_density": 68008.6171875,
    "centroid": [
      1.2797974348068237,
      2.778287172317505,
      5.275978088378906
    ],
    "dipole_rho": [
      -1780.0628662109375,
      -17990.123046875,
      -19048.771484375
    ],
    "curv_rho": 171117328.0,
    "curv_rho_failed": false,
    "gpu_density_B_requested": "vector",
    "gpu_density_B_effective": "vector",
    "gpu_density_B_fallback_from_vector": false,
    "gpu_density_A_requested": null,
    "gpu_density_A_effective": null,
    "gpu_density_A_fallback_from_vector": false,
    "xtb_A_used": false,
    "xtb_A_success": false,
    "xtb_charge_length_mismatch": false
  },
  "D:271": {
    "id": "D:271",
    "chain": "D",
    "resseq": 271,
    "resname": "ARG",
    "sasa": 0.0,
    "partial_charge_B": 0.4799999999999999,
    "F_metal": 0.0,
    "F_P": 0.28058083879950735,
    "F_hal": 0.0,
    "total_density": 65390.046875,
    "centroid": [
      1.4369667768478394,
      3.1605005264282227,
      5.415563106536865
    ],
    "dipole_rho": [
      -132.95098876953125,
      -30238.72265625,
      -14840.6181640625
    ],
    "curv_rho": 155311360.0,
    "curv_rho_failed": false,
    "gpu_density_B_requested": "vector",
    "gpu_density_B_effective": "vector",
    "gpu_density_B_fallback_from_vector": false,
    "gpu_density_A_requested": null,
    "gpu_density_A_effective": null,
    "gpu_density_A_fallback_from_vector": false,
    "xtb_A_used": false,
    "xtb_A_success": false,
    "xtb_charge_length_mismatch": false
  },
  "D:272": {
    "id": "D:272",
    "chain": "D",
    "resseq": 272,
    "resname": "THR",
    "sasa": 0.0,
    "partial_charge_B": -0.3,
    "F_metal": 0.0,
    "F_P": 0.3876004257276518,
    "F_hal": 0.0,
    "total_density": 59559.61328125,
    "centroid": [
      0.9723085165023804,
      3.04410457611084,
      5.251806735992432
    ],
    "dipole_rho": [
      2928.287841796875,
      -27390.328125,
      -11403.57421875
    ],
    "curv_rho": 157215424.0,
    "curv_rho_failed": false,
    "gpu_density_B_requested": "vector",
    "gpu_density_B_effective": "vector",
    "gpu_density_B_fallback_from_vector": false,
    "gpu_density_A_requested": null,
    "gpu_density_A_effective": null,
    "gpu_density_A_fallback_from_vector": false,
    "xtb_A_used": false,
    "xtb_A_success": false,
    "xtb_charge_length_mismatch": false
  },
  "D:273": {
    "id": "D:273",
    "chain": "D",
    "resseq": 273,
    "resname": "LEU",
    "sasa": 0.0,
    "partial_charge_B": -0.06000000000000002,
    "F_metal": 0.0,
    "F_P": 0.4869593497395076,
    "F_hal": 0.0,
    "total_density": 70669.296875,
    "centroid": [
      0.7930372953414917,
      2.7556653022766113,
      5.253407001495361
    ],
    "dipole_rho": [
      3256.952880859375,
      -26112.12890625,
      -16642.14453125
    ],
    "curv_rho": 179663648.0,
    "curv_rho_failed": false,
    "gpu_density_B_requested": "vector",
    "gpu_density_B_effective": "vector",
    "gpu_density_B_fallback_from_vector": false,
    "gpu_density_A_requested": null,
    "gpu_density_A_effective": null,
    "gpu_density_A_fallback_from_vector": false,
    "xtb_A_used": false,
    "xtb_A_success": false,
    "xtb_charge_length_mismatch": false
  },
  "D:274": {
    "id": "D:274",
    "chain": "D",
    "resseq": 274,
    "resname": "LYS",
    "sasa": 2.468846082687378,
    "partial_charge_B": 0.29999999999999993,
    "F_metal": 0.0,
    "F_P": 0.31765748878387157,
    "F_hal": 0.0,
    "total_density": 64222.84375,
    "centroid": [
      0.9101815223693848,
      2.7791097164154053,
      5.55044412612915
    ],
    "dipole_rho": [
      1661.4638671875,
      -28655.5859375,
      -27186.234375
    ],
    "curv_rho": 167049552.0,
    "curv_rho_failed": false,
    "gpu_density_B_requested": "vector",
    "gpu_density_B_effective": "vector",
    "gpu_density_B_fallback_from_vector": false,
    "gpu_density_A_requested": null,
    "gpu_density_A_effective": null,
    "gpu_density_A_fallback_from_vector": false,
    "xtb_A_used": false,
    "xtb_A_success": false,
    "xtb_charge_length_mismatch": false
  },
  "D:275": {
    "id": "D:275",
    "chain": "D",
    "resseq": 275,
    "resname": "VAL",
    "sasa": 0.0,
    "partial_charge_B": -0.06000000000000002,
    "F_metal": 0.0,
    "F_P": 0.45456131382335707,
    "F_hal": 0.0,
    "total_density": 69336.4609375,
    "centroid": [
      0.8586844205856323,
      2.5143837928771973,
      5.41354513168335
    ],
    "dipole_rho": [
      -2780.48583984375,
      -12991.791015625,
      -23173.0625
    ],
    "curv_rho": 186481536.0,
    "curv_rho_failed": false,
    "gpu_density_B_requested": "vector",
    "gpu_density_B_effective": "vector",
    "gpu_density_B_fallback_from_vector": false,
    "gpu_density_A_requested": null,
    "gpu_density_A_effective": null,
    "gpu_density_A_fallback_from_vector": false,
    "xtb_A_used": false,
    "xtb_A_success": false,
    "xtb_charge_length_mismatch": false
  },
  "D:276": {
    "id": "D:276",
    "chain": "D",
    "resseq": 276,
    "resname": "PRO",
    "sasa": 0.0,
    "partial_charge_B": -0.06000000000000002,
    "F_metal": 0.0,
    "F_P": 0.44455418115983486,
    "F_hal": 0.0,
    "total_density": 72521.0,
    "centroid": [
      1.035272479057312,
      2.349766731262207,
      5.339591979980469
    ],
    "dipole_rho": [
      -9785.0732421875,
      -6135.61181640625,
      -29534.189453125
    ],
    "curv_rho": 189174704.0,
    "curv_rho_failed": false,
    "gpu_density_B_requested": "vector",
    "gpu_density_B_effective": "vector",
    "gpu_density_B_fallback_from_vector": false,
    "gpu_density_A_requested": null,
    "gpu_density_A_effective": null,
    "gpu_density_A_fallback_from_vector": false,
    "xtb_A_used": false,
    "xtb_A_success": false,
    "xtb_charge_length_mismatch": false
  },
  "D:277": {
    "id": "D:277",
    "chain": "D",
    "resseq": 277,
    "resname": "ILE",
    "sasa": 0.0,
    "partial_charge_B": -0.06000000000000002,
    "F_metal": 0.0,
    "F_P": 0.5765488015207718,
    "F_hal": 0.0,
    "total_density": 76408.1328125,
    "centroid": [
      1.203967571258545,
      2.3318426609039307,
      5.167900085449219
    ],
    "dipole_rho": [
      -13348.1025390625,
      -4363.44140625,
      -11970.2412109375
    ],
    "curv_rho": 192969360.0,
    "curv_rho_failed": false,
    "gpu_density_B_requested": "vector",
    "gpu_density_B_effective": "vector",
    "gpu_density_B_fallback_from_vector": false,
    "gpu_density_A_requested": null,
    "gpu_density_A_effective": null,
    "gpu_density_A_fallback_from_vector": false,
    "xtb_A_used": false,
    "xtb_A_success": false,
    "xtb_charge_length_mismatch": false
  },
  "D:278": {
    "id": "D:278",
    "chain": "D",
    "resseq": 278,
    "resname": "LYS",
    "sasa": 0.0,
    "partial_charge_B": 0.11999999999999997,
    "F_metal": 0.0,
    "F_P": 0.583262416397547,
    "F_hal": 0.0,
    "total_density": 77696.515625,
    "centroid": [
      0.9759677648544312,
      1.9845749139785767,
      5.289681911468506
    ],
    "dipole_rho": [
      -14612.0439453125,
      1861.0556640625,
      -16281.3291015625
    ],
    "curv_rho": 196090496.0,
    "curv_rho_failed": false,
    "gpu_density_B_requested": "vector",
    "gpu_density_B_effective": "vector",
    "gpu_density_B_fallback_from_vector": false,
    "gpu_density_A_requested": null,
    "gpu_density_A_effective": null,
    "gpu_density_A_fallback_from_vector": false,
    "xtb_A_used": false,
    "xtb_A_success": false,
    "xtb_charge_length_mismatch": false
  },
  "D:279": {
    "id": "D:279",
    "chain": "D",
    "resseq": 279,
    "resname": "PHE",
    "sasa": 0.0,
    "partial_charge_B": -0.06000000000000002,
    "F_metal": 0.0,
    "F_P": 0.795289976473854,
    "F_hal": 0.0,
    "total_density": 81581.3125,
    "centroid": [
      1.0184684991836548,
      1.9119755029678345,
      4.996659278869629
    ],
    "dipole_rho": [
      -21806.2890625,
      15796.5751953125,
      -5961.716796875
    ],
    "curv_rho": 199338672.0,
    "curv_rho_failed": false,
    "gpu_density_B_requested": "vector",
    "gpu_density_B_effective": "vector",
    "gpu_density_B_fallback_from_vector": false,
    "gpu_density_A_requested": null,
    "gpu_density_A_effective": null,
    "gpu_density_A_fallback_from_vector": false,
    "xtb_A_used": false,
    "xtb_A_success": false,
    "xtb_charge_length_mismatch": false
  },
  "D:280": {
    "id": "D:280",
    "chain": "D",
    "resseq": 280,
    "resname": "VAL",
    "sasa": 0.0,
    "partial_charge_B": -0.06000000000000002,
    "F_metal": 0.0,
    "F_P": 0.8356562804414878,
    "F_hal": 0.0,
    "total_density": 73669.6640625,
    "centroid": [
      1.2969197034835815,
      2.055418014526367,
      4.825565338134766
    ],
    "dipole_rho": [
      -20883.90625,
      2391.390625,
      7825.3974609375
    ],
    "curv_rho": 190169088.0,
    "curv_rho_failed": false,
    "gpu_density_B_requested": "vector",
    "gpu_density_B_effective": "vector",
    "gpu_density_B_fallback_from_vector": false,
    "gpu_density_A_requested": null,
    "gpu_density_A_effective": null,
    "gpu_density_A_fallback_from_vector": false,
    "xtb_A_used": false,
    "xtb_A_success": false,
    "xtb_charge_length_mismatch": false
  },
  "D:281": {
    "id": "D:281",
    "chain": "D",
    "resseq": 281,
    "resname": "GLY",
    "sasa": 0.0,
    "partial_charge_B": -0.06000000000000002,
    "F_metal": 0.0,
    "F_P": 1.2417901878548054,
    "F_hal": 0.0,
    "total_density": 65008.98828125,
    "centroid": [
      1.1871665716171265,
      2.0400168895721436,
      4.61306095123291
    ],
    "dipole_rho": [
      -18172.185546875,
      1821.345703125,
      17449.1484375
    ],
    "curv_rho": 179530816.0,
    "curv_rho_failed": false,
    "gpu_density_B_requested": "vector",
    "gpu_density_B_effective": "vector",
    "gpu_density_B_fallback_from_vector": false,
    "gpu_density_A_requested": null,
    "gpu_density_A_effective": null,
    "gpu_density_A_fallback_from_vector": false,
    "xtb_A_used": false,
    "xtb_A_success": false,
    "xtb_charge_length_mismatch": false
  },
  "D:282": {
    "id": "D:282",
    "chain": "D",
    "resseq": 282,
    "resname": "VAL",
    "sasa": 0.0,
    "partial_charge_B": -0.06000000000000002,
    "F_metal": 0.0,
    "F_P": 0.8987610486024475,
    "F_hal": 0.0,
    "total_density": 60001.29296875,
    "centroid": [
      1.3905338048934937,
      1.9813992977142334,
      4.48945426940918
    ],
    "dipole_rho": [
      -21885.59375,
      7368.97216796875,
      20285.41796875
    ],
    "curv_rho": 165074624.0,
    "curv_rho_failed": false,
    "gpu_density_B_requested": "vector",
    "gpu_density_B_effective": "vector",
    "gpu_density_B_fallback_from_vector": false,
    "gpu_density_A_requested": null,
    "gpu_density_A_effective": null,
    "gpu_density_A_fallback_from_vector": false,
    "xtb_A_used": false,
    "xtb_A_success": false,
    "xtb_charge_length_mismatch": false
  },
  "D:283": {
    "id": "D:283",
    "chain": "D",
    "resseq": 283,
    "resname": "GLY",
    "sasa": 0.0,
    "partial_charge_B": -0.06000000000000002,
    "F_metal": 0.0,
    "F_P": 1.4023085865369125,
    "F_hal": 0.0,
    "total_density": 56519.1796875,
    "centroid": [
      1.1099424362182617,
      1.8179470300674438,
      4.324409484863281
    ],
    "dipole_rho": [
      -20444.826171875,
      4601.91455078125,
      26150.552734375
    ],
    "curv_rho": 155668208.0,
    "curv_rho_failed": false,
    "gpu_density_B_requested": "vector",
    "gpu_density_B_effective": "vector",
    "gpu_density_B_fallback_from_vector": false,
    "gpu_density_A_requested": null,
    "gpu_density_A_effective": null,
    "gpu_density_A_fallback_from_vector": false,
    "xtb_A_used": false,
    "xtb_A_success": false,
    "xtb_charge_length_mismatch": false
  },
  "D:284": {
    "id": "D:284",
    "chain": "D",
    "resseq": 284,
    "resname": "GLU",
    "sasa": 4.1934709548950195,
    "partial_charge_B": -1.35,
    "F_metal": 0.0,
    "F_P": 1.862371404372025,
    "F_hal": 0.0,
    "total_density": 51345.37890625,
    "centroid": [
      0.9778209924697876,
      1.6949512958526611,
      4.110516548156738
    ],
    "dipole_rho": [
      -13034.9501953125,
      1657.098876953125,
      31467.57421875
    ],
    "curv_rho": 138581168.0,
    "curv_rho_failed": false,
    "gpu_density_B_requested": "vector",
    "gpu_density_B_effective": "vector",
    "gpu_density_B_fallback_from_vector": false,
    "gpu_density_A_requested": null,
    "gpu_density_A_effective": null,
    "gpu_density_A_fallback_from_vector": false,
    "xtb_A_used": false,
    "xtb_A_success": false,
    "xtb_charge_length_mismatch": false
  },
  "D:285": {
    "id": "D:285",
    "chain": "D",
    "resseq": 285,
    "resname": "GLY",
    "sasa": 0.0,
    "partial_charge_B": -0.06000000000000002,
    "F_metal": 0.0,
    "F_P": 1.3185181620380948,
    "F_hal": 0.0,
    "total_density": 49729.796875,
    "centroid": [
      1.0019075870513916,
      1.4848613739013672,
      4.23886775970459
    ],
    "dipole_rho": [
      -15640.890625,
      10532.09765625,
      21271.578125
    ],
    "curv_rho": 137695520.0,
    "curv_rho_failed": false,
    "gpu_density_B_requested": "vector",
    "gpu_density_B_effective": "vector",
    "gpu_density_B_fallback_from_vector": false,
    "gpu_density_A_requested": null,
    "gpu_density_A_effective": null,
    "gpu_density_A_fallback_from_vector": false,
    "xtb_A_used": false,
    "xtb_A_success": false,
    "xtb_charge_length_mismatch": false
  },
  "D:286": {
    "id": "D:286",
    "chain": "D",
    "resseq": 286,
    "resname": "PRO",
    "sasa": 0.0,
    "partial_charge_B": -0.06000000000000002,
    "F_metal": 0.0,
    "F_P": 1.1034594089968013,
    "F_hal": 0.0,
    "total_density": 53191.12890625,
    "centroid": [
      0.9347244501113892,
      1.2929186820983887,
      4.415705680847168
    ],
    "dipole_rho": [
      -14617.89453125,
      15861.0673828125,
      21439.359375
    ],
    "curv_rho": 145929888.0,
    "curv_rho_failed": false,
    "gpu_density_B_requested": "vector",
    "gpu_density_B_effective": "vector",
    "gpu_density_B_fallback_from_vector": false,
    "gpu_density_A_requested": null,
    "gpu_density_A_effective": null,
    "gpu_density_A_fallback_from_vector": false,
    "xtb_A_used": false,
    "xtb_A_success": false,
    "xtb_charge_length_mismatch": false
  },
  "D:287": {
    "id": "D:287",
    "chain": "D",
    "resseq": 287,
    "resname": "ASP",
    "sasa": 1.6395525932312012,
    "partial_charge_B": -1.2835379254547563,
    "F_metal": 0.0,
    "F_P": 0.7223538279936594,
    "F_hal": 0.0,
    "total_density": 53175.33203125,
    "centroid": [
      1.1494746208190918,
      1.2873198986053467,
      4.539351463317871
    ],
    "dipole_rho": [
      -22136.9140625,
      17439.24609375,
      17331.921875
    ],
    "curv_rho": 142315088.0,
    "curv_rho_failed": false,
    "gpu_density_B_requested": "vector",
    "gpu_density_B_effective": "vector",
    "gpu_density_B_fallback_from_vector": false,
    "gpu_density_A_requested": null,
    "gpu_density_A_effective": null,
    "gpu_density_A_fallback_from_vector": false,
    "xtb_A_used": false,
    "xtb_A_success": false,
    "xtb_charge_length_mismatch": false
  },
  "D:288": {
    "id": "D:288",
    "chain": "D",
    "resseq": 288,
    "resname": "ASP",
    "sasa": 1.1350749731063843,
    "partial_charge_B": -1.0547570710591543,
    "F_metal": 0.0,
    "F_P": 1.0053877738837333,
    "F_hal": 0.0,
    "total_density": 57648.90234375,
    "centroid": [
      1.1593362092971802,
      1.6515672206878662,
      4.47344446182251
    ],
    "dipole_rho": [
      -24595.9765625,
      12291.7470703125,
      23157.9609375
    ],
    "curv_rho": 158045424.0,
    "curv_rho_failed": false,
    "gpu_density_B_requested": "vector",
    "gpu_density_B_effective": "vector",
    "gpu_density_B_fallback_from_vector": false,
    "gpu_density_A_requested": null,
    "gpu_density_A_effective": null,
    "gpu_density_A_fallback_from_vector": false,
    "xtb_A_used": false,
    "xtb_A_success": false,
    "xtb_charge_length_mismatch": false
  },
  "D:289": {
    "id": "D:289",
    "chain": "D",
    "resseq": 289,
    "resname": "LEU",
    "sasa": 0.0,
    "partial_charge_B": -0.06000000000000002,
    "F_metal": 0.0,
    "F_P": 0.994737486885789,
    "F_hal": 0.0,
    "total_density": 70310.171875,
    "centroid": [
      1.0354278087615967,
      1.6676592826843262,
      4.727291107177734
    ],
    "dipole_rho": [
      -25586.546875,
      13029.1123046875,
      9215.287109375
    ],
    "curv_rho": 184283776.0,
    "curv_rho_failed": false,
    "gpu_density_B_requested": "vector",
    "gpu_density_B_effective": "vector",
    "gpu_density_B_fallback_from_vector": false,
    "gpu_density_A_requested": null,
    "gpu_density_A_effective": null,
    "gpu_density_A_fallback_from_vector": false,
    "xtb_A_used": false,
    "xtb_A_success": false,
    "xtb_charge_length_mismatch": false
  },
  "D:290": {
    "id": "D:290",
    "chain": "D",
    "resseq": 290,
    "resname": "GLN",
    "sasa": 0.9493122100830078,
    "partial_charge_B": -0.2156696810266749,
    "F_metal": 0.0,
    "F_P": 0.5774076125881249,
    "F_hal": 0.0,
    "total_density": 64850.56640625,
    "centroid": [
      1.3982850313186646,
      1.8211796283721924,
      4.883327007293701
    ],
    "dipole_rho": [
      -29262.98828125,
      17125.7109375,
      5856.279296875
    ],
    "curv_rho": 171625760.0,
    "curv_rho_failed": false,
    "gpu_density_B_requested": "vector",
    "gpu_density_B_effective": "vector",
    "gpu_density_B_fallback_from_vector": false,
    "gpu_density_A_requested": null,
    "gpu_density_A_effective": null,
    "gpu_density_A_fallback_from_vector": false,
    "xtb_A_used": false,
    "xtb_A_success": false,
    "xtb_charge_length_mismatch": false
  },
  "D:291": {
    "id": "D:291",
    "chain": "D",
    "resseq": 291,
    "resname": "PRO",
    "sasa": 0.0,
    "partial_charge_B": -0.06000000000000002,
    "F_metal": 0.0,
    "F_P": 0.5118805576338039,
    "F_hal": 0.0,
    "total_density": 64492.796875,
    "centroid": [
      1.3427541255950928,
      1.7360594272613525,
      5.03434944152832
    ],
    "dipole_rho": [
      -25740.1875,
      11244.0185546875,
      -6861.5888671875
    ],
    "curv_rho": 173108064.0,
    "curv_rho_failed": false,
    "gpu_density_B_requested": "vector",
    "gpu_density_B_effective": "vector",
    "gpu_density_B_fallback_from_vector": false,
    "gpu_density_A_requested": null,
    "gpu_density_A_effective": null,
    "gpu_density_A_fallback_from_vector": false,
    "xtb_A_used": false,
    "xtb_A_success": false,
    "xtb_charge_length_mismatch": false
  },
  "D:292": {
    "id": "D:292",
    "chain": "D",
    "resseq": 292,
    "resname": "PHE",
    "sasa": 0.0,
    "partial_charge_B": -0.06000000000000002,
    "F_metal": 0.0,
    "F_P": 0.45960201290532243,
    "F_hal": 0.0,
    "total_density": 73815.828125,
    "centroid": [
      1.505303144454956,
      2.2062582969665527,
      5.171838760375977
    ],
    "dipole_rho": [
      -22207.587890625,
      3694.431396484375,
      -8771.8173828125
    ],
    "curv_rho": 185942560.0,
    "curv_rho_failed": false,
    "gpu_density_B_requested": "vector",
    "gpu_density_B_effective": "vector",
    "gpu_density_B_fallback_from_vector": false,
    "gpu_density_A_requested": null,
    "gpu_density_A_effective": null,
    "gpu_density_A_fallback_from_vector": false,
    "xtb_A_used": false,
    "xtb_A_success": false,
    "xtb_charge_length_mismatch": false
  },
  "D:293": {
    "id": "D:293",
    "chain": "D",
    "resseq": 293,
    "resname": "ASP",
    "sasa": 0.5675374269485474,
    "partial_charge_B": -0.7973785084988408,
    "F_metal": 0.0,
    "F_P": 0.31955154309602446,
    "F_hal": 0.0,
    "total_density": 59573.70703125,
    "centroid": [
      1.7730313539505005,
      2.1891376972198486,
      5.262513637542725
    ],
    "dipole_rho": [
      -26546.416015625,
      12538.029296875,
      -11955.681640625
    ],
    "curv_rho": 158817488.0,
    "curv_rho_failed": false,
    "gpu_density_B_requested": "vector",
    "gpu_density_B_effective": "vector",
    "gpu_density_B_fallback_from_vector": false,
    "gpu_density_A_requested": null,
    "gpu_density_A_effective": null,
    "gpu_density_A_fallback_from_vector": false,
    "xtb_A_used": false,
    "xtb_A_success": false,
    "xtb_charge_length_mismatch": false
  },
  "D:294": {
    "id": "D:294",
    "chain": "D",
    "resseq": 294,
    "resname": "PRO",
    "sasa": 0.0,
    "partial_charge_B": -0.06000000000000002,
    "F_metal": 0.0,
    "F_P": 0.3049870127278511,
    "F_hal": 0.0,
    "total_density": 62188.58203125,
    "centroid": [
      1.7852723598480225,
      2.4387874603271484,
      5.422906875610352
    ],
    "dipole_rho": [
      -21183.1484375,
      6585.02001953125,
      -12302.236328125
    ],
    "curv_rho": 158223040.0,
    "curv_rho_failed": false,
    "gpu_density_B_requested": "vector",
    "gpu_density_B_effective": "vector",
    "gpu_density_B_fallback_from_vector": false,
    "gpu_density_A_requested": null,
    "gpu_density_A_effective": null,
    "gpu_density_A_fallback_from_vector": false,
    "xtb_A_used": false,
    "xtb_A_success": false,
    "xtb_charge_length_mismatch": false
  },
  "D:295": {
    "id": "D:295",
    "chain": "D",
    "resseq": 295,
    "resname": "GLU",
    "sasa": 1.2296645641326904,
    "partial_charge_B": -1.0976534981525399,
    "F_metal": 0.0,
    "F_P": 0.2253678335758484,
    "F_hal": 0.0,
    "total_density": 55255.63671875,
    "centroid": [
      2.064875364303589,
      2.4517626762390137,
      5.4979939460754395
    ],
    "dipole_rho": [
      -25472.982421875,
      10444.9501953125,
      -17770.01171875
    ],
    "curv_rho": 133953792.0,
    "curv_rho_failed": false,
    "gpu_density_B_requested": "vector",
    "gpu_density_B_effective": "vector",
    "gpu_density_B_fallback_from_vector": false,
    "gpu_density_A_requested": null,
    "gpu_density_A_effective": null,
    "gpu_density_A_fallback_from_vector": false,
    "xtb_A_used": false,
    "xtb_A_success": false,
    "xtb_charge_length_mismatch": false
  },
  "D:296": {
    "id": "D:296",
    "chain": "D",
    "resseq": 296,
    "resname": "ALA",
    "sasa": 0.03226546198129654,
    "partial_charge_B": -0.06162582258141348,
    "F_metal": 0.0,
    "F_P": 0.2708179558423648,
    "F_hal": 0.0,
    "total_density": 51606.4375,
    "centroid": [
      2.1477296352386475,
      2.383241653442383,
      5.217465400695801
    ],
    "dipole_rho": [
      -22968.494140625,
      10451.4208984375,
      -4348.109375
    ],
    "curv_rho": 130950032.0,
    "curv_rho_failed": false,
    "gpu_density_B_requested": "vector",
    "gpu_density_B_effective": "vector",
    "gpu_density_B_fallback_from_vector": false,
    "gpu_density_A_requested": null,
    "gpu_density_A_effective": null,
    "gpu_density_A_fallback_from_vector": false,
    "xtb_A_used": false,
    "xtb_A_success": false,
    "xtb_charge_length_mismatch": false
  },
  "D:297": {
    "id": "D:297",
    "chain": "D",
    "resseq": 297,
    "resname": "PHE",
    "sasa": 0.0,
    "partial_charge_B": -0.06000000000000002,
    "F_metal": 0.0,
    "F_P": 0.33560359864181194,
    "F_hal": 0.0,
    "total_density": 64726.55859375,
    "centroid": [
      1.9360289573669434,
      2.66780424118042,
      5.104556560516357
    ],
    "dipole_rho": [
      -23244.96484375,
      4475.814453125,
      -1064.31689453125
    ],
    "curv_rho": 151608304.0,
    "curv_rho_failed": false,
    "gpu_density_B_requested": "vector",
    "gpu_density_B_effective": "vector",
    "gpu_density_B_fallback_from_vector": false,
    "gpu_density_A_requested": null,
    "gpu_density_A_effective": null,
    "gpu_density_A_fallback_from_vector": false,
    "xtb_A_used": false,
    "xtb_A_success": false,
    "xtb_charge_length_mismatch": false
  },
  "D:298": {
    "id": "D:298",
    "chain": "D",
    "resseq": 298,
    "resname": "VAL",
    "sasa": 0.0,
    "partial_charge_B": -0.06000000000000002,
    "F_metal": 0.0,
    "F_P": 0.24057427130773512,
    "F_hal": 0.0,
    "total_density": 56899.14453125,
    "centroid": [
      2.240079879760742,
      2.791928291320801,
      5.352835178375244
    ],
    "dipole_rho": [
      -21320.458984375,
      3275.73876953125,
      -2924.2353515625
    ],
    "curv_rho": 130026464.0,
    "curv_rho_failed": false,
    "gpu_density_B_requested": "vector",
    "gpu_density_B_effective": "vector",
    "gpu_density_B_fallback_from_vector": false,
    "gpu_density_A_requested": null,
    "gpu_density_A_effective": null,
    "gpu_density_A_fallback_from_vector": false,
    "xtb_A_used": false,
    "xtb_A_success": false,
    "xtb_charge_length_mismatch": false
  },
  "D:299": {
    "id": "D:299",
    "chain": "D",
    "resseq": 299,
    "resname": "GLU",
    "sasa": 1.9548512697219849,
    "partial_charge_B": -1.35,
    "F_metal": 0.0,
    "F_P": 0.19947567200654542,
    "F_hal": 0.0,
    "total_density": 49791.5078125,
    "centroid": [
      2.4773683547973633,
      2.6887154579162598,
      5.26757287979126
    ],
    "dipole_rho": [
      -29530.720703125,
      10010.5517578125,
      -1803.812255859375
    ],
    "curv_rho": 113968616.0,
    "curv_rho_failed": false,
    "gpu_density_B_requested": "vector",
    "gpu_density_B_effective": "vector",
    "gpu_density_B_fallback_from_vector": false,
    "gpu_density_A_requested": null,
    "gpu_density_A_effective": null,
    "gpu_density_A_fallback_from_vector": false,
    "xtb_A_used": false,
    "xtb_A_success": false,
    "xtb_charge_length_mismatch": false
  },
  "D:300": {
    "id": "D:300",
    "chain": "D",
    "resseq": 300,
    "resname": "ALA",
    "sasa": 0.0,
    "partial_charge_B": -0.06000000000000002,
    "F_metal": 0.0,
    "F_P": 0.2544236360472768,
    "F_hal": 0.0,
    "total_density": 51671.12890625,
    "centroid": [
      2.3250503540039062,
      2.650247573852539,
      4.995774745941162
    ],
    "dipole_rho": [
      -26239.080078125,
      4006.9736328125,
      4927.09033203125
    ],
    "curv_rho": 121290032.0,
    "curv_rho_failed": false,
    "gpu_density_B_requested": "vector",
    "gpu_density_B_effective": "vector",
    "gpu_density_B_fallback_from_vector": false,
    "gpu_density_A_requested": null,
    "gpu_density_A_effective": null,
    "gpu_density_A_fallback_from_vector": false,
    "xtb_A_used": false,
    "xtb_A_success": false,
    "xtb_charge_length_mismatch": false
  },
  "D:301": {
    "id": "D:301",
    "chain": "D",
    "resseq": 301,
    "resname": "LEU",
    "sasa": 0.0,
    "partial_charge_B": -0.06000000000000002,
    "F_metal": 0.0,
    "F_P": 0.2591057103284068,
    "F_hal": 0.0,
    "total_density": 56374.27734375,
    "centroid": [
      2.2497055530548096,
      2.9581143856048584,
      5.0663743019104
    ],
    "dipole_rho": [
      -22710.76953125,
      -844.0999145507812,
      6468.20556640625
    ],
    "curv_rho": 125087264.0,
    "curv_rho_failed": false,
    "gpu_density_B_requested": "vector",
    "gpu_density_B_effective": "vector",
    "gpu_density_B_fallback_from_vector": false,
    "gpu_density_A_requested": null,
    "gpu_density_A_effective": null,
    "gpu_density_A_fallback_from_vector": false,
    "xtb_A_used": false,
    "xtb_A_success": false,
    "xtb_charge_length_mismatch": false
  },
  "D:302": {
    "id": "D:302",
    "chain": "D",
    "resseq": 302,
    "resname": "LEU",
    "sasa": 0.0,
    "partial_charge_B": -0.06000000000000002,
    "F_metal": 0.0,
    "F_P": 0.1930024901536238,
    "F_hal": 0.0,
    "total_density": 51489.4609375,
    "centroid": [
      2.5280990600585938,
      3.0218045711517334,
      5.14428186416626
    ],
    "dipole_rho": [
      -26854.357421875,
      -1592.722900390625,
      60.83699417114258
    ],
    "curv_rho": 106602512.0,
    "curv_rho_failed": false,
    "gpu_density_B_requested": "vector",
    "gpu_density_B_effective": "vector",
    "gpu_density_B_fallback_from_vector": false,
    "gpu_density_A_requested": null,
    "gpu_density_A_effective": null,
    "gpu_density_A_fallback_from_vector": false,
    "xtb_A_used": false,
    "xtb_A_success": false,
    "xtb_charge_length_mismatch": false
  },
  "D:303": {
    "id": "D:303",
    "chain": "D",
    "resseq": 303,
    "resname": "GLU",
    "sasa": 2.2408266067504883,
    "partial_charge_B": -1.35,
    "F_metal": 0.0,
    "F_P": 0.19713555990608048,
    "F_hal": 0.0,
    "total_density": 44101.05859375,
    "centroid": [
      2.6870527267456055,
      2.844235897064209,
      5.00766134262085
    ],
    "dipole_rho": [
      -25454.267578125,
      8794.85546875,
      8709.23828125
    ],
    "curv_rho": 95974600.0,
    "curv_rho_failed": false,
    "gpu_density_B_requested": "vector",
    "gpu_density_B_effective": "vector",
    "gpu_density_B_fallback_from_vector": false,
    "gpu_density_A_requested": null,
    "gpu_density_A_effective": null,
    "gpu_density_A_fallback_from_vector": false,
    "xtb_A_used": false,
    "xtb_A_success": false,
    "xtb_charge_length_mismatch": false
  },
  "D:304": {
    "id": "D:304",
    "chain": "D",
    "resseq": 304,
    "resname": "ASP",
    "sasa": 5.770800590515137,
    "partial_charge_B": -1.35,
    "F_metal": 0.0,
    "F_P": 0.15583665415183767,
    "F_hal": 0.0,
    "total_density": 34827.8203125,
    "centroid": [
      2.992063522338867,
      3.09635853767395,
      4.933351039886475
    ],
    "dipole_rho": [
      -22950.203125,
      5069.05126953125,
      9366.99609375
    ],
    "curv_rho": 72986736.0,
    "curv_rho_failed": false,
    "gpu_density_B_requested": "vector",
    "gpu_density_B_effective": "vector",
    "gpu_density_B_fallback_from_vector": false,
    "gpu_density_A_requested": null,
    "gpu_density_A_effective": null,
    "gpu_density_A_fallback_from_vector": false,
    "xtb_A_used": false,
    "xtb_A_success": false,
    "xtb_charge_length_mismatch": false
  },
  "D:1001": {
    "id": "D:1001",
    "chain": "D",
    "resseq": 1001,
    "resname": "GDP",
    "sasa": 0.6936569213867188,
    "partial_charge_B": -3.418295050575384,
    "F_metal": 0.0,
    "F_P": 9.201586651110869,
    "F_hal": 0.0,
    "total_density": 77760.609375,
    "centroid": [
      0.6126313209533691,
      1.9556852579116821,
      4.3835039138793945
    ],
    "dipole_rho": [
      -12029.6318359375,
      -2613.0703125,
      47854.99609375
    ],
    "curv_rho": 184400320.0,
    "curv_rho_failed": false,
    "gpu_density_B_requested": "vector",
    "gpu_density_B_effective": "vector",
    "gpu_density_B_fallback_from_vector": false,
    "gpu_density_A_requested": null,
    "gpu_density_A_effective": null,
    "gpu_density_A_fallback_from_vector": false,
    "xtb_A_used": false,
    "xtb_A_success": false,
    "xtb_charge_length_mismatch": false
  }
}
```
