## Supplementary material for "Localized Reactivity on Proteins as Riemannian Manifolds: A Quantum-Inspired Geometric Model for Deterministic, Metal-Aware Reactive-Site Prediction": code bundle: meta.json (part 1 of 2)

```
{
  "pdb": "2J7P_l_u.pdb",
  "radius": 4.7,
  "residues": [
    {
      "id": "D:21",
      "chain": "D",
      "resseq": 21,
      "icode": "",
      "resname": "ALA",
      "hetflag": " ",
      "sasa": 1.643697738647461,
      "atoms": [
        {
          "atom_index": 0,
          "name": "N",
          "element": "N",
          "coord": [
            3.577699899673462,
            3.4102001190185547,
            4.559299945831299
          ]
        },
        {
          "atom_index": 1,
          "name": "CA",
          "element": "C",
          "coord": [
            3.6644999980926514,
            3.374500036239624,
            4.674799919128418
          ]
        },
        {
          "atom_index": 2,
          "name": "C",
          "element": "C",
          "coord": [
            3.662899971008301,
            3.4863998889923096,
            4.777699947357178
          ]
        },
        {
          "atom_index": 3,
          "name": "O",
          "element": "O",
          "coord": [
            3.700500011444092,
            3.600399971008301,
            4.748700141906738
          ]
        },
        {
          "atom_index": 4,
          "name": "CB",
          "element": "C",
          "coord": [
            3.80649995803833,
            3.3464999198913574,
            4.627900123596191
          ]
        }
      ]
    },
    {
      "id": "D:22",
      "chain": "D",
      "resseq": 22,
      "icode": "",
      "resname": "ILE",
      "hetflag": " ",
      "sasa": 0.0,
      "atoms": [
        {
          "atom_index": 5,
          "name": "N",
          "element": "N",
          "coord": [
            3.617000102996826,
            3.4537999629974365,
            4.897799968719482
          ]
        },
        {
          "atom_index": 6,
          "name": "CA",
          "element": "C",
          "coord": [
            3.6082000732421875,
            3.5524001121520996,
            5.00600004196167
          ]
        },
        {
          "atom_index": 7,
          "name": "C",
          "element": "C",
          "coord": [
            3.728100061416626,
            3.5415000915527344,
            5.101600170135498
          ]
        },
        {
          "atom_index": 8,
          "name": "O",
          "element": "O",
          "coord": [
            3.7551000118255615,
            3.4339001178741455,
            5.156899929046631
          ]
        },
        {
          "atom_index": 9,
          "name": "CB",
          "element": "C",
          "coord": [
            3.4693000316619873,
            3.5495998859405518,
            5.0792999267578125
          ]
        },
        {
          "atom_index": 10,
          "name": "CG1",
          "element": "C",
          "coord": [
            3.476799964904785,
            3.619499921798706,
            5.215000152587891
          ]
        },
        {
          "atom_index": 11,
          "name": "CG2",
          "element": "C",
          "coord": [
            3.4168999195098877,
            3.407399892807007,
            5.097099781036377
          ]
        },
        {
          "atom_index": 12,
          "name": "CD1",
          "element": "C",
          "coord": [
            3.344099998474121,
            3.666100025177002,
            5.264800071716309
          ]
        }
      ]
    },
    {
      "id": "D:23",
      "chain": "D",
      "resseq": 23,
      "icode": "",
      "resname": "PRO",
      "hetflag": " ",
      "sasa": 0.06453092396259308,
      "atoms": [
        {
          "atom_index": 13,
          "name": "N",
          "element": "N",
          "coord": [
            3.80049991607666,
            3.6540000438690186,
            5.1194000244140625
          ]
        },
        {
          "atom_index": 14,
          "name": "CA",
          "element": "C",
          "coord": [
            3.9256999492645264,
            3.661900043487549,
            5.195400238037109
          ]
        },
        {
          "atom_index": 15,
          "name": "C",
          "element": "C",
          "coord": [
            3.9100000858306885,
            3.651400089263916,
            5.347700119018555
          ]
        },
        {
          "atom_index": 16,
          "name": "O",
          "element": "O",
          "coord": [
            3.923799991607666,
            3.7518999576568604,
            5.418600082397461
          ]
        },
        {
          "atom_index": 17,
          "name": "CB",
          "element": "C",
          "coord": [
            3.98009991645813,
            3.800100088119507,
            5.156499862670898
          ]
        },
        {
          "atom_index": 18,
          "name": "CG",
          "element": "C",
          "coord": [
            3.857599973678589,
            3.8808999061584473,
            5.128699779510498
          ]
        },
        {
          "atom_index": 19,
          "name": "CD",
          "element": "C",
          "coord": [
            3.7634999752044678,
            3.7850000858306885,
            5.061500072479248
          ]
        }
      ]
    },
    {
      "id": "D:24",
      "chain": "D",
      "resseq": 24,
      "icode": "",
      "resname": "TRP",
      "hetflag": " ",
      "sasa": 1.0404853820800781,
      "atoms": [
        {
          "atom_index": 20,
          "name": "N",
          "element": "N",
          "coord": [
            3.882999897003174,
            3.530600070953369,
            5.397500038146973
          ]
        },
        {
          "atom_index": 21,
          "name": "CA",
          "element": "C",
          "coord": [
            3.880500078201294,
            3.507499933242798,
            5.541900157928467
          ]
        },
        {
          "atom_index": 22,
          "name": "C",
          "element": "C",
          "coord": [
            4.02209997177124,
            3.531599998474121,
            5.596700191497803
          ]
        },
        {
          "atom_index": 23,
          "name": "O",
          "element": "O",
          "coord": [
            4.11870002746582,
            3.469099998474121,
            5.550899982452393
          ]
        },
        {
          "atom_index": 24,
          "name": "CB",
          "element": "C",
          "coord": [
            3.832200050354004,
            3.3654000759124756,
            5.576499938964844
          ]
        },
        {
          "atom_index": 25,
          "name": "CG",
          "element": "C",
          "coord": [
            3.7047998905181885,
            3.3199000358581543,
            5.506499767303467
          ]
        },
        {
          "atom_index": 26,
          "name": "CD1",
          "element": "C",
          "coord": [
            3.6940999031066895,
            3.221299886703491,
            5.4120001792907715
          ]
        },
        {
          "atom_index": 27,
          "name": "CD2",
          "element": "C",
          "coord": [
            3.5722999572753906,
            3.3703999519348145,
            5.526599884033203
          ]
        },
        {
          "atom_index": 28,
          "name": "CE2",
          "element": "C",
          "coord": [
            3.4865000247955322,
            3.297800064086914,
            5.440700054168701
          ]
        },
        {
          "atom_index": 29,
          "name": "CE3",
          "element": "C",
          "coord": [
            3.5176000595092773,
            3.4697000980377197,
            5.608399868011475
          ]
        },
        {
          "atom_index": 30,
          "name": "NE1",
          "element": "N",
          "coord": [
            3.563699960708618,
            3.20740008354187,
            5.372399806976318
          ]
        },
        {
          "atom_index": 31,
          "name": "CZ2",
          "element": "C",
          "coord": [
            3.34879994392395,
            3.3210999965667725,
            5.434599876403809
          ]
        },
        {
          "atom_index": 32,
          "name": "CZ3",
          "element": "C",
          "coord": [
            3.380500078201294,
            3.493499994277954,
            5.601799964904785
          ]
        },
        {
          "atom_index": 33,
          "name": "CH2",
          "element": "C",
          "coord": [
            3.297800064086914,
            3.4189000129699707,
            5.5152997970581055
          ]
        }
      ]
    },
    {
      "id": "D:25",
      "chain": "D",
      "resseq": 25,
      "icode": "",
      "resname": "GLY",
      "hetflag": " ",
      "sasa": 2.1147072315216064,
      "atoms": [
        {
          "atom_index": 34,
          "name": "N",
          "element": "N",
          "coord": [
            4.034200191497803,
            3.6236000061035156,
            5.692299842834473
          ]
        },
        {
          "atom_index": 35,
          "name": "CA",
          "element": "C",
          "coord": [
            4.165599822998047,
            3.6603000164031982,
            5.745500087738037
          ]
        },
        {
          "atom_index": 36,
          "name": "C",
          "element": "C",
          "coord": [
            4.212100028991699,
            3.799299955368042,
            5.704699993133545
          ]
        },
        {
          "atom_index": 37,
          "name": "O",
          "element": "O",
          "coord": [
            4.3078999519348145,
            3.8524999618530273,
            5.760900020599365
          ]
        }
      ]
    },
    {
      "id": "D:26",
      "chain": "D",
      "resseq": 26,
      "icode": "",
      "resname": "GLY",
      "hetflag": " ",
      "sasa": 0.0,
      "atoms": [
        {
          "atom_index": 38,
          "name": "N",
          "element": "N",
          "coord": [
            4.144499778747559,
            3.8582000732421875,
            5.606500148773193
          ]
        },
        {
          "atom_index": 39,
          "name": "CA",
          "element": "C",
          "coord": [
            4.168099880218506,
            3.996999979019165,
            5.569499969482422
          ]
        },
        {
          "atom_index": 40,
          "name": "C",
          "element": "C",
          "coord": [
            4.098999977111816,
            4.092800140380859,
            5.66510009765625
          ]
        },
        {
          "atom_index": 41,
          "name": "O",
          "element": "O",
          "coord": [
            4.035299777984619,
            4.0507001876831055,
            5.762599945068359
          ]
        }
      ]
    },
    {
      "id": "D:27",
      "chain": "D",
      "resseq": 27,
      "icode": "",
      "resname": "ASN",
      "hetflag": " ",
      "sasa": 3.1550393104553223,
      "atoms": [
        {
          "atom_index": 42,
          "name": "N",
          "element": "N",
          "coord": [
            4.111700057983398,
            4.2220001220703125,
            5.63640022277832
          ]
        },
        {
          "atom_index": 43,
          "name": "CA",
          "element": "C",
          "coord": [
            4.049200057983398,
            4.327000141143799,
            5.717199802398682
          ]
        },
        {
          "atom_index": 44,
          "name": "C",
          "element": "C",
          "coord": [
            3.8968000411987305,
            4.311699867248535,
            5.725100040435791
          ]
        },
        {
          "atom_index": 45,
          "name": "O",
          "element": "O",
          "coord": [
            3.8324999809265137,
            4.272900104522705,
            5.626699924468994
          ]
        },
        {
          "atom_index": 46,
          "name": "CB",
          "element": "C",
          "coord": [
            4.09119987487793,
            4.468299865722656,
            5.670000076293945
          ]
        },
        {
          "atom_index": 47,
          "name": "CG",
          "element": "C",
          "coord": [
            4.111199855804443,
            4.479300022125244,
            5.517199993133545
          ]
        },
        {
          "atom_index": 48,
          "name": "ND2",
          "element": "N",
          "coord": [
            4.168000221252441,
            4.375699996948242,
            5.455900192260742
          ]
        },
        {
          "atom_index": 49,
          "name": "OD1",
          "element": "O",
          "coord": [
            4.077499866485596,
            4.5817999839782715,
            5.456399917602539
          ]
        }
      ]
    },
    {
      "id": "D:28",
      "chain": "D",
      "resseq": 28,
      "icode": "",
      "resname": "LEU",
      "hetflag": " ",
      "sasa": 1.0002293586730957,
      "atoms": [
        {
          "atom_index": 50,
          "name": "N",
          "element": "N",
          "coord": [
            3.84089994430542,
            4.339399814605713,
            5.843100070953369
          ]
        },
        {
          "atom_index": 51,
          "name": "CA",
          "element": "C",
          "coord": [
            3.696199893951416,
            4.326200008392334,
            5.868500232696533
          ]
        },
        {
          "atom_index": 52,
          "name": "C",
          "element": "C",
          "coord": [
            3.6094000339508057,
            4.3815999031066895,
            5.75439977645874
          ]
        },
        {
          "atom_index": 53,
          "name": "O",
          "element": "O",
          "coord": [
            3.511699914932251,
            4.317800045013428,
            5.7129998207092285
          ]
        },
        {
          "atom_index": 54,
          "name": "CB",
          "element": "C",
          "coord": [
            3.658900022506714,
            4.392600059509277,
            6.002099990844727
          ]
        },
        {
          "atom_index": 55,
          "name": "CG",
          "element": "C",
          "coord": [
            3.515899896621704,
            4.444699764251709,
            6.023799896240234
          ]
        },
        {
          "atom_index": 56,
          "name": "CD1",
          "element": "C",
          "coord": [
            3.425800085067749,
            4.341300010681152,
            6.092199802398682
          ]
        },
        {
          "atom_index": 57,
          "name": "CD2",
          "element": "C",
          "coord": [
            3.518399953842163,
            4.574900150299072,
            6.103700160980225
          ]
        }
      ]
    },
    {
      "id": "D:29",
      "chain": "D",
      "resseq": 29,
      "icode": "",
      "resname": "GLU",
      "hetflag": " ",
      "sasa": 6.400561332702637,
      "atoms": [
        {
          "atom_index": 58,
          "name": "N",
          "element": "N",
          "coord": [
            3.646399974822998,
            4.499499797821045,
            5.70419979095459
          ]
        },
        {
          "atom_index": 59,
          "name": "CA",
          "element": "C",
          "coord": [
            3.574399948120117,
            4.564000129699707,
            5.594799995422363
          ]
        },
        {
          "atom_index": 60,
          "name": "C",
          "element": "C",
          "coord": [
            3.593600034713745,
            4.496200084686279,
            5.4583001136779785
          ]
        },
        {
          "atom_index": 61,
          "name": "O",
          "element": "O",
          "coord": [
            3.5060999393463135,
            4.506499767303467,
            5.371799945831299
          ]
        },
        {
          "atom_index": 62,
          "name": "CB",
          "element": "C",
          "coord": [
            3.6078999042510986,
            4.7133002281188965,
            5.587399959564209
          ]
        },
        {
          "atom_index": 63,
          "name": "CG",
          "element": "C",
          "coord": [
            3.521199941635132,
            4.799600124359131,
            5.680099964141846
          ]
        },
        {
          "atom_index": 64,
          "name": "CD",
          "element": "C",
          "coord": [
            3.5297999382019043,
            4.948800086975098,
            5.649099826812744
          ]
        },
        {
          "atom_index": 65,
          "name": "OE1",
          "element": "O",
          "coord": [
            3.42330002784729,
            5.015200138092041,
            5.644999980926514
          ]
        },
        {
          "atom_index": 66,
          "name": "OE2",
          "element": "O",
          "coord": [
            3.642699956893921,
            5.000100135803223,
            5.6290998458862305
          ]
        }
      ]
    },
    {
      "id": "D:30",
      "chain": "D",
      "resseq": 30,
      "icode": "",
      "resname": "GLU",
      "hetflag": " ",
      "sasa": 3.5628740787506104,
      "atoms": [
        {
          "atom_index": 67,
          "name": "N",
          "element": "N",
          "coord": [
            3.7065000534057617,
            4.42710018157959,
            5.439499855041504
          ]
        },
        {
          "atom_index": 68,
          "name": "CA",
          "element": "C",
          "coord": [
            3.7318999767303467,
            4.352399826049805,
            5.315499782562256
          ]
        },
        {
          "atom_index": 69,
          "name": "C",
          "element": "C",
          "coord": [
            3.649199962615967,
            4.223499774932861,
            5.307300090789795
          ]
        },
        {
          "atom_index": 70,
          "name": "O",
          "element": "O",
          "coord": [
            3.6029000282287598,
            4.185699939727783,
            5.1992998123168945
          ]
        },
        {
          "atom_index": 71,
          "name": "CB",
          "element": "C",
          "coord": [
            3.8808999061584473,
            4.320099830627441,
            5.299699783325195
          ]
        },
        {
          "atom_index": 72,
          "name": "CG",
          "element": "C",
          "coord": [
            3.919300079345703,
            4.263899803161621,
            5.162199974060059
          ]
        },
        {
          "atom_index": 73,
          "name": "CD",
          "element": "C",
          "coord": [
            4.067599773406982,
            4.278600215911865,
            5.13100004196167
          ]
        },
        {
          "atom_index": 74,
          "name": "OE1",
          "element": "O",
          "coord": [
            4.151800155639648,
            4.242800235748291,
            5.216899871826172
          ]
        },
        {
          "atom_index": 75,
          "name": "OE2",
          "element": "O",
          "coord": [
            4.100299835205078,
            4.326200008392334,
            5.019700050354004
          ]
        }
      ]
    },
    {
      "id": "D:31",
      "chain": "D",
      "resseq": 31,
      "icode": "",
      "resname": "VAL",
      "hetflag": " ",
      "sasa": 0.0,
      "atoms": [
        {
          "atom_index": 76,
          "name": "N",
          "element": "N",
          "coord": [
            3.6315999031066895,
            4.157199859619141,
            5.42140007019043
          ]
        },
        {
          "atom_index": 77,
          "name": "CA",
          "element": "C",
          "coord": [
            3.5548999309539795,
            4.032400131225586,
            5.428599834442139
          ]
        },
        {
          "atom_index": 78,
          "name": "C",
          "element": "C",
          "coord": [
            3.407900094985962,
            4.059199810028076,
            5.396500110626221
          ]
        },
        {
          "atom_index": 79,
          "name": "O",
          "element": "O",
          "coord": [
            3.3457999229431152,
            3.9858999252319336,
            5.319399833679199
          ]
        },
        {
          "atom_index": 80,
          "name": "CB",
          "element": "C",
          "coord": [
            3.5701000690460205,
            3.963099956512451,
            5.567399978637695
          ]
        },
        {
          "atom_index": 81,
          "name": "CG1",
          "element": "C",
          "coord": [
            3.499000072479248,
            3.8280999660491943,
            5.570400238037109
          ]
        },
        {
          "atom_index": 82,
          "name": "CG2",
          "element": "C",
          "coord": [
            3.7170000076293945,
            3.944000005722046,
            5.6016998291015625
          ]
        }
      ]
    },
    {
      "id": "D:32",
      "chain": "D",
      "resseq": 32,
      "icode": "",
      "resname": "LEU",
      "hetflag": " ",
      "sasa": 0.0,
      "atoms": [
        {
          "atom_index": 83,
          "name": "N",
          "element": "N",
          "coord": [
            3.3541998863220215,
            4.166500091552734,
            5.4532999992370605
          ]
        },
        {
          "atom_index": 84,
          "name": "CA",
          "element": "C",
          "coord": [
            3.2137999534606934,
            4.201499938964844,
            5.434500217437744
          ]
        },
        {
          "atom_index": 85,
          "name": "C",
          "element": "C",
          "coord": [
            3.177999973297119,
            4.243899822235107,
            5.292799949645996
          ]
        },
        {
          "atom_index": 86,
          "name": "O",
          "element": "O",
          "coord": [
            3.069499969482422,
            4.21019983291626,
            5.244100093841553
          ]
        },
        {
          "atom_index": 87,
          "name": "CB",
          "element": "C",
          "coord": [
            3.17330002784729,
            4.310999870300293,
            5.532199859619141
          ]
        },
        {
          "atom_index": 88,
          "name": "CG",
          "element": "C",
          "coord": [
            3.15910005569458,
            4.2708001136779785,
            5.678400039672852
          ]
        },
        {
          "atom_index": 89,
          "name": "CD1",
          "element": "C",
          "coord": [
            3.1194000244140625,
            4.393599987030029,
            5.756899833679199
          ]
        },
        {
          "atom_index": 90,
          "name": "CD2",
          "element": "C",
          "coord": [
            3.05679988861084,
            4.158999919891357,
            5.697000026702881
          ]
        }
      ]
    },
    {
      "id": "D:33",
      "chain": "D",
      "resseq": 33,
      "icode": "",
      "resname": "GLU",
      "hetflag": " ",
      "sasa": 1.9658852815628052,
      "atoms": [
        {
          "atom_index": 91,
          "name": "N",
          "element": "N",
          "coord": [
            3.267400026321411,
            4.318900108337402,
            5.227700233459473
          ]
        },
        {
          "atom_index": 92,
          "name": "CA",
          "element": "C",
          "coord": [
            3.2448999881744385,
            4.3618998527526855,
            5.089600086212158
          ]
        },
        {
          "atom_index": 93,
          "name": "C",
          "element": "C",
          "coord": [
            3.236799955368042,
            4.241000175476074,
            4.996399879455566
          ]
        },
        {
          "atom_index": 94,
          "name": "O",
          "element": "O",
          "coord": [
            3.1449999809265137,
            4.233099937438965,
            4.915299892425537
          ]
        },
        {
          "atom_index": 95,
          "name": "CB",
          "element": "C",
          "coord": [
            3.3513998985290527,
            4.462299823760986,
            5.040900230407715
          ]
        },
        {
          "atom_index": 96,
          "name": "CG",
          "element": "C",
          "coord": [
            3.3124001026153564,
            4.540599822998047,
            4.913099765777588
          ]
        },
        {
          "atom_index": 97,
          "name": "CD",
          "element": "C",
          "coord": [
            3.3452999591827393,
            4.46589994430542,
            4.782700061798096
          ]
        },
        {
          "atom_index": 98,
          "name": "OE1",
          "element": "O",
          "coord": [
            3.450500011444092,
            4.397900104522705,
            4.77839994430542
          ]
        },
        {
          "atom_index": 99,
          "name": "OE2",
          "element": "O",
          "coord": [
            3.2672998905181885,
            4.475900173187256,
            4.684000015258789
          ]
        }
      ]
    },
    {
      "id": "D:34",
      "chain": "D",
      "resseq": 34,
      "icode": "",
      "resname": "GLU",
      "hetflag": " ",
      "sasa": 1.2611943483352661,
      "atoms": [
        {
          "atom_index": 100,
          "name": "N",
          "element": "N",
          "coord": [
            3.330199956893921,
            4.146900177001953,
            5.009300231933594
          ]
        },
        {
          "atom_index": 101,
          "name": "CA",
          "element": "C",
          "coord": [
            3.3254001140594482,
            4.027100086212158,
            4.925899982452393
          ]
        },
        {
          "atom_index": 102,
          "name": "C",
          "element": "C",
          "coord": [
            3.216099977493286,
            3.9270999431610107,
            4.967400074005127
          ]
        },
        {
          "atom_index": 103,
          "name": "O",
          "element": "O",
          "coord": [
            3.174999952316284,
            3.844399929046631,
            4.886300086975098
          ]
        },
        {
          "atom_index": 104,
          "name": "CB",
          "element": "C",
          "coord": [
            3.4630000591278076,
            3.960400104522705,
            4.915200233459473
          ]
        },
        {
          "atom_index": 105,
          "name": "CG",
          "element": "C",
          "coord": [
            3.5527000427246094,
            4.018700122833252,
            4.8028998374938965
          ]
        },
        {
          "atom_index": 106,
          "name": "CD",
          "element": "C",
          "coord": [
            3.5104000568389893,
            3.974100112915039,
            4.662700176239014
          ]
        },
        {
          "atom_index": 107,
          "name": "OE1",
          "element": "O",
          "coord": [
            3.4749999046325684,
            3.855299949645996,
            4.644800186157227
          ]
        },
        {
          "atom_index": 108,
          "name": "OE2",
          "element": "O",
          "coord": [
            3.513700008392334,
            4.057799816131592,
            4.570099830627441
          ]
        }
      ]
    },
    {
      "id": "D:35",
      "chain": "D",
      "resseq": 35,
      "icode": "",
      "resname": "LEU",
      "hetflag": " ",
      "sasa": 0.0,
      "atoms": [
        {
          "atom_index": 109,
          "name": "N",
          "element": "N",
          "coord": [
            3.1691999435424805,
            3.936500072479248,
            5.092100143432617
          ]
        },
        {
          "atom_index": 110,
          "name": "CA",
          "element": "C",
          "coord": [
            3.0555999279022217,
            3.8571999073028564,
            5.140600204467773
          ]
        },
        {
          "atom_index": 111,
          "name": "C",
          "element": "C",
          "coord": [
            2.926300048828125,
            3.9059998989105225,
            5.079699993133545
          ]
        },
        {
          "atom_index": 112,
          "name": "O",
          "element": "O",
          "coord": [
            2.8454999923706055,
            3.8259999752044678,
            5.03410005569458
          ]
        },
        {
          "atom_index": 113,
          "name": "CB",
          "element": "C",
          "coord": [
            3.0429999828338623,
            3.8615000247955322,
            5.294300079345703
          ]
        },
        {
          "atom_index": 114,
          "name": "CG",
          "element": "C",
          "coord": [
            2.9409000873565674,
            3.7643001079559326,
            5.356299877166748
          ]
        },
        {
          "atom_index": 115,
          "name": "CD1",
          "element": "C",
          "coord": [
            2.982800006866455,
            3.618499994277954,
            5.337100028991699
          ]
        },
        {
          "atom_index": 116,
          "name": "CD2",
          "element": "C",
          "coord": [
            2.91729998588562,
            3.794300079345703,
            5.50439977645874
          ]
        }
      ]
    },
    {
      "id": "D:36",
      "chain": "D",
      "resseq": 36,
      "icode": "",
      "resname": "GLU",
      "hetflag": " ",
      "sasa": 0.15764929354190826,
      "atoms": [
        {
          "atom_index": 117,
          "name": "N",
          "element": "N",
          "coord": [
            2.9068000316619873,
            4.037799835205078,
            5.079400062561035
          ]
        },
        {
          "atom_index": 118,
          "name": "CA",
          "element": "C",
          "coord": [
            2.7901999950408936,
            4.097300052642822,
            5.014900207519531
          ]
        },
        {
          "atom_index": 119,
          "name": "C",
          "element": "C",
          "coord": [
            2.783099889755249,
            4.053999900817871,
            4.86929988861084
          ]
        },
        {
          "atom_index": 120,
          "name": "O",
          "element": "O",
          "coord": [
            2.6758999824523926,
            4.02239990234375,
            4.818600177764893
          ]
        },
        {
          "atom_index": 121,
          "name": "CB",
          "element": "C",
          "coord": [
            2.794300079345703,
            4.248799800872803,
            5.026000022888184
          ]
        },
        {
          "atom_index": 122,
          "name": "CG",
          "element": "C",
          "coord": [
            2.6782000064849854,
            4.320799827575684,
            4.962100028991699
          ]
        },
        {
          "atom_index": 123,
          "name": "CD",
          "element": "C",
          "coord": [
            2.695199966430664,
            4.471099853515625,
            4.969699859619141
          ]
        },
        {
          "atom_index": 124,
          "name": "OE1",
          "element": "O",
          "coord": [
            2.809999942779541,
            4.516300201416016,
            4.990099906921387
          ]
        },
        {
          "atom_index": 125,
          "name": "OE2",
          "element": "O",
          "coord": [
            2.5952999591827393,
            4.544000148773193,
            4.9542999267578125
          ]
        }
      ]
    },
    {
      "id": "D:37",
      "chain": "D",
      "resseq": 37,
      "icode": "",
      "resname": "MET",
      "hetflag": " ",
      "sasa": 1.956132173538208,
      "atoms": [
        {
          "atom_index": 126,
          "name": "N",
          "element": "N",
          "coord": [
            2.898200035095215,
            4.049600124359131,
            4.803100109100342
          ]
        },
        {
          "atom_index": 127,
          "name": "CA",
          "element": "C",
          "coord": [
            2.901700019836426,
            4.015100002288818,
            4.660799980163574
          ]
        },
        {
          "atom_index": 128,
          "name": "C",
          "element": "C",
          "coord": [
            2.8577001094818115,
            3.87280011177063,
            4.639200210571289
          ]
        },
        {
          "atom_index": 129,
          "name": "O",
          "element": "O",
          "coord": [
            2.7644999027252197,
            3.846100091934204,
            4.565400123596191
          ]
        },
        {
          "atom_index": 130,
          "name": "CB",
          "element": "C",
          "coord": [
            3.042099952697754,
            4.037499904632568,
            4.605199813842773
          ]
        },
        {
          "atom_index": 131,
          "name": "CG",
          "element": "C",
          "coord": [
            3.0785000324249268,
            4.184299945831299,
            4.593999862670898
          ]
        },
        {
          "atom_index": 132,
          "name": "SD",
          "element": "S",
          "coord": [
            2.9595000743865967,
            4.269000053405762,
            4.4857001304626465
          ]
        },
        {
          "atom_index": 133,
          "name": "CE",
          "element": "C",
          "coord": [
            2.8657000064849854,
            4.369999885559082,
            4.600399971008301
          ]
        }
      ]
    },
    {
      "id": "D:38",
      "chain": "D",
      "resseq": 38,
      "icode": "",
      "resname": "ALA",
      "hetflag": " ",
      "sasa": 0.0,
      "atoms": [
        {
          "atom_index": 134,
          "name": "N",
          "element": "N",
          "coord": [
            2.9258999824523926,
            3.782099962234497,
            4.707099914550781
          ]
        },
        {
          "atom_index": 135,
          "name": "CA",
          "element": "C",
          "coord": [
            2.89490008354187,
            3.6394999027252197,
            4.708000183105469
          ]
        },
        {
          "atom_index": 136,
          "name": "C",
          "element": "C",
          "coord": [
            2.746999979019165,
            3.611599922180176,
            4.735000133514404
          ]
        },
        {
          "atom_index": 137,
          "name": "O",
          "element": "O",
          "coord": [
            2.684499979019165,
            3.5304999351501465,
            4.667900085449219
          ]
        },
        {
          "atom_index": 138,
          "name": "CB",
          "element": "C",
          "coord": [
            2.9800000190734863,
            3.572200059890747,
            4.816100120544434
          ]
        }
      ]
    },
    {
      "id": "D:39",
      "chain": "D",
      "resseq": 39,
      "icode": "",
      "resname": "LEU",
      "hetflag": " ",
      "sasa": 0.0,
      "atoms": [
        {
          "atom_index": 139,
          "name": "N",
          "element": "N",
          "coord": [
            2.692500114440918,
            3.67930006980896,
            4.834799766540527
          ]
        },
        {
          "atom_index": 140,
          "name": "CA",
          "element": "C",
          "coord": [
            2.555799961090088,
            3.654599905014038,
            4.877099990844727
          ]
        },
        {
          "atom_index": 141,
          "name": "C",
          "element": "C",
          "coord": [
            2.458699941635132,
            3.711400032043457,
            4.775300025939941
          ]
        },
        {
          "atom_index": 142,
          "name": "O",
          "element": "O",
          "coord": [
            2.363300085067749,
            3.6433000564575195,
            4.736100196838379
          ]
        },
        {
          "atom_index": 143,
          "name": "CB",
          "element": "C",
          "coord": [
            2.5297999382019043,
            3.712599992752075,
            5.015100002288818
          ]
        },
        {
          "atom_index": 144,
          "name": "CG",
          "element": "C",
          "coord": [
            2.601300001144409,
            3.6528000831604004,
            5.13670015335083
          ]
        },
        {
          "atom_index": 145,
          "name": "CD1",
          "element": "C",
          "coord": [
            2.551100015640259,
            3.7295000553131104,
            5.258299827575684
          ]
        },
        {
          "atom_index": 146,
          "name": "CD2",
          "element": "C",
          "coord": [
            2.579900026321411,
            3.497499942779541,
            5.154600143432617
          ]
        }
      ]
    },
    {
      "id": "D:40",
      "chain": "D",
      "resseq": 40,
      "icode": "",
      "resname": "LEU",
      "hetflag": " ",
      "sasa": 0.09679638594388962,
      "atoms": [
        {
          "atom_index": 147,
          "name": "N",
          "element": "N",
          "coord": [
            2.4844000339508057,
            3.8345999717712402,
            4.730299949645996
          ]
        },
        {
          "atom_index": 148,
          "name": "CA",
          "element": "C",
          "coord": [
            2.400599956512451,
            3.8942999839782715,
            4.625699996948242
          ]
        },
        {
          "atom_index": 149,
          "name": "C",
          "element": "C",
          "coord": [
            2.402899980545044,
            3.812299966812134,
            4.497000217437744
          ]
        },
        {
          "atom_index": 150,
          "name": "O",
          "element": "O",
          "coord": [
            2.2983999252319336,
            3.7908999919891357,
            4.436399936676025
          ]
        },
        {
          "atom_index": 151,
          "name": "CB",
          "element": "C",
          "coord": [
            2.4439001083374023,
            4.037199974060059,
            4.594799995422363
          ]
        },
        {
          "atom_index": 152,
          "name": "CG",
          "element": "C",
          "coord": [
            2.4089999198913574,
            4.139200210571289,
            4.702600002288818
          ]
        },
        {
          "atom_index": 153,
          "name": "CD1",
          "element": "C",
          "coord": [
            2.45770001411438,
            4.276599884033203,
            4.657299995422363
          ]
        },
        {
          "atom_index": 154,
          "name": "CD2",
          "element": "C",
          "coord": [
            2.259000062942505,
            4.142899990081787,
            4.732800006866455
          ]
        }
      ]
    },
    {
      "id": "D:41",
      "chain": "D",
      "resseq": 41,
      "icode": "",
      "resname": "ALA",
      "hetflag": " ",
      "sasa": 0.0,
      "atoms": [
        {
          "atom_index": 155,
          "name": "N",
          "element": "N",
          "coord": [
            2.5220000743865967,
            3.767199993133545,
            4.456900119781494
          ]
        },
        {
          "atom_index": 156,
          "name": "CA",
          "element": "C",
          "coord": [
            2.540299892425537,
            3.688499927520752,
            4.335400104522705
          ]
        },
        {
          "atom_index": 157,
          "name": "C",
          "element": "C",
          "coord": [
            2.4626998901367188,
            3.5573999881744385,
            4.347799777984619
          ]
        },
        {
          "atom_index": 158,
          "name": "O",
          "element": "O",
          "coord": [
            2.4233999252319336,
            3.496799945831299,
            4.247000217437744
          ]
        },
        {
          "atom_index": 159,
          "name": "CB",
          "element": "C",
          "coord": [
            2.687700033187866,
            3.658900022506714,
            4.313899993896484
          ]
        }
      ]
    },
    {
      "id": "D:42",
      "chain": "D",
      "resseq": 42,
      "icode": "",
      "resname": "ALA",
      "hetflag": " ",
      "sasa": 0.0,
      "atoms": [
        {
          "atom_index": 160,
          "name": "N",
          "element": "N",
          "coord": [
            2.4409000873565674,
            3.5144999027252197,
            4.4720001220703125
          ]
        },
        {
          "atom_index": 161,
          "name": "CA",
          "element": "C",
          "coord": [
            2.3803999423980713,
            3.3840999603271484,
            4.497300148010254
          ]
        },
        {
          "atom_index": 162,
          "name": "C",
          "element": "C",
          "coord": [
            2.230600118637085,
            3.3935000896453857,
            4.502299785614014
          ]
        },
        {
          "atom_index": 163,
          "name": "O",
          "element": "O",
          "coord": [
            2.164599895477295,
            3.2934000492095947,
            4.521500110626221
          ]
        },
        {
          "atom_index": 164,
          "name": "CB",
          "element": "C",
          "coord": [
            2.434299945831299,
            3.3245999813079834,
            4.6255998611450195
          ]
        }
      ]
    },
    {
      "id": "D:43",
      "chain": "D",
      "resseq": 43,
      "icode": "",
      "resname": "ASP",
      "hetflag": " ",
      "sasa": 0.2522388696670532,
      "atoms": [
        {
          "atom_index": 165,
          "name": "N",
          "element": "N",
          "coord": [
            2.1772000789642334,
            3.5139000415802,
            4.482999801635742
          ]
        },
        {
          "atom_index": 166,
          "name": "CA",
          "element": "C",
          "coord": [
            2.033799886703491,
            3.5388998985290527,
            4.4847002029418945
          ]
        },
        {
          "atom_index": 167,
          "name": "C",
          "element": "C",
          "coord": [
            1.9744000434875488,
            3.5292999744415283,
            4.627299785614014
          ]
        },
        {
          "atom_index": 168,
          "name": "O",
          "element": "O",
          "coord": [
            1.8559999465942383,
            3.5032999515533447,
            4.643700122833252
          ]
        },
        {
          "atom_index": 169,
          "name": "CB",
          "element": "C",
          "coord": [
            1.9602999687194824,
            3.4475998878479004,
            4.383800029754639
          ]
        },
        {
          "atom_index": 170,
          "name": "CG",
          "element": "C",
          "coord": [
            1.9726999998092651,
            3.495699882507324,
            4.237599849700928
          ]
        },
        {
          "atom_index": 171,
          "name": "OD1",
          "element": "O",
          "coord": [
            1.9941999912261963,
            3.615999937057495,
            4.216000080108643
          ]
        },
        {
          "atom_index": 172,
          "name": "OD2",
          "element": "O",
          "coord": [
            1.9586999416351318,
            3.413100004196167,
            4.143700122833252
          ]
        }
      ]
    },
    {
      "id": "D:44",
      "chain": "D",
      "resseq": 44,
      "icode": "",
      "resname": "VAL",
      "hetflag": " ",
      "sasa": 0.0,
      "atoms": [
        {
          "atom_index": 173,
          "name": "N",
          "element": "N",
          "coord": [
            2.058300018310547,
            3.551100015640259,
            4.728400230407715
          ]
        },
        {
          "atom_index": 174,
          "name": "CA",
          "element": "C",
          "coord": [
            2.0167999267578125,
            3.563199996948242,
            4.869500160217285
          ]
        },
        {
          "atom_index": 175,
          "name": "C",
          "element": "C",
          "coord": [
            1.9345999956130981,
            3.691200017929077,
            4.88730001449585
          ]
        },
        {
          "atom_index": 176,
          "name": "O",
          "element": "O",
          "coord": [
            1.8526999950408936,
            3.702899932861328,
            4.980599880218506
          ]
        },
        {
          "atom_index": 177,
          "name": "CB",
          "element": "C",
          "coord": [
            2.1426000595092773,
            3.5673000812530518,
            4.963399887084961
          ]
        },
        {
          "atom_index": 178,
          "name": "CG1",
          "element": "C",
          "coord": [
            2.1064999103546143,
            3.6026999950408936,
            5.104300022125244
          ]
        },
        {
          "atom_index": 179,
          "name": "CG2",
          "element": "C",
          "coord": [
            2.2223000526428223,
            3.4346001148223877,
            4.9593000411987305
          ]
        }
      ]
    },
    {
      "id": "D:45",
      "chain": "D",
      "resseq": 45,
      "icode": "",
      "resname": "GLY",
      "hetflag": " ",
      "sasa": 0.0,
      "atoms": [
        {
          "atom_index": 180,
          "name": "N",
          "element": "N",
          "coord": [
            1.9566999673843384,
            3.788599967956543,
            4.798299789428711
          ]
        },
        {
          "atom_index": 181,
          "name": "CA",
          "element": "C",
          "coord": [
            1.8725999593734741,
            3.907900094985962,
            4.797999858856201
          ]
        },
        {
          "atom_index": 182,
          "name": "C",
          "element": "C",
          "coord": [
            1.916100025177002,
            4.012800216674805,
            4.897600173950195
          ]
        },
        {
          "atom_index": 183,
          "name": "O",
          "element": "O",
          "coord": [
            1.982200026512146,
            3.9821999073028564,
            4.998499870300293
          ]
        }
      ]
    },
    {
      "id": "D:46",
      "chain": "D",
      "resseq": 46,
      "icode": "",
      "resname": "LEU",
      "hetflag": " ",
      "sasa": 3.6459972858428955,
      "atoms": [
        {
          "atom_index": 184,
          "name": "N",
          "element": "N",
          "coord": [
            1.8813999891281128,
            4.137700080871582,
            4.867300033569336
          ]
        },
        {
          "atom_index": 185,
          "name": "CA",
          "element": "C",
          "coord": [
            1.9400999546051025,
            4.252399921417236,
            4.93779993057251
          ]
        },
        {
          "atom_index": 186,
          "name": "C",
          "element": "C",
          "coord": [
            1.9050999879837036,
            4.2519001960754395,
            5.0868000984191895
          ]
        },
        {
          "atom_index": 187,
          "name": "O",
          "element": "O",
          "coord": [
            1.9925999641418457,
            4.267000198364258,
            5.174099922180176
          ]
        },
        {
          "atom_index": 188,
          "name": "CB",
          "element": "C",
          "coord": [
            1.8980000019073486,
            4.384399890899658,
            4.8719000816345215
          ]
        },
        {
          "atom_index": 189,
          "name": "CG",
          "element": "C",
          "coord": [
            1.9627000093460083,
            4.51200008392334,
            4.927700042724609
          ]
        },
        {
          "atom_index": 190,
          "name": "CD1",
          "element": "C",
          "coord": [
            2.1164000034332275,
            4.503799915313721,
            4.929500102996826
          ]
        },
        {
          "atom_index": 191,
          "name": "CD2",
          "element": "C",
          "coord": [
            1.9139000177383423,
            4.63100004196167,
            4.849100112915039
          ]
        }
      ]
    },
    {
      "id": "D:47",
      "chain": "D",
      "resseq": 47,
      "icode": "",
      "resname": "SER",
      "hetflag": " ",
      "sasa": 0.15764929354190826,
      "atoms": [
        {
          "atom_index": 192,
          "name": "N",
          "element": "N",
          "coord": [
            1.7773000001907349,
            4.230100154876709,
            5.11460018157959
          ]
        },
        {
          "atom_index": 193,
          "name": "CA",
          "element": "C",
          "coord": [
            1.7246999740600586,
            4.228600025177002,
            5.251699924468994
          ]
        },
        {
          "atom_index": 194,
          "name": "C",
          "element": "C",
          "coord": [
            1.7973999977111816,
            4.131899833679199,
            5.347599983215332
          ]
        },
        {
          "atom_index": 195,
          "name": "O",
          "element": "O",
          "coord": [
            1.8461999893188477,
            4.173799991607666,
            5.452600002288818
          ]
        },
        {
          "atom_index": 196,
          "name": "CB",
          "element": "C",
          "coord": [
            1.5750999450683594,
            4.203400135040283,
            5.247700214385986
          ]
        },
        {
          "atom_index": 197,
          "name": "OG",
          "element": "O",
          "coord": [
            1.5226999521255493,
            4.207499980926514,
            5.378699779510498
          ]
        }
      ]
    },
    {
      "id": "D:48",
      "chain": "D",
      "resseq": 48,
      "icode": "",
      "resname": "ALA",
      "hetflag": " ",
      "sasa": 0.0,
      "atoms": [
        {
          "atom_index": 198,
          "name": "N",
          "element": "N",
          "coord": [
            1.8070000410079956,
            4.004000186920166,
            5.310999870300293
          ]
        },
        {
          "atom_index": 199,
          "name": "CA",
          "element": "C",
          "coord": [
            1.879699945449829,
            3.905600070953369,
            5.392600059509277
          ]
        },
        {
          "atom_index": 200,
          "name": "C",
          "element": "C",
          "coord": [
            2.02839994430542,
            3.936000108718872,
            5.401100158691406
          ]
        },
        {
          "atom_index": 201,
          "name": "O",
          "element": "O",
          "coord": [
            2.0878000259399414,
            3.9272000789642334,
            5.508800029754639
          ]
        },
        {
          "atom_index": 202,
          "name": "CB",
          "element": "C",
          "coord": [
            1.8587000370025635,
            3.7632999420166016,
            5.339200019836426
          ]
        }
      ]
    },
    {
      "id": "D:49",
      "chain": "D",
      "resseq": 49,
      "icode": "",
      "resname": "THR",
      "hetflag": " ",
      "sasa": 0.0,
      "atoms": [
        {
          "atom_index": 203,
          "name": "N",
          "element": "N",
          "coord": [
            2.0880000591278076,
            3.9704999923706055,
            5.286900043487549
          ]
        },
        {
          "atom_index": 204,
          "name": "CA",
          "element": "C",
          "coord": [
            2.2309000492095947,
            4.000800132751465,
            5.28000020980835
          ]
        },
        {
          "atom_index": 205,
          "name": "C",
          "element": "C",
          "coord": [
            2.2690999507904053,
            4.11359977722168,
            5.37529993057251
          ]
        },
        {
          "atom_index": 206,
          "name": "O",
          "element": "O",
          "coord": [
            2.3642001152038574,
            4.099599838256836,
            5.450300216674805
          ]
        },
        {
          "atom_index": 207,
          "name": "CB",
          "element": "C",
          "coord": [
            2.2757999897003174,
            4.037300109863281,
            5.136000156402588
          ]
        },
        {
          "atom_index": 208,
          "name": "CG2",
          "element": "C",
          "coord": [
            2.424799919128418,
            4.074900150299072,
            5.133200168609619
          ]
        },
        {
          "atom_index": 209,
          "name": "OG1",
          "element": "O",
          "coord": [
            2.251199960708618,
            3.927000045776367,
            5.0472002029418945
          ]
        }
      ]
    },
    {
      "id": "D:50",
      "chain": "D",
      "resseq": 50,
      "icode": "",
      "resname": "GLU",
      "hetflag": " ",
      "sasa": 1.8602616786956787,
      "atoms": [
        {
          "atom_index": 210,
          "name": "N",
          "element": "N",
          "coord": [
            2.194700002670288,
            4.2241997718811035,
            5.372000217437744
          ]
        },
        {
          "atom_index": 211,
          "name": "CA",
          "element": "C",
          "coord": [
            2.2174999713897705,
            4.336999893188477,
            5.465000152587891
          ]
        },
        {
          "atom_index": 212,
          "name": "C",
          "element": "C",
          "coord": [
            2.2076001167297363,
            4.291500091552734,
            5.612199783325195
          ]
        },
        {
          "atom_index": 213,
          "name": "O",
          "element": "O",
          "coord": [
            2.2950000762939453,
            4.321800231933594,
            5.693999767303467
          ]
        },
        {
          "atom_index": 214,
          "name": "CB",
          "element": "C",
          "coord": [
            2.119800090789795,
            4.452099800109863,
            5.436800003051758
          ]
        },
        {
          "atom_index": 215,
          "name": "CG",
          "element": "C",
          "coord": [
            2.142199993133545,
            4.525700092315674,
            5.304800033569336
          ]
        },
        {
          "atom_index": 216,
          "name": "CD",
          "element": "C",
          "coord": [
            2.0364999771118164,
            4.632800102233887,
            5.277400016784668
          ]
        },
        {
          "atom_index": 217,
          "name": "OE1",
          "element": "O",
          "coord": [
            1.9183000326156616,
            4.614299774169922,
            5.317599773406982
          ]
        },
        {
          "atom_index": 218,
          "name": "OE2",
          "element": "O",
          "coord": [
            2.071700096130371,
            4.736000061035156,
            5.214600086212158
          ]
        }
      ]
    },
    {
      "id": "D:51",
      "chain": "D",
      "resseq": 51,
      "icode": "",
      "resname": "GLU",
      "hetflag": " ",
      "sasa": 0.5990673303604126,
      "atoms": [
        {
          "atom_index": 219,
          "name": "N",
          "element": "N",
          "coord": [
            2.1015000343322754,
            4.2170000076293945,
            5.643400192260742
          ]
        },
        {
          "atom_index": 220,
          "name": "CA",
          "element": "C",
          "coord": [
            2.0871999263763428,
            4.150700092315674,
            5.772900104522705
          ]
        },
        {
          "atom_index": 221,
          "name": "C",
          "element": "C",
          "coord": [
            2.2100000381469727,
            4.071100234985352,
            5.8165998458862305
          ]
        },
        {
          "atom_index": 222,
          "name": "O",
          "element": "O",
          "coord": [
            2.2585999965667725,
            4.091800212860107,
            5.927599906921387
          ]
        },
        {
          "atom_index": 223,
          "name": "CB",
          "element": "C",
          "coord": [
            1.9642000198364258,
            4.061399936676025,
            5.773799896240234
          ]
        },
        {
          "atom_index": 224,
          "name": "CG",
          "element": "C",
          "coord": [
            1.8381999731063843,
            4.132800102233887,
            5.81790018081665
          ]
        },
        {
          "atom_index": 225,
          "name": "CD",
          "element": "C",
          "coord": [
            1.8257999420166016,
            4.145100116729736,
            5.968800067901611
          ]
        },
        {
          "atom_index": 226,
          "name": "OE1",
          "element": "O",
          "coord": [
            1.756700038909912,
            4.23960018157959,
            6.013999938964844
          ]
        },
        {
          "atom_index": 227,
          "name": "OE2",
          "element": "O",
          "coord": [
            1.8841999769210815,
            4.061100006103516,
            6.041800022125244
          ]
        }
      ]
    },
    {
      "id": "D:52",
      "chain": "D",
      "resseq": 52,
      "icode": "",
      "resname": "ILE",
      "hetflag": " ",
      "sasa": 0.0,
      "atoms": [
        {
          "atom_index": 228,
          "name": "N",
          "element": "N",
          "coord": [
            2.260499954223633,
            3.9814999103546143,
            5.731299877166748
          ]
        },
        {
          "atom_index": 229,
          "name": "CA",
          "element": "C",
          "coord": [
            2.381700038909912,
            3.9063000679016113,
            5.763899803161621
          ]
        },
        {
          "atom_index": 230,
          "name": "C",
          "element": "C",
          "coord": [
            2.4932000637054443,
            4.003300189971924,
            5.796000003814697
          ]
        },
        {
          "atom_index": 231,
          "name": "O",
          "element": "O",
          "coord": [
            2.552999973297119,
            3.9960999488830566,
            5.90339994430542
          ]
        },
        {
          "atom_index": 232,
          "name": "CB",
          "element": "C",
          "coord": [
            2.4256999492645264,
            3.8066999912261963,
            5.651400089263916
          ]
        },
        {
          "atom_index": 233,
          "name": "CG1",
          "element": "C",
          "coord": [
            2.3452999591827393,
            3.6768999099731445,
            5.65910005569458
          ]
        },
        {
          "atom_index": 234,
          "name": "CG2",
          "element": "C",
          "coord": [
            2.573499917984009,
            3.771399974822998,
            5.6620001792907715
          ]
        },
        {
          "atom_index": 235,
          "name": "CD1",
          "element": "C",
          "coord": [
            2.230299949645996,
            3.672300100326538,
            5.565000057220459
          ]
        }
      ]
    },
    {
      "id": "D:53",
      "chain": "D",
      "resseq": 53,
      "icode": "",
      "resname": "LEU",
      "hetflag": " ",
      "sasa": 0.0,
      "atoms": [
        {
          "atom_index": 236,
          "name": "N",
          "element": "N",
          "coord": [
            2.518699884414673,
            4.096399784088135,
            5.7042999267578125
          ]
        },
        {
          "atom_index": 237,
          "name": "CA",
          "element": "C",
          "coord": [
            2.6263999938964844,
            4.194200038909912,
            5.721799850463867
          ]
        },
        {
          "atom_index": 238,
          "name": "C",
          "element": "C",
          "coord": [
            2.6150999069213867,
            4.271699905395508,
            5.853700160980225
          ]
        },
        {
          "atom_index": 239,
          "name": "O",
          "element": "O",
          "coord": [
            2.7144999504089355,
            4.286300182342529,
            5.923900127410889
          ]
        },
        {
          "atom_index": 240,
          "name": "CB",
          "element": "C",
          "coord": [
            2.634200096130371,
            4.290500164031982,
            5.603000164031982
          ]
        },
        {
          "atom_index": 241,
          "name": "CG",
          "element": "C",
          "coord": [
            2.6445999145507812,
            4.230999946594238,
            5.462399959564209
          ]
        },
        {
          "atom_index": 242,
          "name": "CD1",
          "element": "C",
          "coord": [
            2.609600067138672,
            4.338500022888184,
            5.360599994659424
          ]
        },
        {
          "atom_index": 243,
          "name": "CD2",
          "element": "C",
          "coord": [
            2.7808001041412354,
            4.169899940490723,
            5.433700084686279
          ]
        }
      ]
    },
    {
      "id": "D:54",
      "chain": "D",
      "resseq": 54,
      "icode": "",
      "resname": "GLN",
      "hetflag": " ",
      "sasa": 3.8615286350250244,
      "atoms": [
        {
          "atom_index": 244,
          "name": "N",
          "element": "N",
          "coord": [
            2.4951000213623047,
            4.320400238037109,
            5.886000156402588
          ]
        },
        {
          "atom_index": 245,
          "name": "CA",
          "element": "C",
          "coord": [
            2.470400094985962,
            4.388700008392334,
            6.013299942016602
          ]
        },
        {
          "atom_index": 246,
          "name": "C",
          "element": "C",
          "coord": [
            2.5053999423980713,
            4.295899868011475,
            6.130000114440918
          ]
        },
        {
          "atom_index": 247,
          "name": "O",
          "element": "O",
          "coord": [
            2.5947000980377197,
            4.326600074768066,
            6.20959997177124
          ]
        },
        {
          "atom_index": 248,
          "name": "CB",
          "element": "C",
          "coord": [
            2.324399948120117,
            4.433899879455566,
            6.024199962615967
          ]
        },
        {
          "atom_index": 249,
          "name": "CG",
          "element": "C",
          "coord": [
            2.291800022125244,
            4.566100120544434,
            5.955599784851074
          ]
        },
        {
          "atom_index": 250,
          "name": "CD",
          "element": "C",
          "coord": [
            2.1442999839782715,
            4.606500148773193,
            5.9710001945495605
          ]
        },
        {
          "atom_index": 251,
          "name": "NE2",
          "element": "N",
          "coord": [
            2.1189000606536865,
            4.711299896240234,
            6.05019998550415
          ]
        },
        {
          "atom_index": 252,
          "name": "OE1",
          "element": "O",
          "coord": [
            2.054800033569336,
            4.5447998046875,
            5.911099910736084
          ]
        }
      ]
    },
    {
      "id": "D:55",
      "chain": "D",
      "resseq": 55,
      "icode": "",
      "resname": "GLU",
      "hetflag": " ",
      "sasa": 0.7251867651939392,
      "atoms": [
        {
          "atom_index": 253,
          "name": "N",
          "element": "N",
          "coord": [
            2.4363999366760254,
            4.18179988861084,
            6.136600017547607
          ]
        },
        {
          "atom_index": 254,
          "name": "CA",
          "element": "C",
          "coord": [
            2.4602999687194824,
            4.077000141143799,
            6.236800193786621
          ]
        },
        {
          "atom_index": 255,
          "name": "C",
          "element": "C",
          "coord": [
            2.6084001064300537,
            4.045199871063232,
            6.258999824523926
          ]
        },
        {
          "atom_index": 256,
          "name": "O",
          "element": "O",
          "coord": [
            2.65310001373291,
            4.031899929046631,
            6.373700141906738
          ]
        },
        {
          "atom_index": 257,
          "name": "CB",
          "element": "C",
          "coord": [
            2.3850998878479004,
            3.948699951171875,
            6.198299884796143
          ]
        },
        {
          "atom_index": 258,
          "name": "CG",
          "element": "C",
          "coord": [
            2.248300075531006,
            3.930500030517578,
            6.265200138092041
          ]
        },
        {
          "atom_index": 259,
          "name": "CD",
          "element": "C",
          "coord": [
            2.2520999908447266,
            3.834700107574463,
            6.385499954223633
          ]
        },
        {
          "atom_index": 260,
          "name": "OE1",
          "element": "O",
          "coord": [
            2.143199920654297,
            3.800299882888794,
            6.437699794769287
          ]
        },
        {
          "atom_index": 261,
          "name": "OE2",
          "element": "O",
          "coord": [
            2.3629000186920166,
            3.79259991645813,
            6.4278998374938965
          ]
        }
      ]
    },
    {
      "id": "D:56",
      "chain": "D",
      "resseq": 56,
      "icode": "",
      "resname": "VAL",
      "hetflag": " ",
      "sasa": 0.0,
      "atoms": [
        {
          "atom_index": 262,
          "name": "N",
          "element": "N",
          "coord": [
            2.683300018310547,
            4.0355000495910645,
            6.149099826812744
          ]
        },
        {
          "atom_index": 263,
          "name": "CA",
          "element": "C",
          "coord": [
            2.8234000205993652,
            3.9916999340057373,
            6.150199890136719
          ]
        },
        {
          "atom_index": 264,
          "name": "C",
          "element": "C",
          "coord": [
            2.9210000038146973,
            4.093100070953369,
            6.211699962615967
          ]
        },
        {
          "atom_index": 265,
          "name": "O",
          "element": "O",
          "coord": [
            3.010200023651123,
            4.054500102996826,
            6.2881999015808105
          ]
        },
        {
          "atom_index": 266,
          "name": "CB",
          "element": "C",
          "coord": [
            2.868299961090088,
            3.94569993019104,
            6.008800029754639
          ]
        },
        {
          "atom_index": 267,
          "name": "CG1",
          "element": "C",
          "coord": [
            3.0185999870300293,
            3.924799919128418,
            6.001100063323975
          ]
        },
        {
          "atom_index": 268,
          "name": "CG2",
          "element": "C",
          "coord": [
            2.7957000732421875,
            3.817699909210205,
            5.971700191497803
          ]
        }
      ]
    },
    {
      "id": "D:57",
      "chain": "D",
      "resseq": 57,
      "icode": "",
      "resname": "ARG",
      "hetflag": " ",
      "sasa": 0.2860940396785736,
      "atoms": [
        {
          "atom_index": 269,
          "name": "N",
          "element": "N",
          "coord": [
            2.9045000076293945,
            4.221499919891357,
            6.179200172424316
          ]
        },
        {
          "atom_index": 270,
          "name": "CA",
          "element": "C",
          "coord": [
            2.984499931335449,
            4.3277997970581055,
            6.242599964141846
          ]
        },
        {
          "atom_index": 271,
          "name": "C",
          "element": "C",
          "coord": [
            2.9628000259399414,
            4.323200225830078,
            6.393700122833252
          ]
        },
        {
          "atom_index": 272,
          "name": "O",
          "element": "O",
          "coord": [
            3.0553998947143555,
            4.291500091552734,
            6.469900131225586
          ]
        },
        {
          "atom_index": 273,
          "name": "CB",
          "element": "C",
          "coord": [
            2.9477999210357666,
            4.4670000076293945,
            6.188700199127197
          ]
        },
        {
          "atom_index": 274,
          "name": "CG",
          "element": "C",
          "coord": [
            2.95169997215271,
            4.479700088500977,
            6.037399768829346
          ]
        },
        {
          "atom_index": 275,
          "name": "CD",
          "element": "C",
          "coord": [
            2.93179988861084,
            4.623600006103516,
            5.990900039672852
          ]
        },
        {
          "atom_index": 276,
          "name": "NE",
          "element": "N",
          "coord": [
            2.8633999824523926,
            4.629799842834473,
            5.861400127410889
          ]
        },
        {
          "atom_index": 277,
          "name": "CZ",
          "element": "C",
          "coord": [
            2.7339999675750732,
            4.657700061798096,
            5.845200061798096
          ]
        },
        {
          "atom_index": 278,
          "name": "NH1",
          "element": "N",
          "coord": [
            2.656399965286255,
            4.684000015258789,
            5.94980001449585
          ]
        },
        {
          "atom_index": 279,
          "name": "NH2",
          "element": "N",
          "coord": [
            2.6816999912261963,
            4.660699844360352,
            5.723700046539307
          ]
        }
      ]
    },
    {
      "id": "D:58",
      "chain": "D",
      "resseq": 58,
      "icode": "",
      "resname": "ALA",
      "hetflag": " ",
      "sasa": 4.076280117034912,
      "atoms": [
        {
          "atom_index": 280,
          "name": "N",
          "element": "N",
          "coord": [
            2.8389999866485596,
            4.35230016708374,
            6.434800148010254
          ]
        },
        {
          "atom_index": 281,
          "name": "CA",
          "element": "C",
          "coord": [
            2.795300006866455,
            4.34689998626709,
            6.575200080871582
          ]
        },
        {
          "atom_index": 282,
          "name": "C",
          "element": "C",
          "coord": [
            2.8698999881744385,
            4.240600109100342,
            6.655700206756592
          ]
        },
        {
          "atom_index": 283,
          "name": "O",
          "element": "O",
          "coord": [
            2.9419000148773193,
            4.274499893188477,
            6.7505998611450195
          ]
        },
        {
          "atom_index": 284,
          "name": "CB",
          "element": "C",
          "coord": [
            2.6438000202178955,
            4.32450008392334,
            6.583799839019775
          ]
        }
      ]
    },
    {
      "id": "D:59",
      "chain": "D",
      "resseq": 59,
      "icode": "",
      "resname": "SER",
      "hetflag": " ",
      "sasa": 0.25518128275871277,
      "atoms": [
        {
          "atom_index": 285,
          "name": "N",
          "element": "N",
          "coord": [
            2.852400064468384,
            4.113800048828125,
            6.616399765014648
          ]
        },
        {
          "atom_index": 286,
          "name": "CA",
          "element": "C",
          "coord": [
            2.9200000762939453,
            3.9993999004364014,
            6.678999900817871
          ]
        },
        {
          "atom_index": 287,
          "name": "C",
          "element": "C",
          "coord": [
            3.071199893951416,
            4.01039981842041,
            6.6585001945495605
          ]
        },
        {
          "atom_index": 288,
          "name": "O",
          "element": "O",
          "coord": [
            3.1224000453948975,
            3.981100082397461,
            6.5493998527526855
          ]
        },
        {
          "atom_index": 289,
          "name": "CB",
          "element": "C",
          "coord": [
            2.8691999912261963,
            3.8671998977661133,
            6.61899995803833
          ]
        },
        {
          "atom_index": 290,
          "name": "OG",
          "element": "O",
          "coord": [
            2.7274999618530273,
            3.859600067138672,
            6.61929988861084
          ]
        }
      ]
    },
    {
      "id": "D:60",
      "chain": "D",
      "resseq": 60,
      "icode": "",
      "resname": "GLY",
      "hetflag": " ",
      "sasa": 1.9000016450881958,
      "atoms": [
        {
          "atom_index": 291,
          "name": "N",
          "element": "N",
          "coord": [
            3.1428000926971436,
            4.051499843597412,
            6.763000011444092
          ]
        },
        {
          "atom_index": 292,
          "name": "CA",
          "element": "C",
          "coord": [
            3.285900115966797,
            4.082200050354004,
            6.750899791717529
          ]
        },
        {
          "atom_index": 293,
          "name": "C",
          "element": "C",
          "coord": [
            3.379300117492676,
            3.962399959564209,
            6.748000144958496
          ]
        },
        {
          "atom_index": 294,
          "name": "O",
          "element": "O",
          "coord": [
            3.481300115585327,
            3.961400032043457,
            6.816699981689453
          ]
        }
      ]
    },
    {
      "id": "D:61",
      "chain": "D",
      "resseq": 61,
      "icode": "",
      "resname": "ARG",
      "hetflag": " ",
      "sasa": 5.192134380340576,
      "atoms": [
        {
          "atom_index": 295,
          "name": "N",
          "element": "N",
          "coord": [
            3.3452000617980957,
            3.861999988555908,
            6.667399883270264
          ]
        },
        {
          "atom_index": 296,
          "name": "CA",
          "element": "C",
          "coord": [
            3.4189999103546143,
            3.7355000972747803,
            6.665800094604492
          ]
        },
        {
          "atom_index": 297,
          "name": "C",
          "element": "C",
          "coord": [
            3.5325000286102295,
            3.737299919128418,
            6.563700199127197
          ]
        },
        {
          "atom_index": 298,
          "name": "O",
          "element": "O",
          "coord": [
            3.520699977874756,
            3.7985999584198,
            6.457600116729736
          ]
        },
        {
          "atom_index": 299,
          "name": "CB",
          "element": "C",
          "coord": [
            3.3238000869750977,
            3.6178998947143555,
            6.639100074768066
          ]
        },
        {
          "atom_index": 300,
          "name": "CG",
          "element": "C",
          "coord": [
            3.340399980545044,
            3.4976999759674072,
            6.734099864959717
          ]
        },
        {
          "atom_index": 301,
          "name": "CD",
          "element": "C",
          "coord": [
            3.4749999046325684,
            3.426500082015991,
            6.717299938201904
          ]
        },
        {
          "atom_index": 302,
          "name": "NE",
          "element": "N",
          "coord": [
            3.5009000301361084,
            3.329400062561035,
            6.8231000900268555
          ]
        },
        {
          "atom_index": 303,
          "name": "CZ",
          "element": "C",
          "coord": [
            3.61080002784729,
            3.255199909210205,
            6.831399917602539
          ]
        },
        {
          "atom_index": 304,
          "name": "NH1",
          "element": "N",
          "coord": [
            3.7065000534057617,
            3.2655999660491943,
            6.740099906921387
          ]
        },
        {
          "atom_index": 305,
          "name": "NH2",
          "element": "N",
          "coord": [
            3.6250998973846436,
            3.1691999435424805,
            6.93120002746582
          ]
        }
      ]
    },
    {
      "id": "D:62",
      "chain": "D",
      "resseq": 62,
      "icode": "",
      "resname": "LYS",
      "hetflag": " ",
      "sasa": 7.396871566772461,
      "atoms": [
        {
          "atom_index": 306,
          "name": "N",
          "element": "N",
          "coord": [
            3.6424999237060547,
            3.6705000400543213,
            6.597599983215332
          ]
        },
        {
          "atom_index": 307,
          "name": "CA",
          "element": "C",
          "coord": [
            3.760999917984009,
            3.6640000343322754,
            6.5117998123168945
          ]
        },
        {
          "atom_index": 308,
          "name": "C",
          "element": "C",
          "coord": [
            3.7439000606536865,
            3.565000057220459,
            6.39709997177124
          ]
        },
        {
          "atom_index": 309,
          "name": "O",
          "element": "O",
          "coord": [
            3.802299976348877,
            3.5820999145507812,
            6.289299964904785
          ]
        },
        {
          "atom_index": 310,
          "name": "CB",
          "element": "C",
          "coord": [
            3.8854000568389893,
            3.627700090408325,
            6.593699932098389
          ]
        },
        {
          "atom_index": 311,
          "name": "CG",
          "element": "C",
          "coord": [
            3.953700065612793,
            3.7465999126434326,
            6.6605000495910645
          ]
        },
        {
          "atom_index": 312,
          "name": "CD",
          "element": "C",
          "coord": [
            4.077600002288818,
            3.702899932861328,
            6.740499973297119
          ]
        },
        {
          "atom_index": 313,
          "name": "CE",
          "element": "C",
          "coord": [
            4.196000099182129,
            3.660799980163574,
            6.651000022888184
          ]
        },
        {
          "atom_index": 314,
          "name": "NZ",
          "element": "N",
          "coord": [
            4.251800060272217,
            3.7750000953674316,
            6.572299957275391
          ]
        }
      ]
    },
    {
      "id": "D:63",
      "chain": "D",
      "resseq": 63,
      "icode": "",
      "resname": "ASP",
      "hetflag": " ",
      "sasa": 1.0720151662826538,
      "atoms": [
        {
          "atom_index": 315,
          "name": "N",
          "element": "N",
          "coord": [
            3.6638998985290527,
            3.4614999294281006,
            6.420599937438965
          ]
        },
        {
          "atom_index": 316,
          "name": "CA",
          "element": "C",
          "coord": [
            3.6373000144958496,
            3.36080002784729,
            6.318600177764893
          ]
        },
        {
          "atom_index": 317,
          "name": "C",
          "element": "C",
          "coord": [
            3.5113000869750977,
            3.4003000259399414,
            6.240900039672852
          ]
        },
        {
          "atom_index": 318,
          "name": "O",
          "element": "O",
          "coord": [
            3.401599884033203,
            3.35479998588562,
            6.274099826812744
          ]
        },
        {
          "atom_index": 319,
          "name": "CB",
          "element": "C",
          "coord": [
            3.6203999519348145,
            3.22379994392395,
            6.3850998878479
          ]
        },
        {
          "atom_index": 320,
          "name": "CG",
          "element": "C",
          "coord": [
            3.6147000789642334,
            3.109999895095825,
            6.285600185394287
          ]
        },
        {
          "atom_index": 321,
          "name": "OD1",
          "element": "O",
          "coord": [
            3.5917999744415283,
            3.1356000900268555,
            6.16540002822876
          ]
        },
        {
          "atom_index": 322,
          "name": "OD2",
          "element": "O",
          "coord": [
            3.6331000328063965,
            2.9935998916625977,
            6.328700065612793
          ]
        }
      ]
    },
    {
      "id": "D:64",
      "chain": "D",
      "resseq": 64,
      "icode": "",
      "resname": "LEU",
      "hetflag": " ",
      "sasa": 0.0,
      "atoms": [
        {
          "atom_index": 323,
          "name": "N",
          "element": "N",
          "coord": [
            3.5262999534606934,
            3.4855000972747803,
            6.138700008392334
          ]
        },
        {
          "atom_index": 324,
          "name": "CA",
          "element": "C",
          "coord": [
            3.4082999229431152,
            3.5392000675201416,
            6.069300174713135
          ]
        },
        {
          "atom_index": 325,
          "name": "C",
          "element": "C",
          "coord": [
            3.3438000679016113,
            3.4423000812530518,
            5.969600200653076
          ]
        },
        {
          "atom_index": 326,
          "name": "O",
          "element": "O",
          "coord": [
            3.228300094604492,
            3.461899995803833,
            5.9344000816345215
          ]
        },
        {
          "atom_index": 327,
          "name": "CB",
          "element": "C",
          "coord": [
            3.434000015258789,
            3.674299955368042,
            6.00029993057251
          ]
        },
        {
          "atom_index": 328,
          "name": "CG",
          "element": "C",
          "coord": [
            3.5290000438690186,
            3.7811999320983887,
            6.053500175476074
          ]
        },
        {
          "atom_index": 329,
          "name": "CD1",
          "element": "C",
          "coord": [
            3.6624999046325684,
            3.7704999446868896,
            5.980400085449219
          ]
        },
        {
          "atom_index": 330,
          "name": "CD2",
          "element": "C",
          "coord": [
            3.4693000316619873,
            3.9179999828338623,
            6.03410005569458
          ]
        }
      ]
    },
    {
      "id": "D:65",
      "chain": "D",
      "resseq": 65,
      "icode": "",
      "resname": "LYS",
      "hetflag": " ",
      "sasa": 0.09495562314987183,
      "atoms": [
        {
          "atom_index": 331,
          "name": "N",
          "element": "N",
          "coord": [
            3.4170000553131104,
            3.3406999111175537,
            5.923299789428711
          ]
        },
        {
          "atom_index": 332,
          "name": "CA",
          "element": "C",
          "coord": [
            3.3580000400543213,
            3.239500045776367,
            5.835100173950195
          ]
        },
        {
          "atom_index": 333,
          "name": "C",
          "element": "C",
          "coord": [
            3.265399932861328,
            3.15120005607605,
            5.914400100708008
          ]
        },
        {
          "atom_index": 334,
          "name": "O",
          "element": "O",
          "coord": [
            3.154599905014038,
            3.1217000484466553,
            5.869800090789795
          ]
        },
        {
          "atom_index": 335,
          "name": "CB",
          "element": "C",
          "coord": [
            3.461400032043457,
            3.1512999534606934,
            5.764400005340576
          ]
        },
        {
          "atom_index": 336,
          "name": "CG",
          "element": "C",
          "coord": [
            3.3949999809265137,
            3.0539000034332275,
            5.664999961853027
          ]
        },
        {
          "atom_index": 337,
          "name": "CD",
          "element": "C",
          "coord": [
            3.489799976348877,
            2.950500011444092,
            5.607100009918213
          ]
        },
        {
          "atom_index": 338,
          "name": "CE",
          "element": "C",
          "coord": [
            3.434000015258789,
            2.8968000411987305,
            5.473599910736084
          ]
        },
        {
          "atom_index": 339,
          "name": "NZ",
          "element": "N",
          "coord": [
            3.5023000240325928,
            2.7720000743865967,
            5.426000118255615
          ]
        }
      ]
    },
    {
      "id": "D:66",
      "chain": "D",
      "resseq": 66,
      "icode": "",
      "resname": "GLU",
      "hetflag": " ",
      "sasa": 0.8828360438346863,
      "atoms": [
        {
          "atom_index": 340,
          "name": "N",
          "element": "N",
          "coord": [
            3.3125998973846436,
            3.1073999404907227,
            6.030900001525879
          ]
        },
        {
          "atom_index": 341,
          "name": "CA",
          "element": "C",
          "coord": [
            3.226900100708008,
            3.037400007247925,
            6.125199794769287
          ]
        },
        {
          "atom_index": 342,
          "name": "C",
          "element": "C",
          "coord": [
            3.1112000942230225,
            3.1275999546051025,
            6.171899795532227
          ]
        },
        {
          "atom_index": 343,
          "name": "O",
          "element": "O",
          "coord": [
            2.998300075531006,
            3.0804998874664307,
            6.185500144958496
          ]
        },
        {
          "atom_index": 344,
          "name": "CB",
          "element": "C",
          "coord": [
            3.3076000213623047,
            2.982800006866455,
            6.244100093841553
          ]
        },
        {
          "atom_index": 345,
          "name": "CG",
          "element": "C",
          "coord": [
            3.2256999015808105,
            2.9014999866485596,
            6.344600200653076
          ]
        },
        {
          "atom_index": 346,
          "name": "CD",
          "element": "C",
          "coord": [
            3.1910998821258545,
            2.7623000144958496,
            6.293900012969971
          ]
        },
        {
          "atom_index": 347,
          "name": "OE1",
          "element": "O",
          "coord": [
            3.2293999195098877,
            2.7279000282287598,
            6.1793999671936035
          ]
        },
        {
          "atom_index": 348,
          "name": "OE2",
          "element": "O",
          "coord": [
            3.126199960708618,
            2.6865999698638916,
            6.3694000244140625
          ]
        }
      ]
    },
    {
      "id": "D:67",
      "chain": "D",
      "resseq": 67,
      "icode": "",
      "resname": "ALA",
      "hetflag": " ",
      "sasa": 0.0,
      "atoms": [
        {
          "atom_index": 349,
          "name": "N",
          "element": "N",
          "coord": [
            3.1368000507354736,
            3.2565999031066895,
            6.192699909210205
          ]
        },
        {
          "atom_index": 350,
          "name": "CA",
          "element": "C",
          "coord": [
            3.0292999744415283,
            3.3457999229431152,
            6.237299919128418
          ]
        },
        {
          "atom_index": 351,
          "name": "C",
          "element": "C",
          "coord": [
            2.9251999855041504,
            3.365299940109253,
            6.127900123596191
          ]
        },
        {
          "atom_index": 352,
          "name": "O",
          "element": "O",
          "coord": [
            2.805299997329712,
            3.368499994277954,
            6.156000137329102
          ]
        },
        {
          "atom_index": 353,
          "name": "CB",
          "element": "C",
          "coord": [
            3.083699941635132,
            3.481300115585327,
            6.286799907684326
          ]
        }
      ]
    },
    {
      "id": "D:68",
      "chain": "D",
      "resseq": 68,
      "icode": "",
      "resname": "VAL",
      "hetflag": " ",
      "sasa": 0.0,
      "atoms": [
        {
          "atom_index": 354,
          "name": "N",
          "element": "N",
          "coord": [
            2.971400022506714,
            3.37719988822937,
            6.003399848937988
          ]
        },
        {
          "atom_index": 355,
          "name": "CA",
          "element": "C",
          "coord": [
            2.881200075149536,
            3.3889000415802,
            5.888299942016602
          ]
        },
        {
          "atom_index": 356,
          "name": "C",
          "element": "C",
          "coord": [
            2.7971999645233154,
            3.260200023651123,
            5.870999813079834
          ]
        },
        {
          "atom_index": 357,
          "name": "O",
          "element": "O",
          "coord": [
            2.6754000186920166,
            3.2679998874664307,
            5.8557000160217285
          ]
        },
        {
          "atom_index": 358,
          "name": "CB",
          "element": "C",
          "coord": [
            2.9588000774383545,
            3.422800064086914,
            5.7596001625061035
          ]
        },
        {
          "atom_index": 359,
          "name": "CG1",
          "element": "C",
          "coord": [
            2.8754000663757324,
            3.392699956893921,
            5.635799884796143
          ]
        },
        {
          "atom_index": 360,
          "name": "CG2",
          "element": "C",
          "coord": [
            2.9993999004364014,
            3.5690999031066895,
            5.761099815368652
          ]
        }
      ]
    },
    {
      "id": "D:69",
      "chain": "D",
      "resseq": 69,
      "icode": "",
      "resname": "LYS",
      "hetflag": " ",
      "sasa": 0.09495562314987183,
      "atoms": [
        {
          "atom_index": 361,
          "name": "N",
          "element": "N",
          "coord": [
            2.8624000549316406,
            3.1435000896453857,
            5.8780999183654785
          ]
        },
        {
          "atom_index": 362,
          "name": "CA",
          "element": "C",
          "coord": [
            2.7918999195098877,
            3.0153000354766846,
            5.86959981918335
          ]
        },
        {
          "atom_index": 363,
          "name": "C",
          "element": "C",
          "coord": [
            2.6786999702453613,
            3.0065999031066895,
            5.971199989318848
          ]
        },
        {
          "atom_index": 364,
          "name": "O",
          "element": "O",
          "coord": [
            2.5662999153137207,
            2.970099925994873,
            5.9359002113342285
          ]
        },
        {
          "atom_index": 365,
          "name": "CB",
          "element": "C",
          "coord": [
            2.8868000507354736,
            2.8965001106262207,
            5.886199951171875
          ]
        },
        {
          "atom_index": 366,
          "name": "CG",
          "element": "C",
          "coord": [
            2.978100061416626,
            2.869499921798706,
            5.765399932861328
          ]
        },
        {
          "atom_index": 367,
          "name": "CD",
          "element": "C",
          "coord": [
            3.0476999282836914,
            2.7348999977111816,
            5.7820000648498535
          ]
        },
        {
          "atom_index": 368,
          "name": "CE",
          "element": "C",
          "coord": [
            3.1882998943328857,
            2.7374000549316406,
            5.725399971008301
          ]
        },
        {
          "atom_index": 369,
          "name": "NZ",
          "element": "N",
          "coord": [
            3.2655999660491943,
            2.615499973297119,
            5.766200065612793
          ]
        }
      ]
    },
    {
      "id": "D:70",
      "chain": "D",
      "resseq": 70,
      "icode": "",
      "resname": "GLU",
      "hetflag": " ",
      "sasa": 1.4188436269760132,
      "atoms": [
        {
          "atom_index": 370,
          "name": "N",
          "element": "N",
          "coord": [
            2.7076001167297363,
            3.04259991645813,
            6.095799922943115
          ]
        },
        {
          "atom_index": 371,
          "name": "CA",
          "element": "C",
          "coord": [
            2.608299970626831,
            3.0346999168395996,
            6.202499866485596
          ]
        },
        {
          "atom_index": 372,
          "name": "C",
          "element": "C",
          "coord": [
            2.4855000972747803,
            3.1217000484466553,
            6.17519998550415
          ]
        },
        {
          "atom_index": 373,
          "name": "O",
          "element": "O",
          "coord": [
            2.3726000785827637,
            3.0820999145507812,
            6.203100204467773
          ]
        },
        {
          "atom_index": 374,
          "name": "CB",
          "element": "C",
          "coord": [
            2.671799898147583,
            3.066499948501587,
            6.339000225067139
          ]
        },
        {
          "atom_index": 375,
          "name": "CG",
          "element": "C",
          "coord": [
            2.7662999629974365,
            2.9560000896453857,
            6.389800071716309
          ]
        },
        {
          "atom_index": 376,
          "name": "CD",
          "element": "C",
          "coord": [
            2.816999912261963,
            2.9807000160217285,
            6.53249979019165
          ]
        },
        {
          "atom_index": 377,
          "name": "OE1",
          "element": "O",
          "coord": [
            2.777100086212158,
            2.9047999382019043,
            6.623899936676025
          ]
        },
        {
          "atom_index": 378,
          "name": "OE2",
          "element": "O",
          "coord": [
            2.8958001136779785,
            3.0754001140594482,
            6.553299903869629
          ]
        }
      ]
    },
    {
      "id": "D:71",
      "chain": "D",
      "resseq": 71,
      "icode": "",
      "resname": "LYS",
      "hetflag": " ",
      "sasa": 0.34817060828208923,
      "atoms": [
        {
          "atom_index": 379,
          "name": "N",
          "element": "N",
          "coord": [
            2.5072999000549316,
            3.2390999794006348,
            6.117800235748291
          ]
        },
        {
          "atom_index": 380,
          "name": "CA",
          "element": "C",
          "coord": [
            2.397200107574463,
            3.3313000202178955,
            6.089300155639648
          ]
        },
        {
          "atom_index": 381,
          "name": "C",
          "element": "C",
          "coord": [
            2.3108999729156494,
            3.283600091934204,
            5.971700191497803
          ]
        },
        {
          "atom_index": 382,
          "name": "O",
          "element": "O",
          "coord": [
            2.1879000663757324,
            3.2939999103546143,
            5.976099967956543
          ]
        },
        {
          "atom_index": 383,
          "name": "CB",
          "element": "C",
          "coord": [
            2.4514000415802,
            3.4721999168395996,
            6.065299987792969
          ]
        },
        {
          "atom_index": 384,
          "name": "CG",
          "element": "C",
          "coord": [
            2.5504000186920166,
            3.5220999717712402,
            6.173500061035156
          ]
        },
        {
          "atom_index": 385,
          "name": "CD",
          "element": "C",
          "coord": [
            2.4904000759124756,
            3.5165998935699463,
            6.314199924468994
          ]
        },
        {
          "atom_index": 386,
          "name": "CE",
          "element": "C",
          "coord": [
            2.598299980163574,
            3.5348000526428223,
            6.423600196838379
          ]
        },
        {
          "atom_index": 387,
          "name": "NZ",
          "element": "N",
          "coord": [
            2.5322999954223633,
            3.5715999603271484,
            6.555300235748291
          ]
        }
      ]
    },
    {
      "id": "D:72",
      "chain": "D",
      "resseq": 72,
      "icode": "",
      "resname": "LEU",
      "hetflag": " ",
      "sasa": 0.0,
      "atoms": [
        {
          "atom_index": 388,
          "name": "N",
          "element": "N",
          "coord": [
            2.376800060272217,
            3.2309000492095947,
            5.8684000968933105
          ]
        },
        {
          "atom_index": 389,
          "name": "CA",
          "element": "C",
          "coord": [
            2.3096001148223877,
            3.173799991607666,
            5.7505998611450195
          ]
        },
        {
          "atom_index": 390,
          "name": "C",
          "element": "C",
          "coord": [
            2.236799955368042,
            3.04259991645813,
            5.784299850463867
          ]
        },
        {
          "atom_index": 391,
          "name": "O",
          "element": "O",
          "coord": [
            2.1191999912261963,
            3.0250000953674316,
            5.748799800872803
          ]
        },
        {
          "atom_index": 392,
          "name": "CB",
          "element": "C",
          "coord": [
            2.4089999198913574,
            3.15120005607605,
            5.635900020599365
          ]
        },
        {
          "atom_index": 393,
          "name": "CG",
          "element": "C",
          "coord": [
            2.4700000286102295,
            3.2701001167297363,
            5.559999942779541
          ]
        },
        {
          "atom_index": 394,
          "name": "CD1",
          "element": "C",
          "coord": [
            2.5848000049591064,
            3.220400094985962,
            5.478499889373779
          ]
        },
        {
          "atom_index": 395,
          "name": "CD2",
          "element": "C",
          "coord": [
            2.368000030517578,
            3.3364999294281006,
            5.472499847412109
          ]
        }
      ]
    },
    {
      "id": "D:73",
      "chain": "D",
      "resseq": 73,
      "icode": "",
      "resname": "VAL",
      "hetflag": " ",
      "sasa": 0.0,
      "atoms": [
        {
          "atom_index": 396,
          "name": "N",
          "element": "N",
          "coord": [
            2.3055999279022217,
            2.95169997215271,
            5.853300094604492
          ]
        },
        {
          "atom_index": 397,
          "name": "CA",
          "element": "C",
          "coord": [
            2.2393999099731445,
            2.8297998905181885,
            5.905099868774414
          ]
        },
        {
          "atom_index": 398,
          "name": "C",
          "element": "C",
          "coord": [
            2.1224000453948975,
            2.869499921798706,
            5.99459981918335
          ]
        },
        {
          "atom_index": 399,
          "name": "O",
          "element": "O",
          "coord": [
            2.009000062942505,
            2.825000047683716,
            5.973700046539307
          ]
        },
        {
          "atom_index": 400,
          "name": "CB",
          "element": "C",
          "coord": [
            2.336199998855591,
            2.734800100326538,
            5.980100154876709
          ]
        },
        {
          "atom_index": 401,
          "name": "CG1",
          "element": "C",
          "coord": [
            2.2583000659942627,
            2.6210999488830566,
            6.046999931335449
          ]
        },
        {
          "atom_index": 402,
          "name": "CG2",
          "element": "C",
          "coord": [
            2.439199924468994,
            2.677799940109253,
            5.884399890899658
          ]
        }
      ]
    },
    {
      "id": "D:74",
      "chain": "D",
      "resseq": 74,
      "icode": "",
      "resname": "GLY",
      "hetflag": " ",
      "sasa": 0.0,
      "atoms": [
        {
          "atom_index": 403,
          "name": "N",
          "element": "N",
          "coord": [
            2.1498000621795654,
            2.9572999477386475,
            6.090799808502197
          ]
        },
        {
          "atom_index": 404,
          "name": "CA",
          "element": "C",
          "coord": [
            2.0467000007629395,
            3.0134999752044678,
            6.177599906921387
          ]
        },
        {
          "atom_index": 405,
          "name": "C",
          "element": "C",
          "coord": [
            1.9192999601364136,
            3.0573999881744385,
            6.110000133514404
          ]
        },
        {
          "atom_index": 406,
          "name": "O",
          "element": "O",
          "coord": [
            1.8108999729156494,
            3.0292000770568848,
            6.1595001220703125
          ]
        }
      ]
    },
    {
      "id": "D:75",
      "chain": "D",
      "resseq": 75,
      "icode": "",
      "resname": "MET",
      "hetflag": " ",
      "sasa": 0.0,
      "atoms": [
        {
          "atom_index": 407,
          "name": "N",
          "element": "N",
          "coord": [
            1.929900050163269,
            3.126499891281128,
            5.996500015258789
          ]
        },
        {
          "atom_index": 408,
          "name": "CA",
          "element": "C",
          "coord": [
            1.8092000484466553,
            3.178800106048584,
            5.930699825286865
          ]
        },
        {
          "atom_index": 409,
          "name": "C",
          "element": "C",
          "coord": [
            1.7345999479293823,
            3.077899932861328,
            5.842199802398682
          ]
        },
        {
          "atom_index": 410,
          "name": "O",
          "element": "O",
          "coord": [
            1.624500036239624,
            3.1066999435424805,
            5.796199798583984
          ]
        },
        {
          "atom_index": 411,
          "name": "CB",
          "element": "C",
          "coord": [
            1.8351000547409058,
            3.311000108718872,
            5.856800079345703
          ]
        },
        {
          "atom_index": 412,
          "name": "CG",
          "element": "C",
          "coord": [
            1.9394999742507935,
            3.306999921798706,
            5.749199867248535
          ]
        },
        {
          "atom_index": 413,
          "name": "SD",
          "element": "S",
          "coord": [
            1.9987000226974487,
            3.4748001098632812,
            5.716800212860107
          ]
        },
        {
          "atom_index": 414,
          "name": "CE",
          "element": "C",
          "coord": [
            1.8550000190734863,
            3.5481998920440674,
            5.641900062561035
          ]
        }
      ]
    },
    {
      "id": "D:76",
      "chain": "D",
      "resseq": 76,
      "icode": "",
      "resname": "LEU",
      "hetflag": " ",
      "sasa": 0.0,
      "atoms": [
        {
          "atom_index": 415,
          "name": "N",
          "element": "N",
          "coord": [
            1.794800043106079,
            2.960200071334839,
            5.821499824523926
          ]
        },
        {
          "atom_index": 416,
          "name": "CA",
          "element": "C",
          "coord": [
            1.732100009918213,
            2.8469998836517334,
            5.7505998611450195
          ]
        },
        {
          "atom_index": 417,
          "name": "C",
          "element": "C",
          "coord": [
            1.6653000116348267,
            2.7460999488830566,
            5.846199989318848
          ]
        },
        {
          "atom_index": 418,
          "name": "O",
          "element": "O",
          "coord": [
            1.590999960899353,
            2.6572000980377197,
            5.80210018157959
          ]
        },
        {
          "atom_index": 419,
          "name": "CB",
          "element": "C",
          "coord": [
            1.8365000486373901,
            2.7741000652313232,
            5.665299892425537
          ]
        },
        {
          "atom_index": 420,
          "name": "CG",
          "element": "C",
          "coord": [
            1.8834999799728394,
            2.846299886703491,
            5.538700103759766
          ]
        },
        {
          "atom_index": 421,
          "name": "CD1",
          "element": "C",
          "coord": [
            2.016400098800659,
            2.793600082397461,
            5.499199867248535
          ]
        },
        {
          "atom_index": 422,
          "name": "CD2",
          "element": "C",
          "coord": [
            1.7825000286102295,
            2.8285999298095703,
            5.427199840545654
          ]
        }
      ]
    },
    {
      "id": "D:77",
      "chain": "D",
      "resseq": 77,
      "icode": "",
      "resname": "GLU",
      "hetflag": " ",
      "sasa": 0.0,
      "atoms": [
        {
          "atom_index": 423,
          "name": "N",
          "element": "N",
          "coord": [
            1.694000005722046,
            2.760200023651123,
            5.975900173187256
          ]
        },
        {
          "atom_index": 424,
          "name": "CA",
          "element": "C",
          "coord": [
            1.6434999704360962,
            2.6677000522613525,
            6.079100131988525
          ]
        },
        {
          "atom_index": 425,
          "name": "C",
          "element": "C",
          "coord": [
            1.5539000034332275,
            2.7351999282836914,
            6.183199882507324
          ]
        },
        {
          "atom_index": 426,
          "name": "O",
          "element": "O",
          "coord": [
            1.5877000093460083,
            2.7351999282836914,
            6.301799774169922
          ]
        },
        {
          "atom_index": 427,
          "name": "CB",
          "element": "C",
          "coord": [
            1.7598999738693237,
            2.600399971008301,
            6.151899814605713
          ]
        },
        {
          "atom_index": 428,
          "name": "CG",
          "element": "C",
          "coord": [
            1.8485000133514404,
            2.5174999237060547,
            6.062900066375732
          ]
        },
        {
          "atom_index": 429,
          "name": "CD",
          "element": "C",
          "coord": [
            1.9537999629974365,
            2.4374001026153564,
            6.138500213623047
          ]
        },
        {
          "atom_index": 430,
          "name": "OE1",
          "element": "O",
          "coord": [
            1.9788000583648682,
            2.464099884033203,
            6.257999897003174
          ]
        },
        {
          "atom_index": 431,
          "name": "OE2",
          "element": "O",
          "coord": [
            2.0137999057769775,
            2.347599983215332,
            6.075200080871582
          ]
        }
      ]
    },
    {
      "id": "D:78",
      "chain": "D",
      "resseq": 78,
      "icode": "",
      "resname": "PRO",
      "hetflag": " ",
      "sasa": 0.5675374269485474,
      "atoms": [
        {
          "atom_index": 432,
          "name": "N",
          "element": "N",
          "coord": [
            1.4368000030517578,
            2.7869999408721924,
            6.141900062561035
          ]
        },
        {
          "atom_index": 433,
          "name": "CA",
          "element": "C",
          "coord": [
            1.353700041770935,
            2.865000009536743,
            6.2357001304626465
          ]
        },
        {
          "atom_index": 434,
          "name": "C",
          "element": "C",
          "coord": [
            1.2928999662399292,
            2.7852001190185547,
            6.353499889373779
          ]
        },
        {
          "atom_index": 435,
          "name": "O",
          "element": "O",
          "coord": [
            1.2502000331878662,
            2.8452000617980957,
            6.451200008392334
          ]
        },
        {
          "atom_index": 436,
          "name": "CB",
          "element": "C",
          "coord": [
            1.242799997329712,
            2.922300100326538,
            6.146100044250488
          ]
        },
        {
          "atom_index": 437,
          "name": "CG",
          "element": "C",
          "coord": [
            1.2344000339508057,
            2.8292999267578125,
            6.030900001525879
          ]
        },
        {
          "atom_index": 438,
          "name": "CD",
          "element": "C",
          "coord": [
            1.3725999593734741,
            2.7720999717712402,
            6.0100998878479
          ]
        }
      ]
    },
    {
      "id": "D:79",
      "chain": "D",
      "resseq": 79,
      "icode": "",
      "resname": "ASP",
      "hetflag": " ",
      "sasa": 2.666999340057373,
      "atoms": [
        {
          "atom_index": 439,
          "name": "N",
          "element": "N",
          "coord": [
            1.2884000539779663,
            2.6522998809814453,
            6.345600128173828
          ]
        },
        {
          "atom_index": 440,
          "name": "CA",
          "element": "C",
          "coord": [
            1.2339999675750732,
            2.572000026702881,
            6.4567999839782715
          ]
        },
        {
          "atom_index": 441,
          "name": "C",
          "element": "C",
          "coord": [
            1.3323999643325806,
            2.5666000843048096,
            6.574699878692627
          ]
        },
        {
          "atom_index": 442,
          "name": "O",
          "element": "O",
          "coord": [
            1.4541000127792358,
            2.58240008354187,
            6.55709981918335
          ]
        },
        {
          "atom_index": 443,
          "name": "CB",
          "element": "C",
          "coord": [
            1.1994999647140503,
            2.42930006980896,
            6.412399768829346
          ]
        },
        {
          "atom_index": 444,
          "name": "CG",
          "element": "C",
          "coord": [
            1.0894999504089355,
            2.4238998889923096,
            6.306300163269043
          ]
        },
        {
          "atom_index": 445,
          "name": "OD1",
          "element": "O",
          "coord": [
            1.0042999982833862,
            2.5153000354766846,
            6.299099922180176
          ]
        },
        {
          "atom_index": 446,
          "name": "OD2",
          "element": "O",
          "coord": [
            1.087399959564209,
            2.323899984359741,
            6.231400012969971
          ]
        }
      ]
    },
    {
      "id": "D:97",
      "chain": "D",
      "resseq": 97,
      "icode": "",
      "resname": "PRO",
      "hetflag": " ",
      "sasa": 3.3556082248687744,
      "atoms": [
        {
          "atom_index": 447,
          "name": "N",
          "element": "N",
          "coord": [
            1.807800054550171,
            1.436400055885315,
            5.917600154876709
          ]
        },
        {
          "atom_index": 448,
          "name": "CA",
          "element": "C",
          "coord": [
            1.746399998664856,
            1.319700002670288,
            5.850299835205078
          ]
        },
        {
          "atom_index": 449,
          "name": "C",
          "element": "C",
          "coord": [
            1.5942000150680542,
            1.337399959564209,
            5.834499835968018
          ]
        },
        {
          "atom_index": 450,
          "name": "O",
          "element": "O",
          "coord": [
            1.5187000036239624,
            1.2939000129699707,
            5.919400215148926
          ]
        },
        {
          "atom_index": 451,
          "name": "CB",
          "element": "C",
          "coord": [
            1.7783000469207764,
            1.2044999599456787,
            5.946300029754639
          ]
        },
        {
          "atom_index": 452,
          "name": "CG",
          "element": "C",
          "coord": [
            1.7934000492095947,
            1.2717000246047974,
            6.082499980926514
          ]
        },
        {
          "atom_index": 453,
          "name": "CD",
          "element": "C",
          "coord": [
            1.8025000095367432,
            1.4225000143051147,
            6.063499927520752
          ]
        }
      ]
    },
    {
      "id": "D:98",
      "chain": "D",
      "resseq": 98,
      "icode": "",
      "resname": "VAL",
      "hetflag": " ",
      "sasa": 0.0,
      "atoms": [
        {
          "atom_index": 454,
          "name": "N",
          "element": "N",
          "coord": [
            1.55239999294281,
            1.4016000032424927,
            5.726399898529053
          ]
        },
        {
          "atom_index": 455,
          "name": "CA",
          "element": "C",
          "coord": [
            1.416599988937378,
            1.454800009727478,
            5.7133002281188965
          ]
        },
        {
          "atom_index": 456,
          "name": "C",
          "element": "C",
          "coord": [
            1.3076000213623047,
            1.3480000495910645,
            5.7067999839782715
          ]
        },
        {
          "atom_index": 457,
          "name": "O",
          "element": "O",
          "coord": [
            1.3040000200271606,
            1.263800024986267,
            5.615799903869629
          ]
        },
        {
          "atom_index": 458,
          "name": "CB",
          "element": "C",
          "coord": [
            1.4038000106811523,
            1.542799949645996,
            5.588399887084961
          ]
        },
        {
          "atom_index": 459,
          "name": "CG1",
          "element": "C",
          "coord": [
            1.2657999992370605,
            1.6061999797821045,
            5.585100173950195
          ]
        },
        {
          "atom_index": 460,
          "name": "CG2",
          "element": "C",
          "coord": [
            1.5140000581741333,
            1.6502000093460083,
            5.588699817657471
          ]
        }
      ]
    },
    {
      "id": "D:99",
      "chain": "D",
      "resseq": 99,
      "icode": "",
      "resname": "GLU",
      "hetflag": " ",
      "sasa": 0.22070901095867157,
      "atoms": [
        {
          "atom_index": 461,
          "name": "N",
          "element": "N",
          "coord": [
            1.2181999683380127,
            1.3517999649047852,
            5.803699970245361
          ]
        },
        {
          "atom_index": 462,
          "name": "CA",
          "element": "C",
          "coord": [
            1.1097999811172485,
            1.2563999891281128,
            5.806000232696533
          ]
        },
        {
          "atom_index": 463,
          "name": "C",
          "element": "C",
          "coord": [
            0.9847999811172485,
            1.3207000494003296,
            5.864099979400635
          ]
        },
        {
          "atom_index": 464,
          "name": "O",
          "element": "O",
          "coord": [
            0.9944999814033508,
            1.4007999897003174,
            5.959499835968018
          ]
        },
        {
          "atom_index": 465,
          "name": "CB",
          "element": "C",
          "coord": [
            1.149999976158142,
            1.1294000148773193,
            5.881800174713135
          ]
        },
        {
          "atom_index": 466,
          "name": "CG",
          "element": "C",
          "coord": [
            1.0369000434875488,
            1.030900001525879,
            5.902699947357178
          ]
        },
        {
          "atom_index": 467,
          "name": "CD",
          "element": "C",
          "coord": [
            1.082800030708313,
            0.8873000144958496,
            5.887599945068359
          ]
        },
        {
          "atom_index": 468,
          "name": "OE1",
          "element": "O",
          "coord": [
            1.0527000427246094,
            0.8276000022888184,
            5.781799793243408
          ]
        },
        {
          "atom_index": 469,
          "name": "OE2",
          "element": "O",
          "coord": [
            1.1511000394821167,
            0.8353999853134155,
            5.9791998863220215
          ]
        }
      ]
    },
    {
      "id": "D:100",
      "chain": "D",
      "resseq": 100,
      "icode": "",
      "resname": "PRO",
      "hetflag": " ",
      "sasa": 0.0,
      "atoms": [
        {
          "atom_index": 470,
          "name": "N",
          "element": "N",
          "coord": [
            0.8683000206947327,
            1.2906999588012695,
            5.8024001121521
          ]
        },
        {
          "atom_index": 471,
          "name": "CA",
          "element": "C",
          "coord": [
            0.7448999881744385,
            1.3442000150680542,
            5.8541998863220215
          ]
        },
        {
          "atom_index": 472,
          "name": "C",
          "element": "C",
          "coord": [
            0.7279000282287598,
            1.3075000047683716,
            6.000800132751465
          ]
        },
        {
          "atom_index": 473,
          "name": "O",
          "element": "O",
          "coord": [
            0.7699999809265137,
            1.2000999450683594,
            6.04580020904541
          ]
        },
        {
          "atom_index": 474,
          "name": "CB",
          "element": "C",
          "coord": [
            0.6389999985694885,
            1.2798999547958374,
            5.764699935913086
          ]
        },
        {
          "atom_index": 475,
          "name": "CG",
          "element": "C",
          "coord": [
            0.7149999737739563,
            1.2589000463485718,
            5.629499912261963
          ]
        },
        {
          "atom_index": 476,
          "name": "CD",
          "element": "C",
          "coord": [
            0.8458999991416931,
            1.2102999687194824,
            5.679699897766113
          ]
        }
      ]
    },
    {
      "id": "D:101",
      "chain": "D",
      "resseq": 101,
      "icode": "",
      "resname": "LYS",
      "hetflag": " ",
      "sasa": 1.6766951084136963,
      "atoms": [
        {
          "atom_index": 477,
          "name": "N",
          "element": "N",
          "coord": [
            0.6725999712944031,
            1.402400016784668,
            6.073999881744385
          ]
        },
        {
          "atom_index": 478,
          "name": "CA",
          "element": "C",
          "coord": [
            0.6517000198364258,
            1.3924000263214111,
            6.216100215911865
          ]
        },
        {
          "atom_index": 479,
          "name": "C",
          "element": "C",
          "coord": [
            0.5340999960899353,
            1.298699975013733,
            6.243899822235107
          ]
        },
        {
          "atom_index": 480,
          "name": "O",
          "element": "O",
          "coord": [
            0.5232999920845032,
            1.240399956703186,
            6.3531999588012695
          ]
        },
        {
          "atom_index": 481,
          "name": "CB",
          "element": "C",
          "coord": [
            0.6262000203132629,
            1.5317000150680542,
            6.270699977874756
          ]
        },
        {
          "atom_index": 482,
          "name": "CG",
          "element": "C",
          "coord": [
            0.5819000005722046,
            1.5388000011444092,
            6.4120001792907715
          ]
        },
        {
          "atom_index": 483,
          "name": "CD",
          "element": "C",
          "coord": [
            0.5708000063896179,
            1.6857000589370728,
            6.455699920654297
          ]
        },
        {
          "atom_index": 484,
          "name": "CE",
          "element": "C",
          "coord": [
            0.43700000643730164,
            1.7158000469207764,
            6.527699947357178
          ]
        },
        {
          "atom_index": 485,
          "name": "NZ",
          "element": "N",
          "coord": [
            0.4169999957084656,
            1.6419999599456787,
            6.656700134277344
          ]
        }
      ]
    },
    {
      "id": "D:102",
      "chain": "D",
      "resseq": 102,
      "icode": "",
      "resname": "GLY",
      "hetflag": " ",
      "sasa": 0.0,
      "atoms": [
        {
          "atom_index": 486,
          "name": "N",
          "element": "N",
          "coord": [
            0.4471000134944916,
            1.2813999652862549,
            6.1442999839782715
          ]
        },
        {
          "atom_index": 487,
          "name": "CA",
          "element": "C",
          "coord": [
            0.34220001101493835,
            1.1828999519348145,
            6.159299850463867
          ]
        },
        {
          "atom_index": 488,
          "name": "C",
          "element": "C",
          "coord": [
            0.32199999690055847,
            1.1022000312805176,
            6.03380012512207
          ]
        },
        {
          "atom_index": 489,
          "name": "O",
          "element": "O",
          "coord": [
            0.40950000286102295,
            1.0928000211715698,
            5.948599815368652
          ]
        }
      ]
    },
    {
      "id": "D:103",
      "chain": "D",
      "resseq": 103,
      "icode": "",
      "resname": "ARG",
      "hetflag": " ",
      "sasa": 0.9179043173789978,
      "atoms": [
        {
          "atom_index": 490,
          "name": "N",
          "element": "N",
          "coord": [
            0.2037999927997589,
            1.0448999404907227,
            6.022200107574463
          ]
        },
        {
          "atom_index": 491,
          "name": "CA",
          "element": "C",
          "coord": [
            0.17299999296665192,
            0.963699996471405,
            5.905700206756592
          ]
        },
        {
          "atom_index": 492,
          "name": "C",
          "element": "C",
          "coord": [
            0.1168999969959259,
            1.0390000343322754,
            5.7845001220703125
          ]
        },
        {
          "atom_index": 493,
          "name": "O",
          "element": "O",
          "coord": [
            0.12540000677108765,
            0.9889000058174133,
            5.672900199890137
          ]
        },
        {
          "atom_index": 494,
          "name": "CB",
          "element": "C",
          "coord": [
            0.08030000329017639,
            0.8478999733924866,
            5.945499897003174
          ]
        },
        {
          "atom_index": 495,
          "name": "CG",
          "element": "C",
          "coord": [
            0.14020000398159027,
            0.7613000273704529,
            6.054500102996826
          ]
        },
        {
          "atom_index": 496,
          "name": "CD",
          "element": "C",
          "coord": [
            0.09319999814033508,
            0.6172999739646912,
            6.038700103759766
          ]
        },
        {
          "atom_index": 497,
          "name": "NE",
          "element": "N",
          "coord": [
            -0.02329999953508377,
            0.5863999724388123,
            6.121099948883057
          ]
        },
        {
          "atom_index": 498,
          "name": "CZ",
          "element": "C",
          "coord": [
            -0.09319999814033508,
            0.4722999930381775,
            6.114999771118164
          ]
        },
        {
          "atom_index": 499,
          "name": "NH1",
          "element": "N",
          "coord": [
            -0.06260000169277191,
            0.3736000061035156,
            6.027400016784668
          ]
        },
        {
          "atom_index": 500,
          "name": "NH2",
          "element": "N",
          "coord": [
            -0.1941000074148178,
            0.45669999718666077,
            6.197500228881836
          ]
        }
      ]
    },
    {
      "id": "D:104",
      "chain": "D",
      "resseq": 104,
      "icode": "",
      "resname": "VAL",
      "hetflag": " ",
      "sasa": 0.0,
      "atoms": [
        {
          "atom_index": 501,
          "name": "N",
          "element": "N",
          "coord": [
            0.05810000002384186,
            1.1563999652862549,
            5.805200099945068
          ]
        },
        {
          "atom_index": 502,
          "name": "CA",
          "element": "C",
          "coord": [
            -0.007699999958276749,
            1.2237000465393066,
            5.695300102233887
          ]
        },
        {
          "atom_index": 503,
          "name": "C",
          "element": "C",
          "coord": [
            0.060100000351667404,
            1.3588999509811401,
            5.66510009765625
          ]
        },
        {
          "atom_index": 504,
          "name": "O",
          "element": "O",
          "coord": [
            0.08309999853372574,
            1.4394999742507935,
            5.756499767303467
          ]
        },
        {
          "atom_index": 505,
          "name": "CB",
          "element": "C",
          "coord": [
            -0.1624000072479248,
            1.2410999536514282,
            5.71560001373291
          ]
        },
        {
          "atom_index": 506,
          "name": "CG1",
          "element": "C",
          "coord": [
            -0.22859999537467957,
            1.3011000156402588,
            5.589200019836426
          ]
        },
        {
          "atom_index": 507,
          "name": "CG2",
          "element": "C",
          "coord": [
            -0.2304999977350235,
            1.1081000566482544,
            5.746200084686279
          ]
        }
      ]
    },
    {
      "id": "D:105",
      "chain": "D",
      "resseq": 105,
      "icode": "",
      "resname": "VAL",
      "hetflag": " ",
      "sasa": 0.0,
      "atoms": [
        {
          "atom_index": 508,
          "name": "N",
          "element": "N",
          "coord": [
            0.09239999949932098,
            1.377500057220459,
            5.5366997718811035
          ]
        },
        {
          "atom_index": 509,
          "name": "CA",
          "element": "C",
          "coord": [
            0.15649999678134918,
            1.4981000423431396,
            5.48390007019043
          ]
        },
        {
          "atom_index": 510,
          "name": "C",
          "element": "C",
          "coord": [
            0.06300000101327896,
            1.559999942779541,
            5.37939977645874
          ]
        },
        {
          "atom_index": 511,
          "name": "O",
          "element": "O",
          "coord": [
            0.03530000150203705,
            1.500599980354309,
            5.274499893188477
          ]
        },
        {
          "atom_index": 512,
          "name": "CB",
          "element": "C",
          "coord": [
            0.29420000314712524,
            1.4693000316619873,
            5.416100025177002
          ]
        },
        {
          "atom_index": 513,
          "name": "CG1",
          "element": "C",
          "coord": [
            0.36329999566078186,
            1.6015000343322754,
            5.369699954986572
          ]
        },
        {
          "atom_index": 514,
          "name": "CG2",
          "element": "C",
          "coord": [
            0.38760000467300415,
            1.388100028038025,
            5.509399890899658
          ]
        }
      ]
    },
    {
      "id": "D:106",
      "chain": "D",
      "resseq": 106,
      "icode": "",
      "resname": "LEU",
      "hetflag": " ",
      "sasa": 0.0,
      "atoms": [
        {
          "atom_index": 515,
          "name": "N",
          "element": "N",
          "coord": [
            0.01140000019222498,
            1.67739999294281,
            5.412399768829346
          ]
        },
        {
          "atom_index": 516,
          "name": "CA",
          "element": "C",
          "coord": [
            -0.07289999723434448,
            1.749500036239624,
            5.31850004196167
          ]
        },
        {
          "atom_index": 517,
          "name": "C",
          "element": "C",
          "coord": [
            0.016100000590085983,
            1.8381999731063843,
            5.231500148773193
          ]
        },
        {
          "atom_index": 518,
          "name": "O",
          "element": "O",
          "coord": [
            0.08749999850988388,
            1.923699975013733,
            5.281599998474121
          ]
        },
        {
          "atom_index": 519,
          "name": "CB",
          "element": "C",
          "coord": [
            -0.17470000684261322,
            1.8336999416351318,
            5.3958001136779785
          ]
        },
        {
          "atom_index": 520,
          "name": "CG",
          "element": "C",
          "coord": [
            -0.2680000066757202,
            1.9174000024795532,
            5.3084001541137695
          ]
        },
        {
          "atom_index": 521,
          "name": "CD1",
          "element": "C",
          "coord": [
            -0.3625999987125397,
            1.8287999629974365,
            5.227200031280518
          ]
        },
        {
          "atom_index": 522,
          "name": "CD2",
          "element": "C",
          "coord": [
            -0.34470000863075256,
            2.0095999240875244,
            5.399499893188477
          ]
        }
      ]
    },
    {
      "id": "D:107",
      "chain": "D",
      "resseq": 107,
      "icode": "",
      "resname": "VAL",
      "hetflag": " ",
      "sasa": 0.0,
      "atoms": [
        {
          "atom_index": 523,
          "name": "N",
          "element": "N",
          "coord": [
            0.01080000028014183,
            1.8207999467849731,
            5.100900173187256
          ]
        },
        {
          "atom_index": 524,
          "name": "CA",
          "element": "C",
          "coord": [
            0.10339999943971634,
            1.891700029373169,
            5.012899875640869
          ]
        },
        {
          "atom_index": 525,
          "name": "C",
          "element": "C",
          "coord": [
            0.025299999862909317,
            2.0,
            4.94290018081665
          ]
        },
        {
          "atom_index": 526,
          "name": "O",
          "element": "O",
          "coord": [
            -0.07169999927282333,
            1.968400001525879,
            4.873000144958496
          ]
        },
        {
          "atom_index": 527,
          "name": "CB",
          "element": "C",
          "coord": [
            0.1624000072479248,
            1.7967000007629395,
            4.905799865722656
          ]
        },
        {
          "atom_index": 528,
          "name": "CG1",
          "element": "C",
          "coord": [
            0.26350000500679016,
            1.8738000392913818,
            4.814700126647949
          ]
        },
        {
          "atom_index": 529,
          "name": "CG2",
          "element": "C",
          "coord": [
            0.23669999837875366,
            1.6792999505996704,
            4.972599983215332
          ]
        }
      ]
    },
    {
      "id": "D:108",
      "chain": "D",
      "resseq": 108,
      "icode": "",
      "resname": "VAL",
      "hetflag": " ",
      "sasa": 0.0,
      "atoms": [
        {
          "atom_index": 530,
          "name": "N",
          "element": "N",
          "coord": [
            0.06669999659061432,
            2.126300096511841,
            4.960299968719482
          ]
        },
        {
          "atom_index": 531,
          "name": "CA",
          "element": "C",
          "coord": [
            -0.008299999870359898,
            2.23799991607666,
            4.905300140380859
          ]
        },
        {
          "atom_index": 532,
          "name": "C",
          "element": "C",
          "coord": [
            0.07720000296831131,
            2.3224000930786133,
            4.8105998039245605
          ]
        },
        {
          "atom_index": 533,
          "name": "O",
          "element": "O",
          "coord": [
            0.19830000400543213,
            2.30649995803833,
            4.8053998947143555
          ]
        },
        {
          "atom_index": 534,
          "name": "CB",
          "element": "C",
          "coord": [
            -0.07090000063180923,
            2.3222999572753906,
            5.01639986038208
          ]
        },
        {
          "atom_index": 535,
          "name": "CG1",
          "element": "C",
          "coord": [
            -0.1623000055551529,
            2.2335000038146973,
            5.101500034332275
          ]
        },
        {
          "atom_index": 536,
          "name": "CG2",
          "element": "C",
          "coord": [
            0.03970000147819519,
            2.388700008392334,
            5.104700088500977
          ]
        }
      ]
    },
    {
      "id": "D:109",
      "chain": "D",
      "resseq": 109,
      "icode": "",
      "resname": "GLY",
      "hetflag": " ",
      "sasa": 0.0,
      "atoms": [
        {
          "atom_index": 537,
          "name": "N",
          "element": "N",
          "coord": [
            0.014000000432133675,
            2.4096999168395996,
            4.732800006866455
          ]
        },
        {
          "atom_index": 538,
          "name": "CA",
          "element": "C",
          "coord": [
            0.08720000088214874,
            2.493299961090088,
            4.638700008392334
          ]
        },
        {
          "atom_index": 539,
          "name": "C",
          "element": "C",
          "coord": [
            -0.0017999999690800905,
            2.526400089263916,
            4.521699905395508
          ]
        },
        {
          "atom_index": 540,
          "name": "O",
          "element": "O",
          "coord": [
            -0.1062999963760376,
            2.4647998809814453,
            4.502699851989746
          ]
        }
      ]
    },
    {
      "id": "D:110",
      "chain": "D",
      "resseq": 110,
      "icode": "",
      "resname": "VAL",
      "hetflag": " ",
      "sasa": 0.0,
      "atoms": [
        {
          "atom_index": 541,
          "name": "N",
          "element": "N",
          "coord": [
            0.0406000018119812,
            2.6259000301361084,
            4.444499969482422
          ]
        },
        {
          "atom_index": 542,
          "name": "CA",
          "element": "C",
          "coord": [
            -0.02759999968111515,
            2.668299913406372,
            4.322000026702881
          ]
        },
        {
          "atom_index": 543,
          "name": "C",
          "element": "C",
          "coord": [
            0.014000000432133675,
            2.5743000507354736,
            4.211900234222412
          ]
        },
        {
          "atom_index": 544,
          "name": "O",
          "element": "O",
          "coord": [
            0.1225999966263771,
            2.5192999839782715,
            4.218100070953369
          ]
        },
        {
          "atom_index": 545,
          "name": "CB",
          "element": "C",
          "coord": [
            0.01590000092983246,
            2.8129000663757324,
            4.280099868774414
          ]
        },
        {
          "atom_index": 546,
          "name": "CG1",
          "element": "C",
          "coord": [
            -0.004999999888241291,
            2.911099910736084,
            4.39300012588501
          ]
        },
        {
          "atom_index": 547,
          "name": "CG2",
          "element": "C",
          "coord": [
            0.16200000047683716,
            2.8152999877929688,
            4.235899925231934
          ]
        }
      ]
    },
    {
      "id": "D:111",
      "chain": "D",
      "resseq": 111,
      "icode": "",
      "resname": "ASN",
      "hetflag": " ",
      "sasa": 0.0,
      "atoms": [
        {
          "atom_index": 548,
          "name": "N",
          "element": "N",
          "coord": [
            -0.07010000199079514,
            2.5592000484466553,
            4.110199928283691
          ]
        },
        {
          "atom_index": 549,
          "name": "CA",
          "element": "C",
          "coord": [
            -0.03830000013113022,
            2.478600025177002,
            3.9927000999450684
          ]
        },
        {
          "atom_index": 550,
          "name": "C",
          "element": "C",
          "coord": [
            0.08760000020265579,
            2.5171000957489014,
            3.914299964904785
          ]
        },
        {
          "atom_index": 551,
          "name": "O",
          "element": "O",
          "coord": [
            0.12080000340938568,
            2.6354000568389893,
            3.901099920272827
          ]
        },
        {
          "atom_index": 552,
          "name": "CB",
          "element": "C",
          "coord": [
            -0.15569999814033508,
            2.47979998588562,
            3.895400047302246
          ]
        },
        {
          "atom_index": 553,
          "name": "CG",
          "element": "C",
          "coord": [
            -0.2712000012397766,
            2.4000000953674316,
            3.9458999633789062
          ]
        },
        {
          "atom_index": 554,
          "name": "ND2",
          "element": "N",
          "coord": [
            -0.38929998874664307,
            2.423799991607666,
            3.8894999027252197
          ]
        },
        {
          "atom_index": 555,
          "name": "OD1",
          "element": "O",
          "coord": [
            -0.2554999887943268,
            2.3169000148773193,
            4.035999774932861
          ]
        }
      ]
    },
    {
      "id": "D:112",
      "chain": "D",
      "resseq": 112,
      "icode": "",
      "resname": "GLY",
      "hetflag": " ",
      "sasa": 0.03226546198129654,
      "atoms": [
        {
          "atom_index": 556,
          "name": "N",
          "element": "N",
          "coord": [
            0.15379999577999115,
            2.4142000675201416,
            3.859999895095825
          ]
        },
        {
          "atom_index": 557,
          "name": "CA",
          "element": "C",
          "coord": [
            0.274399995803833,
            2.4293999671936035,
            3.7804999351501465
          ]
        },
        {
          "atom_index": 558,
          "name": "C",
          "element": "C",
          "coord": [
            0.40400001406669617,
            2.440000057220459,
            3.857100009918213
          ]
        },
        {
          "atom_index": 559,
          "name": "O",
          "element": "O",
          "coord": [
            0.5097000002861023,
            2.4590001106262207,
            3.7953999042510986
          ]
        }
      ]
    },
    {
      "id": "D:113",
      "chain": "D",
      "resseq": 113,
      "icode": "",
      "resname": "VAL",
      "hetflag": " ",
      "sasa": 0.0,
      "atoms": [
        {
          "atom_index": 560,
          "name": "N",
          "element": "N",
          "coord": [
            0.4000000059604645,
            2.4286000728607178,
            3.9907000064849854
          ]
        },
        {
          "atom_index": 561,
          "name": "CA",
          "element": "C",
          "coord": [
            0.5253999829292297,
            2.435800075531006,
            4.06790018081665
          ]
        },
        {
          "atom_index": 562,
          "name": "C",
          "element": "C",
          "coord": [
            0.5978000164031982,
            2.3034000396728516,
            4.081299781799316
          ]
        },
        {
          "atom_index": 563,
          "name": "O",
          "element": "O",
          "coord": [
            0.7138000130653381,
            2.3013999462127686,
            4.120200157165527
          ]
        },
        {
          "atom_index": 564,
          "name": "CB",
          "element": "C",
          "coord": [
            0.5113999843597412,
            2.5007998943328857,
            4.207900047302246
          ]
        },
        {
          "atom_index": 565,
          "name": "CG1",
          "element": "C",
          "coord": [
            0.47940000891685486,
            2.6463000774383545,
            4.193699836730957
          ]
        },
        {
          "atom_index": 566,
          "name": "CG2",
          "element": "C",
          "coord": [
            0.4092999994754791,
            2.427299976348877,
            4.295499801635742
          ]
        }
      ]
    },
    {
      "id": "D:114",
      "chain": "D",
      "resseq": 114,
      "icode": "",
      "resname": "GLY",
      "hetflag": " ",
      "sasa": 0.0,
      "atoms": [
        {
          "atom_index": 567,
          "name": "N",
          "element": "N",
          "coord": [
            0.5339000225067139,
            2.190200090408325,
            4.050300121307373
          ]
        },
        {
          "atom_index": 568,
          "name": "CA",
          "element": "C",
          "coord": [
            0.5946999788284302,
            2.0576000213623047,
            4.06279993057251
          ]
        },
        {
          "atom_index": 569,
          "name": "C",
          "element": "C",
          "coord": [
            0.5407999753952026,
            1.9763000011444092,
            4.180600166320801
          ]
        },
        {
          "atom_index": 570,
          "name": "O",
          "element": "O",
          "coord": [
            0.6119999885559082,
            1.8918999433517456,
            4.235099792480469
          ]
        }
      ]
    },
    {
      "id": "D:115",
      "chain": "D",
      "resseq": 115,
      "icode": "",
      "resname": "LYS",
      "hetflag": " ",
      "sasa": 0.0,
      "atoms": [
        {
          "atom_index": 571,
          "name": "N",
          "element": "N",
          "coord": [
            0.41600000858306885,
            2.003499984741211,
            4.217899799346924
          ]
        },
        {
          "atom_index": 572,
          "name": "CA",
          "element": "C",
          "coord": [
            0.34119999408721924,
            1.9407999515533447,
            4.326499938964844
          ]
        },
        {
          "atom_index": 573,
          "name": "C",
          "element": "C",
          "coord": [
            0.3228999972343445,
            1.7896000146865845,
            4.303800106048584
          ]
        },
        {
          "atom_index": 574,
          "name": "O",
          "element": "O",
          "coord": [
            0.3714999854564667,
            1.7102999687194824,
            4.382599830627441
          ]
        },
        {
          "atom_index": 575,
          "name": "CB",
          "element": "C",
          "coord": [
            0.2053000032901764,
            2.013700008392334,
            4.338099956512451
          ]
        },
        {
          "atom_index": 576,
          "name": "CG",
          "element": "C",
          "coord": [
            0.13429999351501465,
            2.0178000926971436,
            4.475200176239014
          ]
        },
        {
          "atom_index": 577,
          "name": "CD",
          "element": "C",
          "coord": [
            0.0430000014603138,
            2.145400047302246,
            4.4980998039245605
          ]
        },
        {
          "atom_index": 578,
          "name": "CE",
          "element": "C",
          "coord": [
            -0.10100000351667404,
            2.146699905395508,
            4.441699981689453
          ]
        },
        {
          "atom_index": 579,
          "name": "NZ",
          "element": "N",
          "coord": [
            -0.11840000003576279,
            2.1668999195098877,
            4.285900115966797
          ]
        }
      ]
    },
    {
      "id": "D:116",
      "chain": "D",
      "resseq": 116,
      "icode": "",
      "resname": "THR",
      "hetflag": " ",
      "sasa": 0.0,
      "atoms": [
        {
          "atom_index": 580,
          "name": "N",
          "element": "N",
          "coord": [
            0.25870001316070557,
            1.7482999563217163,
            4.193999767303467
          ]
        },
        {
          "atom_index": 581,
          "name": "CA",
          "element": "C",
          "coord": [
            0.2402999997138977,
            1.6069999933242798,
            4.156499862670898
          ]
        },
        {
          "atom_index": 582,
          "name": "C",
          "element": "C",
          "coord": [
            0.3734000027179718,
            1.5321999788284302,
            4.144899845123291
          ]
        },
        {
          "atom_index": 583,
          "name": "O",
          "element": "O",
          "coord": [
            0.38960000872612,
            1.4234999418258667,
            4.202199935913086
          ]
        },
        {
          "atom_index": 584,
          "name": "CB",
          "element": "C",
          "coord": [
            0.1598999947309494,
            1.5923999547958374,
            4.022900104522705
          ]
        },
        {
          "atom_index": 585,
          "name": "CG2",
          "element": "C",
          "coord": [
            0.11509999632835388,
            1.4503999948501587,
            4.001200199127197
          ]
        },
        {
          "atom_index": 586,
          "name": "OG1",
          "element": "O",
          "coord": [
            0.044199999421834946,
            1.6764999628067017,
            4.027200222015381
          ]
        }
      ]
    },
    {
      "id": "D:117",
      "chain": "D",
      "resseq": 117,
      "icode": "",
      "resname": "THR",
      "hetflag": " ",
      "sasa": 0.0,
      "atoms": [
        {
          "atom_index": 587,
          "name": "N",
          "element": "N",
          "coord": [
            0.46889999508857727,
            1.5916999578475952,
            4.0721001625061035
          ]
        },
        {
          "atom_index": 588,
          "name": "CA",
          "element": "C",
          "coord": [
            0.5996000170707703,
            1.531499981880188,
            4.054500102996826
          ]
        },
        {
          "atom_index": 589,
          "name": "C",
          "element": "C",
          "coord": [
            0.6757000088691711,
            1.5196000337600708,
            4.184599876403809
          ]
        },
        {
          "atom_index": 590,
          "name": "O",
          "element": "O",
          "coord": [
            0.7487000226974487,
            1.4223999977111816,
            4.2032999992370605
          ]
        },
        {
          "atom_index": 591,
          "name": "CB",
          "element": "C",
          "coord": [
            0.6887999773025513,
            1.613700032234192,
            3.9546000957489014
          ]
        },
        {
          "atom_index": 592,
          "name": "CG2",
          "element": "C",
          "coord": [
            0.7997000217437744,
            1.526900053024292,
            3.9022998809814453
          ]
        },
        {
          "atom_index": 593,
          "name": "OG1",
          "element": "O",
          "coord": [
            0.6079999804496765,
            1.652400016784668,
            3.8434998989105225
          ]
        }
      ]
    },
    {
      "id": "D:118",
      "chain": "D",
      "resseq": 118,
      "icode": "",
      "resname": "THR",
      "hetflag": " ",
      "sasa": 0.0,
      "atoms": [
        {
          "atom_index": 594,
          "name": "N",
          "element": "N",
          "coord": [
            0.6604999899864197,
            1.6191999912261963,
            4.271299839019775
          ]
        },
        {
          "atom_index": 595,
          "name": "CA",
          "element": "C",
          "coord": [
            0.7287999987602234,
            1.6207000017166138,
            4.398600101470947
          ]
        },
        {
          "atom_index": 596,
          "name": "C",
          "element": "C",
          "coord": [
            0.6748999953269958,
            1.5052000284194946,
            4.4857001304626465
          ]
        },
        {
          "atom_index": 597,
          "name": "O",
          "element": "O",
          "coord": [
            0.7513999938964844,
            1.4332000017166138,
            4.547299861907959
          ]
        },
        {
          "atom_index": 598,
          "name": "CB",
          "element": "C",
          "coord": [
            0.7121000289916992,
            1.7575000524520874,
            4.468100070953369
          ]
        },
        {
          "atom_index": 599,
          "name": "CG2",
          "element": "C",
          "coord": [
            0.7663000226020813,
            1.7532000541687012,
            4.610899925231934
          ]
        },
        {
          "atom_index": 600,
          "name": "OG1",
          "element": "O",
          "coord": [
            0.7882999777793884,
            1.8567999601364136,
            4.396100044250488
          ]
        }
      ]
    },
    {
      "id": "D:119",
      "chain": "D",
      "resseq": 119,
      "icode": "",
      "resname": "ILE",
      "hetflag": " ",
      "sasa": 0.0,
      "atoms": [
        {
          "atom_index": 601,
          "name": "N",
          "element": "N",
          "coord": [
            0.5429999828338623,
            1.489400029182434,
            4.488800048828125
          ]
        },
        {
          "atom_index": 602,
          "name": "CA",
          "element": "C",
          "coord": [
            0.4796000123023987,
            1.3782999515533447,
            4.561699867248535
          ]
        },
        {
          "atom_index": 603,
          "name": "C",
          "element": "C",
          "coord": [
            0.5321999788284302,
            1.2440999746322632,
            4.513500213623047
          ]
        },
        {
          "atom_index": 604,
          "name": "O",
          "element": "O",
          "coord": [
            0.5691999793052673,
            1.1569000482559204,
            4.592800140380859
          ]
        },
        {
          "atom_index": 605,
          "name": "CB",
          "element": "C",
          "coord": [
            0.3287000060081482,
            1.3854999542236328,
            4.551300048828125
          ]
        },
        {
          "atom_index": 606,
          "name": "CG1",
          "element": "C",
          "coord": [
            0.2791999876499176,
            1.5010000467300415,
            4.638400077819824
          ]
        },
        {
          "atom_index": 607,
          "name": "CG2",
          "element": "C",
          "coord": [
            0.26589998602867126,
            1.2512999773025513,
            4.59630012512207
          ]
        },
        {
          "atom_index": 608,
          "name": "CD1",
          "element": "C",
          "coord": [
            0.1281999945640564,
            1.5365999937057495,
            4.614099979400635
          ]
        }
      ]
    },
    {
      "id": "D:120",
      "chain": "D",
      "resseq": 120,
      "icode": "",
      "resname": "ALA",
      "hetflag": " ",
      "sasa": 0.0,
      "atoms": [
        {
          "atom_index": 609,
          "name": "N",
          "element": "N",
          "coord": [
            0.5385000109672546,
            1.2288000583648682,
            4.381999969482422
          ]
        },
        {
          "atom_index": 610,
          "name": "CA",
          "element": "C",
          "coord": [
            0.5938000082969666,
            1.107100009918213,
            4.321800231933594
          ]
        },
        {
          "atom_index": 611,
          "name": "C",
          "element": "C",
          "coord": [
            0.7368999719619751,
            1.0817999839782715,
            4.369800090789795
          ]
        },
        {
          "atom_index": 612,
          "name": "O",
          "element": "O",
          "coord": [
            0.7728999853134155,
            0.9696000218391418,
            4.411799907684326
          ]
        },
        {
          "atom_index": 613,
          "name": "CB",
          "element": "C",
          "coord": [
            0.5892999768257141,
            1.1226999759674072,
            4.170100212097168
          ]
        }
      ]
    },
    {
      "id": "D:121",
      "chain": "D",
      "resseq": 121,
      "icode": "",
      "resname": "LYS",
      "hetflag": " ",
      "sasa": 0.0,
      "atoms": [
        {
          "atom_index": 614,
          "name": "N",
          "element": "N",
          "coord": [
            0.8198999762535095,
            1.1868000030517578,
            4.368500232696533
          ]
        },
        {
          "atom_index": 615,
          "name": "CA",
          "element": "C",
          "coord": [
            0.9585999846458435,
            1.1748000383377075,
            4.414999961853027
          ]
        },
        {
          "atom_index": 616,
          "name": "C",
          "element": "C",
          "coord": [
            0.9642000198364258,
            1.148900032043457,
            4.565899848937988
          ]
        },
        {
          "atom_index": 617,
          "name": "O",
          "element": "O",
          "coord": [
            1.055899977684021,
            1.079699993133545,
            4.615799903869629
          ]
        },
        {
          "atom_index": 618,
          "name": "CB",
          "element": "C",
          "coord": [
            1.0364999771118164,
            1.3043999671936035,
            4.38700008392334
          ]
        },
        {
          "atom_index": 619,
          "name": "CG",
          "element": "C",
          "coord": [
            1.0628999471664429,
            1.3427000045776367,
            4.238999843597412
          ]
        },
        {
          "atom_index": 620,
          "name": "CD",
          "element": "C",
          "coord": [
            1.1093000173568726,
            1.4946000576019287,
            4.241199970245361
          ]
        },
        {
          "atom_index": 621,
          "name": "CE",
          "element": "C",
          "coord": [
            1.1851999759674072,
            1.5436999797821045,
            4.118100166320801
          ]
        },
        {
          "atom_index": 622,
          "name": "NZ",
          "element": "N",
          "coord": [
            1.247499942779541,
            1.684000015258789,
            4.153900146484375
          ]
        }
      ]
    },
    {
      "id": "D:122",
      "chain": "D",
      "resseq": 122,
      "icode": "",
      "resname": "LEU",
      "hetflag": " ",
      "sasa": 0.0,
      "atoms": [
        {
          "atom_index": 623,
          "name": "N",
          "element": "N",
          "coord": [
            0.8697999715805054,
            1.2071000337600708,
            4.640100002288818
          ]
        },
        {
          "atom_index": 624,
          "name": "CA",
          "element": "C",
          "coord": [
            0.8608999848365784,
            1.1821999549865723,
            4.7881999015808105
          ]
        },
        {
          "atom_index": 625,
          "name": "C",
          "element": "C",
          "coord": [
            0.8288000226020813,
            1.035599946975708,
            4.816800117492676
          ]
        },
        {
          "atom_index": 626,
          "name": "O",
          "element": "O",
          "coord": [
            0.8896999955177307,
            0.9739999771118164,
            4.905399799346924
          ]
        },
        {
          "atom_index": 627,
          "name": "CB",
          "element": "C",
          "coord": [
            0.7554000020027161,
            1.2716000080108643,
            4.857399940490723
          ]
        },
        {
          "atom_index": 628,
          "name": "CG",
          "element": "C",
          "coord": [
            0.7912999987602234,
            1.4185999631881714,
            4.882400035858154
          ]
        },
        {
          "atom_index": 629,
          "name": "CD1",
          "element": "C",
          "coord": [
            0.6664999723434448,
            1.5056999921798706,
            4.914899826049805
          ]
        },
        {
          "atom_index": 630,
          "name": "CD2",
          "element": "C",
          "coord": [
            0.9083999991416931,
            1.4337999820709229,
            4.985199928283691
          ]
        }
      ]
    },
    {
      "id": "D:123",
      "chain": "D",
      "resseq": 123,
      "icode": "",
      "resname": "GLY",
      "hetflag": " ",
      "sasa": 0.0,
      "atoms": [
        {
          "atom_index": 631,
          "name": "N",
          "element": "N",
          "coord": [
            0.730400025844574,
            0.9821000099182129,
            4.744999885559082
          ]
        },
        {
          "atom_index": 632,
          "name": "CA",
          "element": "C",
          "coord": [
            0.6966999769210815,
            0.8407999873161316,
            4.7540998458862305
          ]
        },
        {
          "atom_index": 633,
          "name": "C",
          "element": "C",
          "coord": [
            0.8176000118255615,
            0.7524999976158142,
            4.72790002822876
          ]
        },
        {
          "atom_index": 634,
          "name": "O",
          "element": "O",
          "coord": [
            0.8439000248908997,
            0.65829998254776,
            4.8003997802734375
          ]
        }
      ]
    },
    {
      "id": "D:124",
      "chain": "D",
      "resseq": 124,
      "icode": "",
      "resname": "ARG",
      "hetflag": " ",
      "sasa": 1.6142455339431763,
      "atoms": [
        {
          "atom_index": 635,
          "name": "N",
          "element": "N",
          "coord": [
            0.8920000195503235,
            0.7843000292778015,
            4.622200012207031
          ]
        },
        {
          "atom_index": 636,
          "name": "CA",
          "element": "C",
          "coord": [
            1.006600022315979,
            0.7060999870300293,
            4.581399917602539
          ]
        },
        {
          "atom_index": 637,
          "name": "C",
          "element": "C",
          "coord": [
            1.114799976348877,
            0.7062000036239624,
            4.688399791717529
          ]
        },
        {
          "atom_index": 638,
          "name": "O",
          "element": "O",
          "coord": [
            1.1753000020980835,
            0.6022999882698059,
            4.722899913787842
          ]
        },
        {
          "atom_index": 639,
          "name": "CB",
          "element": "C",
          "coord": [
            1.0606000423431396,
            0.7653999924659729,
            4.450399875640869
          ]
        },
        {
          "atom_index": 640,
          "name": "CG",
          "element": "C",
          "coord": [
            1.1973999738693237,
            0.7099000215530396,
            4.406300067901611
          ]
        },
        {
          "atom_index": 641,
          "name": "CD",
          "element": "C",
          "coord": [
            1.1891000270843506,
            0.5649999976158142,
            4.36299991607666
          ]
        },
        {
          "atom_index": 642,
          "name": "NE",
          "element": "N",
          "coord": [
            1.3033000230789185,
            0.5328999757766724,
            4.277900218963623
          ]
        },
        {
          "atom_index": 643,
          "name": "CZ",
          "element": "C",
          "coord": [
            1.2942999601364136,
            0.4959000051021576,
            4.149700164794922
          ]
        },
        {
          "atom_index": 644,
          "name": "NH1",
          "element": "N",
          "coord": [
            1.1748000383377075,
            0.48249998688697815,
            4.089600086212158
          ]
        },
        {
          "atom_index": 645,
          "name": "NH2",
          "element": "N",
          "coord": [
            1.4057999849319458,
            0.4699999988079071,
            4.081699848175049
          ]
        }
      ]
    },
    {
      "id": "D:125",
      "chain": "D",
      "resseq": 125,
      "icode": "",
      "resname": "TYR",
      "hetflag": " ",
      "sasa": 0.0,
      "atoms": [
        {
          "atom_index": 646,
          "name": "N",
          "element": "N",
          "coord": [
            1.1412999629974365,
            0.8253999948501587,
            4.738900184631348
          ]
        },
        {
          "atom_index": 647,
          "name": "CA",
          "element": "C",
          "coord": [
            1.242300033569336,
            0.8485999703407288,
            4.840099811553955
          ]
        },
        {
          "atom_index": 648,
          "name": "C",
          "element": "C",
          "coord": [
            1.2064000368118286,
            0.769599974155426,
            4.967599868774414
          ]
        },
        {
          "atom_index": 649,
          "name": "O",
          "element": "O",
          "coord": [
            1.2918000221252441,
            0.695900022983551,
            5.0233001708984375
          ]
        },
        {
          "atom_index": 650,
          "name": "CB",
          "element": "C",
          "coord": [
            1.2524000406265259,
            0.9998000264167786,
            4.86959981918335
          ]
        },
        {
          "atom_index": 651,
          "name": "CG",
          "element": "C",
          "coord": [
            1.3453999757766724,
            1.0289000272750854,
            4.9842000007629395
          ]
        },
        {
          "atom_index": 652,
          "name": "CD1",
          "element": "C",
          "coord": [
            1.4847999811172485,
            1.033400058746338,
            4.964300155639648
          ]
        },
        {
          "atom_index": 653,
          "name": "CD2",
          "element": "C",
          "coord": [
            1.2963000535964966,
            1.044800043106079,
            5.1132001876831055
          ]
        },
        {
          "atom_index": 654,
          "name": "CE1",
          "element": "C",
          "coord": [
            1.5729999542236328,
            1.0595999956130981,
            5.070499897003174
          ]
        },
        {
          "atom_index": 655,
          "name": "CE2",
          "element": "C",
          "coord": [
            1.3830000162124634,
            1.0680999755859375,
            5.219600200653076
          ]
        },
        {
          "atom_index": 656,
          "name": "CZ",
          "element": "C",
          "coord": [
            1.520799994468689,
            1.073799967765808,
            5.196400165557861
          ]
        },
        {
          "atom_index": 657,
          "name": "OH",
          "element": "O",
          "coord": [
            1.6052000522613525,
            1.0961999893188477,
            5.299499988555908
          ]
        }
      ]
    },
    {
      "id": "D:126",
      "chain": "D",
      "resseq": 126,
      "icode": "",
      "resname": "TYR",
      "hetflag": " ",
      "sasa": 0.0,
      "atoms": [
        {
          "atom_index": 658,
          "name": "N",
          "element": "N",
          "coord": [
            1.080399990081787,
            0.7803999781608582,
            5.01200008392334
          ]
        },
        {
          "atom_index": 659,
          "name": "CA",
          "element": "C",
          "coord": [
            1.0422999858856201,
            0.7109000086784363,
            5.138000011444092
          ]
        },
        {
          "atom_index": 660,
          "name": "C",
          "element": "C",
          "coord": [
            1.023800015449524,
            0.5619000196456909,
            5.1194000244140625
          ]
        },
        {
          "atom_index": 661,
          "name": "O",
          "element": "O",
          "coord": [
            1.0542999505996704,
            0.4853000044822693,
            5.207099914550781
          ]
        },
        {
          "atom_index": 662,
          "name": "CB",
          "element": "C",
          "coord": [
            0.9210000038146973,
            0.7767000198364258,
            5.207799911499023
          ]
        },
        {
          "atom_index": 663,
          "name": "CG",
          "element": "C",
          "coord": [
            0.9603999853134155,
            0.9071999788284302,
            5.2733001708984375
          ]
        },
        {
          "atom_index": 664,
          "name": "CD1",
          "element": "C",
          "coord": [
            1.0458999872207642,
            0.9085999727249146,
            5.383699893951416
          ]
        },
        {
          "atom_index": 665,
          "name": "CD2",
          "element": "C",
          "coord": [
            0.914900004863739,
            1.0291999578475952,
            5.223499774932861
          ]
        },
        {
          "atom_index": 666,
          "name": "CE1",
          "element": "C",
          "coord": [
            1.0879000425338745,
            1.0293999910354614,
            5.441199779510498
          ]
        },
        {
          "atom_index": 667,
          "name": "CE2",
          "element": "C",
          "coord": [
            0.953000009059906,
            1.1512999534606934,
            5.28380012512207
          ]
        },
        {
          "atom_index": 668,
          "name": "CZ",
          "element": "C",
          "coord": [
            1.0400999784469604,
            1.148800015449524,
            5.389699935913086
          ]
        },
        {
          "atom_index": 669,
          "name": "OH",
          "element": "O",
          "coord": [
            1.0780999660491943,
            1.2670999765396118,
            5.445099830627441
          ]
        }
      ]
    },
    {
      "id": "D:127",
      "chain": "D",
      "resseq": 127,
      "icode": "",
      "resname": "GLN",
      "hetflag": " ",
      "sasa": 0.0,
      "atoms": [
        {
          "atom_index": 670,
          "name": "N",
          "element": "N",
          "coord": [
            0.9740999937057495,
            0.5188000202178955,
            5.004499912261963
          ]
        },
        {
          "atom_index": 671,
          "name": "CA",
          "element": "C",
          "coord": [
            0.9679999947547913,
            0.375900000333786,
            4.982900142669678
          ]
        },
        {
          "atom_index": 672,
          "name": "C",
          "element": "C",
          "coord": [
            1.108199954032898,
            0.31520000100135803,
            4.964700222015381
          ]
        },
        {
          "atom_index": 673,
          "name": "O",
          "element": "O",
          "coord": [
            1.1279000043869019,
            0.19830000400543213,
            4.995500087738037
          ]
        },
        {
          "atom_index": 674,
          "name": "CB",
          "element": "C",
          "coord": [
            0.8723999857902527,
            0.33820000290870667,
            4.869999885559082
          ]
        },
        {
          "atom_index": 675,
          "name": "CG",
          "element": "C",
          "coord": [
            0.9266999959945679,
            0.3671000003814697,
            4.7347002029418945
          ]
        },
        {
          "atom_index": 676,
          "name": "CD",
          "element": "C",
          "coord": [
            0.8450999855995178,
            0.3082999885082245,
            4.621699810028076
          ]
        },
        {
          "atom_index": 677,
          "name": "NE2",
          "element": "N",
          "coord": [
            0.7559999823570251,
            0.2134000062942505,
            4.652900218963623
          ]
        },
        {
          "atom_index": 678,
          "name": "OE1",
          "element": "O",
          "coord": [
            0.8654000163078308,
            0.34630000591278076,
            4.506100177764893
          ]
        }
      ]
    },
    {
      "id": "D:128",
      "chain": "D",
      "resseq": 128,
      "icode": "",
      "resname": "ASN",
      "hetflag": " ",
      "sasa": 2.554898262023926,
      "atoms": [
        {
          "atom_index": 679,
          "name": "N",
          "element": "N",
          "coord": [
            1.2051000595092773,
            0.3930000066757202,
            4.916399955749512
          ]
        },
        {
          "atom_index": 680,
          "name": "CA",
          "element": "C",
          "coord": [
            1.3437999486923218,
            0.3450999855995178,
            4.915200233459473
          ]
        },
        {
          "atom_index": 681,
          "name": "C",
          "element": "C",
          "coord": [
            1.4014999866485596,
            0.32989999651908875,
            5.053999900817871
          ]
        },
        {
          "atom_index": 682,
          "name": "O",
          "element": "O",
          "coord": [
            1.4881999492645264,
            0.24490000307559967,
            5.0767998695373535
          ]
        },
        {
          "atom_index": 683,
          "name": "CB",
          "element": "C",
          "coord": [
            1.4342000484466553,
            0.4302999973297119,
            4.825900077819824
          ]
        },
        {
          "atom_index": 684,
          "name": "CG",
          "element": "C",
          "coord": [
            1.4155999422073364,
            0.39660000801086426,
            4.678199768066406
          ]
        },
        {
          "atom_index": 685,
          "name": "ND2",
          "element": "N",
          "coord": [
            1.4629000425338745,
            0.48159998655319214,
            4.592700004577637
          ]
        },
        {
          "atom_index": 686,
          "name": "OD1",
          "element": "O",
          "coord": [
            1.3567999601364136,
            0.2937000095844269,
            4.643499851226807
          ]
        }
      ]
    },
    {
      "id": "D:129",
      "chain": "D",
      "resseq": 129,
      "icode": "",
      "resname": "LEU",
      "hetflag": " ",
      "sasa": 2.0421857833862305,
      "atoms": [
        {
          "atom_index": 687,
          "name": "N",
          "element": "N",
          "coord": [
            1.3509000539779663,
            0.4092000126838684,
            5.14739990234375
          ]
        },
        {
          "atom_index": 688,
          "name": "CA",
          "element": "C",
          "coord": [
            1.3880000114440918,
            0.38989999890327454,
            5.286900043487549
          ]
        },
        {
          "atom_index": 689,
          "name": "C",
          "element": "C",
          "coord": [
            1.309000015258789,
            0.28299999237060547,
            5.359600067138672
          ]
        },
        {
          "atom_index": 690,
          "name": "O",
          "element": "O",
          "coord": [
            1.323699951171875,
            0.2678000032901764,
            5.479100227355957
          ]
        },
        {
          "atom_index": 691,
          "name": "CB",
          "element": "C",
          "coord": [
            1.386199951171875,
            0.5235000252723694,
            5.365499973297119
          ]
        },
        {
          "atom_index": 692,
          "name": "CG",
          "element": "C",
          "coord": [
            1.4771000146865845,
            0.6330999732017517,
            5.312600135803223
          ]
        },
        {
          "atom_index": 693,
          "name": "CD1",
          "element": "C",
          "coord": [
            1.454699993133545,
            0.7663000226020813,
            5.385700225830078
          ]
        },
        {
          "atom_index": 694,
          "name": "CD2",
          "element": "C",
          "coord": [
            1.6233999729156494,
            0.590399980545044,
            5.320199966430664
          ]
        }
      ]
    },
    {
      "id": "D:130",
      "chain": "D",
      "resseq": 130,
      "icode": "",
      "resname": "GLY",
      "hetflag": " ",
      "sasa": 2.016541004180908,
      "atoms": [
        {
          "atom_index": 695,
          "name": "N",
          "element": "N",
          "coord": [
            1.2267999649047852,
            0.20550000667572021,
            5.291299819946289
          ]
        },
        {
          "atom_index": 696,
          "name": "CA",
          "element": "C",
          "coord": [
            1.1577999591827393,
            0.09749999642372131,
            5.361700057983398
          ]
        },
        {
          "atom_index": 697,
          "name": "C",
          "element": "C",
          "coord": [
            1.0160000324249268,
            0.12680000066757202,
            5.407700061798096
          ]
        },
        {
          "atom_index": 698,
          "name": "O",
          "element": "O",
          "coord": [
            0.9476000070571899,
            0.03709999844431877,
            5.458700180053711
          ]
        }
      ]
    },
    {
      "id": "D:131",
      "chain": "D",
      "resseq": 131,
      "icode": "",
      "resname": "LYS",
      "hetflag": " ",
      "sasa": 1.1078155040740967,
      "atoms": [
        {
          "atom_index": 699,
          "name": "N",
          "element": "N",
          "coord": [
            0.97079998254776,
            0.25110000371932983,
            5.387899875640869
          ]
        },
        {
          "atom_index": 700,
          "name": "CA",
          "element": "C",
          "coord": [
            0.8323000073432922,
            0.2897999882698059,
            5.423699855804443
          ]
        },
        {
          "atom_index": 701,
          "name": "C",
          "element": "C",
          "coord": [
            0.7279999852180481,
            0.24050000309944153,
            5.327499866485596
          ]
        },
        {
          "atom_index": 702,
          "name": "O",
          "element": "O",
          "coord": [
            0.7508999705314636,
            0.23980000615119934,
            5.205100059509277
          ]
        },
        {
          "atom_index": 703,
          "name": "CB",
          "element": "C",
          "coord": [
            0.8209999799728394,
            0.44209998846054077,
            5.430500030517578
          ]
        },
        {
          "atom_index": 704,
          "name": "CG",
          "element": "C",
          "coord": [
            0.9223999977111816,
            0.5051000118255615,
            5.525199890136719
          ]
        },
        {
          "atom_index": 705,
          "name": "CD",
          "element": "C",
          "coord": [
            0.8920999765396118,
            0.4675999879837036,
            5.669099807739258
          ]
        },
        {
          "atom_index": 706,
          "name": "CE",
          "element": "C",
          "coord": [
            0.9800999760627747,
            0.5472000241279602,
            5.766200065612793
          ]
        },
        {
          "atom_index": 707,
          "name": "NZ",
          "element": "N",
          "coord": [
            0.9696000218391418,
            0.4887000024318695,
            5.903800010681152
          ]
        }
      ]
    },
    {
      "id": "D:132",
      "chain": "D",
      "resseq": 132,
      "icode": "",
      "resname": "LYS",
      "hetflag": " ",
      "sasa": 3.1129281520843506,
      "atoms": [
        {
          "atom_index": 708,
          "name": "N",
          "element": "N",
          "coord": [
            0.6115000247955322,
            0.20990000665187836,
            5.382900238037109
          ]
        },
        {
          "atom_index": 709,
          "name": "CA",
          "element": "C",
          "coord": [
            0.49059998989105225,
            0.18299999833106995,
            5.30810022354126
          ]
        },
        {
          "atom_index": 710,
          "name": "C",
          "element": "C",
          "coord": [
            0.4156000018119812,
            0.3149000108242035,
            5.2895002365112305
          ]
        },
        {
          "atom_index": 711,
          "name": "O",
          "element": "O",
          "coord": [
            0.3720000088214874,
            0.3781999945640564,
            5.38730001449585
          ]
        },
        {
          "atom_index": 712,
          "name": "CB",
          "element": "C",
          "coord": [
            0.4025000035762787,
            0.07689999788999557,
            5.377299785614014
          ]
        },
        {
          "atom_index": 713,
          "name": "CG",
          "element": "C",
          "coord": [
            0.46799999475479126,
            -0.06350000202655792,
            5.375699996948242
          ]
        },
        {
          "atom_index": 714,
          "name": "CD",
          "element": "C",
          "coord": [
            0.39899998903274536,
            -0.16210000216960907,
            5.471099853515625
          ]
        },
        {
          "atom_index": 715,
          "name": "CE",
          "element": "C",
          "coord": [
            0.2506999969482422,
            -0.1867000013589859,
            5.439000129699707
          ]
        },
        {
          "atom_index": 716,
          "name": "NZ",
          "element": "N",
          "coord": [
            0.18809999525547028,
            -0.2768000066280365,
            5.539000034332275
          ]
        }
      ]
    },
    {
      "id": "D:133",
      "chain": "D",
      "resseq": 133,
      "icode": "",
      "resname": "VAL",
      "hetflag": " ",
      "sasa": 0.0,
      "atoms": [
        {
          "atom_index": 717,
          "name": "N",
          "element": "N",
          "coord": [
            0.4074000120162964,
            0.3564000129699707,
            5.162700176239014
          ]
        },
        {
          "atom_index": 718,
          "name": "CA",
          "element": "C",
          "coord": [
            0.36500000953674316,
            0.4909000098705292,
            5.125400066375732
          ]
        },
        {
          "atom_index": 719,
          "name": "C",
          "element": "C",
          "coord": [
            0.24160000681877136,
            0.478300005197525,
            5.041900157928467
          ]
        },
        {
          "atom_index": 720,
          "name": "O",
          "element": "O",
          "coord": [
            0.2321999967098236,
            0.3862000107765198,
            4.960000038146973
          ]
        },
        {
          "atom_index": 721,
          "name": "CB",
          "element": "C",
          "coord": [
            0.4738999903202057,
            0.5626999735832214,
            5.040200233459473
          ]
        },
        {
          "atom_index": 722,
          "name": "CG1",
          "element": "C",
          "coord": [
            0.4271000027656555,
            0.6992999911308289,
            4.993899822235107
          ]
        },
        {
          "atom_index": 723,
          "name": "CG2",
          "element": "C",
          "coord": [
            0.6086999773979187,
            0.5735999941825867,
            5.116600036621094
          ]
        }
      ]
    },
    {
      "id": "D:134",
      "chain": "D",
      "resseq": 134,
      "icode": "",
      "resname": "MET",
      "hetflag": " ",
      "sasa": 0.0,
      "atoms": [
        {
          "atom_index": 724,
          "name": "N",
          "element": "N",
          "coord": [
            0.14810000360012054,
            0.570900022983551,
            5.062099933624268
          ]
        },
        {
          "atom_index": 725,
          "name": "CA",
          "element": "C",
          "coord": [
            0.024000000208616257,
            0.5759999752044678,
            4.985199928283691
          ]
        },
        {
          "atom_index": 726,
          "name": "C",
          "element": "C",
          "coord": [
            0.011300000362098217,
            0.7170000076293945,
            4.932199954986572
          ]
        },
        {
          "atom_index": 727,
          "name": "O",
          "element": "O",
          "coord": [
            0.06159999966621399,
            0.8083000183105469,
            4.996600151062012
          ]
        },
        {
          "atom_index": 728,
          "name": "CB",
          "element": "C",
          "coord": [
            -0.09529999643564224,
            0.5508999824523926,
            5.079100131988525
          ]
        },
        {
          "atom_index": 729,
          "name": "CG",
          "element": "C",
          "coord": [
            -0.23119999468326569,
            0.5297999978065491,
            5.012499809265137
          ]
        },
        {
          "atom_index": 730,
          "name": "SD",
          "element": "S",
          "coord": [
            -0.3497999906539917,
            0.46889999508857727,
            5.1371002197265625
          ]
        },
        {
          "atom_index": 731,
          "name": "CE",
          "element": "C",
          "coord": [
            -0.325300008058548,
            0.2897999882698059,
            5.139500141143799
          ]
        }
      ]
    },
    {
      "id": "D:135",
      "chain": "D",
      "resseq": 135,
      "icode": "",
      "resname": "PHE",
      "hetflag": " ",
      "sasa": 0.0,
      "atoms": [
        {
          "atom_index": 732,
          "name": "N",
          "element": "N",
          "coord": [
            -0.05939999967813492,
            0.7354000210762024,
            4.819900035858154
          ]
        },
        {
          "atom_index": 733,
          "name": "CA",
          "element": "C",
          "coord": [
            -0.09319999814033508,
            0.8694000244140625,
            4.771599769592285
          ]
        },
        {
          "atom_index": 734,
          "name": "C",
          "element": "C",
          "coord": [
            -0.243599995970726,
            0.8931999802589417,
            4.770500183105469
          ]
        },
        {
          "atom_index": 735,
          "name": "O",
          "element": "O",
          "coord": [
            -0.31839999556541443,
            0.8001999855041504,
            4.75600004196167
          ]
        },
        {
          "atom_index": 736,
          "name": "CB",
          "element": "C",
          "coord": [
            -0.04740000143647194,
            0.8920000195503235,
            4.6269001960754395
          ]
        },
        {
          "atom_index": 737,
          "name": "CG",
          "element": "C",
          "coord": [
            0.09950000047683716,
            0.8844000101089478,
            4.605899810791016
          ]
        },
        {
          "atom_index": 738,
          "name": "CD1",
          "element": "C",
          "coord": [
            0.18930000066757202,
            0.9103000164031982,
            4.708600044250488
          ]
        },
        {
          "atom_index": 739,
          "name": "CD2",
          "element": "C",
          "coord": [
            0.14820000529289246,
            0.8568000197410583,
            4.479000091552734
          ]
        },
        {
          "atom_index": 740,
          "name": "CE1",
          "element": "C",
          "coord": [
            0.32760000228881836,
            0.9054999947547913,
            4.684500217437744
          ]
        },
        {
          "atom_index": 741,
          "name": "CE2",
          "element": "C",
          "coord": [
            0.2865000069141388,
            0.8507999777793884,
            4.45389986038208
          ]
        },
        {
          "atom_index": 742,
          "name": "CZ",
          "element": "C",
          "coord": [
            0.37459999322891235,
            0.8766999840736389,
            4.558300018310547
          ]
        }
      ]
    },
    {
      "id": "D:136",
      "chain": "D",
      "resseq": 136,
      "icode": "",
      "resname": "CYS",
      "hetflag": " ",
      "sasa": 0.0,
      "atoms": [
        {
          "atom_index": 743,
          "name": "N",
          "element": "N",
          "coord": [
            -0.2865000069141388,
            1.017300009727478,
            4.786300182342529
          ]
        },
        {
          "atom_index": 744,
          "name": "CA",
          "element": "C",
          "coord": [
            -0.4268999993801117,
            1.0534000396728516,
            4.772600173950195
          ]
        },
        {
          "atom_index": 745,
          "name": "C",
          "element": "C",
          "coord": [
            -0.4374000132083893,
            1.15910005569458,
            4.665200233459473
          ]
        },
        {
          "atom_index": 746,
          "name": "O",
          "element": "O",
          "coord": [
            -0.375900000333786,
            1.2685999870300293,
            4.674799919128418
          ]
        },
        {
          "atom_index": 747,
          "name": "CB",
          "element": "C",
          "coord": [
            -0.48590001463890076,
            1.1030000448226929,
            4.9045000076293945
          ]
        },
        {
          "atom_index": 748,
          "name": "SG",
          "element": "S",
          "coord": [
            -0.659600019454956,
            1.1509000062942505,
            4.889999866485596
          ]
        }
      ]
    },
    {
      "id": "D:137",
      "chain": "D",
      "resseq": 137,
      "icode": "",
      "resname": "ALA",
      "hetflag": " ",
      "sasa": 0.0,
      "atoms": [
        {
          "atom_index": 749,
          "name": "N",
          "element": "N",
          "coord": [
            -0.5078999996185303,
            1.1220999956130981,
            4.558000087738037
          ]
        },
        {
          "atom_index": 750,
          "name": "CA",
          "element": "C",
          "coord": [
            -0.5224000215530396,
            1.208400011062622,
            4.443299770355225
          ]
        },
        {
          "atom_index": 751,
          "name": "C",
          "element": "C",
          "coord": [
            -0.6284000277519226,
            1.3134000301361084,
            4.4664998054504395
          ]
        },
        {
          "atom_index": 752,
          "name": "O",
          "element": "O",
          "coord": [
            -0.7303000092506409,
            1.3095999956130981,
            4.402400016784668
          ]
        },
        {
          "atom_index": 753,
          "name": "CB",
          "element": "C",
          "coord": [
            -0.555400013923645,
            1.125,
            4.321000099182129
          ]
        }
      ]
    },
    {
      "id": "D:138",
      "chain": "D",
      "resseq": 138,
      "icode": "",
      "resname": "GLY",
      "hetflag": " ",
      "sasa": 0.0,
      "atoms": [
        {
          "atom_index": 754,
          "name": "N",
          "element": "N",
          "coord": [
            -0.6039999723434448,
            1.4062000513076782,
            4.5578999519348145
          ]
        },
        {
          "atom_index": 755,
          "name": "CA",
          "element": "C",
          "coord": [
            -0.7002999782562256,
            1.5094000101089478,
            4.594099998474121
          ]
        },
        {
          "atom_index": 756,
          "name": "C",
          "element": "C",
          "coord": [
            -0.7092999815940857,
            1.6339000463485718,
            4.50570011138916
          ]
        },
        {
          "atom_index": 757,
          "name": "O",
          "element": "O",
          "coord": [
            -0.7896999716758728,
            1.7252000570297241,
            4.53380012512207
          ]
        }
      ]
    },
    {
      "id": "D:139",
      "chain": "D",
      "resseq": 139,
      "icode": "",
      "resname": "ASP",
      "hetflag": " ",
      "sasa": 0.0,
      "atoms": [
        {
          "atom_index": 758,
          "name": "N",
          "element": "N",
          "coord": [
            -0.6265000104904175,
            1.6403000354766846,
            4.401299953460693
          ]
        },
        {
          "atom_index": 759,
          "name": "CA",
          "element": "C",
          "coord": [
            -0.640999972820282,
            1.742799997329712,
            4.298600196838379
          ]
        },
        {
          "atom_index": 760,
          "name": "C",
          "element": "C",
          "coord": [
            -0.7465000152587891,
            1.6953999996185303,
            4.199900150299072
          ]
        },
        {
          "atom_index": 761,
          "name": "O",
          "element": "O",
          "coord": [
            -0.7148000001907349,
            1.6519999504089355,
            4.088699817657471
          ]
        },
        {
          "atom_index": 762,
          "name": "CB",
          "element": "C",
          "coord": [
            -0.5080999732017517,
            1.7674000263214111,
            4.2270002365112305
          ]
        },
        {
          "atom_index": 763,
          "name": "CG",
          "element": "C",
          "coord": [
            -0.5108000040054321,
            1.8913999795913696,
            4.135000228881836
          ]
        },
        {
          "atom_index": 764,
          "name": "OD1",
          "element": "O",
          "coord": [
            -0.6175000071525574,
            1.9537999629974365,
            4.115200042724609
          ]
        },
        {
          "atom_index": 765,
          "name": "OD2",
          "element": "O",
          "coord": [
            -0.40380001068115234,
            1.9242000579833984,
            4.080100059509277
          ]
        }
      ]
    },
    {
      "id": "D:140",
      "chain": "D",
      "resseq": 140,
      "icode": "",
      "resname": "THR",
      "hetflag": " ",
      "sasa": 0.0,
      "atoms": [
        {
          "atom_index": 766,
          "name": "N",
          "element": "N",
          "coord": [
            -0.8725000023841858,
            1.7036999464035034,
            4.240300178527832
          ]
        },
        {
          "atom_index": 767,
          "name": "CA",
          "element": "C",
          "coord": [
            -0.9811000227928162,
            1.6516000032424927,
            4.157400131225586
          ]
        },
        {
          "atom_index": 768,
          "name": "C",
          "element": "C",
          "coord": [
            -1.0267000198364258,
            1.756600022315979,
            4.054999828338623
          ]
        },
        {
          "atom_index": 769,
          "name": "O",
          "element": "O",
          "coord": [
            -1.0714999437332153,
            1.721500039100647,
            3.944999933242798
          ]
        },
        {
          "atom_index": 770,
          "name": "CB",
          "element": "C",
          "coord": [
            -1.1002000570297241,
            1.6026999950408936,
            4.243299961090088
          ]
        },
        {
          "atom_index": 771,
          "name": "CG2",
          "element": "C",
          "coord": [
            -1.0511000156402588,
            1.506700038909912,
            4.353000164031982
          ]
        },
        {
          "atom_index": 772,
          "name": "OG1",
          "element": "O",
          "coord": [
            -1.1644999980926514,
            1.7145999670028687,
            4.306000232696533
          ]
        }
      ]
    },
    {
      "id": "D:147",
      "chain": "D",
      "resseq": 147,
      "icode": "",
      "resname": "THR",
      "hetflag": " ",
      "sasa": 0.7098401784896851,
      "atoms": [
        {
          "atom_index": 773,
          "name": "N",
          "element": "N",
          "coord": [
            -0.5160999894142151,
            1.1931999921798706,
            3.7014000415802
          ]
        },
        {
          "atom_index": 774,
          "name": "CA",
          "element": "C",
          "coord": [
            -0.4339999854564667,
            1.2050000429153442,
            3.580899953842163
          ]
        },
        {
          "atom_index": 775,
          "name": "C",
          "element": "C",
          "coord": [
            -0.29030001163482666,
            1.1548000574111938,
            3.60479998588562
          ]
        },
        {
          "atom_index": 776,
          "name": "O",
          "element": "O",
          "coord": [
            -0.2635999917984009,
            1.0338000059127808,
            3.6075000762939453
          ]
        },
        {
          "atom_index": 777,
          "name": "CB",
          "element": "C",
          "coord": [
            -0.43309998512268066,
            1.3504999876022339,
            3.530900001525879
          ]
        },
        {
          "atom_index": 778,
          "name": "CG2",
          "element": "C",
          "coord": [
            -0.3483999967575073,
            1.3652000427246094,
            3.4042999744415283
          ]
        },
        {
          "atom_index": 779,
          "name": "OG1",
          "element": "O",
          "coord": [
            -0.5681999921798706,
            1.3919999599456787,
            3.5025999546051025
          ]
        }
      ]
    },
    {
      "id": "D:148",
      "chain": "D",
      "resseq": 148,
      "icode": "",
      "resname": "GLN",
      "hetflag": " ",
      "sasa": 0.1266074925661087,
      "atoms": [
        {
          "atom_index": 780,
          "name": "N",
          "element": "N",
          "coord": [
            -0.19910000264644623,
            1.249500036239624,
            3.6217000484466553
          ]
        },
        {
          "atom_index": 781,
          "name": "CA",
          "element": "C",
          "coord": [
            -0.05810000002384186,
            1.2238999605178833,
            3.6429998874664307
          ]
        },
        {
          "atom_index": 782,
          "name": "C",
          "element": "C",
          "coord": [
            -0.033799998462200165,
            1.1358000040054321,
            3.7699999809265137
          ]
        },
        {
          "atom_index": 783,
          "name": "O",
          "element": "O",
          "coord": [
            0.034699998795986176,
            1.0362999439239502,
            3.7611000537872314
          ]
        },
        {
          "atom_index": 784,
          "name": "CB",
          "element": "C",
          "coord": [
            0.013799999840557575,
            1.3609000444412231,
            3.644700050354004
          ]
        },
        {
          "atom_index": 785,
          "name": "CG",
          "element": "C",
          "coord": [
            0.16500000655651093,
            1.3603999614715576,
            3.650399923324585
          ]
        },
        {
          "atom_index": 786,
          "name": "CD",
          "element": "C",
          "coord": [
            0.23090000450611115,
            1.3327000141143799,
            3.5165998935699463
          ]
        },
        {
          "atom_index": 787,
          "name": "NE2",
          "element": "N",
          "coord": [
            0.1647000014781952,
            1.3733999729156494,
            3.407900094985962
          ]
        },
        {
          "atom_index": 788,
          "name": "OE1",
          "element": "O",
          "coord": [
            0.34060001373291016,
            1.2756999731063843,
            3.5107998847961426
          ]
        }
      ]
    },
    {
      "id": "D:149",
      "chain": "D",
      "resseq": 149,
      "icode": "",
      "resname": "LEU",
      "hetflag": " ",
      "sasa": 0.0,
      "atoms": [
        {
          "atom_index": 789,
          "name": "N",
          "element": "N",
          "coord": [
            -0.09430000185966492,
            1.1682000160217285,
            3.8850998878479004
          ]
        },
        {
          "atom_index": 790,
          "name": "CA",
          "element": "C",
          "coord": [
            -0.06270000338554382,
            1.0953999757766724,
            4.012599945068359
          ]
        },
        {
          "atom_index": 791,
          "name": "C",
          "element": "C",
          "coord": [
            -0.08799999952316284,
            0.9433000087738037,
            4.010700225830078
          ]
        },
        {
          "atom_index": 792,
          "name": "O",
          "element": "O",
          "coord": [
            -0.002300000051036477,
            0.8623999953269958,
            4.049300193786621
          ]
        },
        {
          "atom_index": 793,
          "name": "CB",
          "element": "C",
          "coord": [
            -0.13249999284744263,
            1.1592999696731567,
            4.132400035858154
          ]
        },
        {
          "atom_index": 794,
          "name": "CG",
          "element": "C",
          "coord": [
            -0.06539999693632126,
            1.1247999668121338,
            4.265699863433838
          ]
        },
        {
          "atom_index": 795,
          "name": "CD1",
          "element": "C",
          "coord": [
            0.08389999717473984,
            1.1729999780654907,
            4.272600173950195
          ]
        },
        {
          "atom_index": 796,
          "name": "CD2",
          "element": "C",
          "coord": [
            -0.14589999616146088,
            1.1756000518798828,
            4.383600234985352
          ]
        }
      ]
    },
    {
      "id": "D:150",
      "chain": "D",
      "resseq": 150,
      "icode": "",
      "resname": "SER",
      "hetflag": " ",
      "sasa": 0.0,
      "atoms": [
        {
          "atom_index": 797,
          "name": "N",
          "element": "N",
          "coord": [
            -0.20509999990463257,
            0.9054999947547913,
            3.960900068283081
          ]
        },
        {
          "atom_index": 798,
          "name": "CA",
          "element": "C",
          "coord": [
            -0.23980000615119934,
            0.7663999795913696,
            3.940999984741211
          ]
        },
        {
          "atom_index": 799,
          "name": "C",
          "element": "C",
          "coord": [
            -0.1298000067472458,
            0.6920999884605408,
            3.8635001182556152
          ]
        },
        {
          "atom_index": 800,
          "name": "O",
          "element": "O",
          "coord": [
            -0.09309999644756317,
            0.580299973487854,
            3.8998000621795654
          ]
        },
        {
          "atom_index": 801,
          "name": "CB",
          "element": "C",
          "coord": [
            -0.37470000982284546,
            0.7581999897956848,
            3.8675999641418457
          ]
        },
        {
          "atom_index": 802,
          "name": "OG",
          "element": "O",
          "coord": [
            -0.412200003862381,
            0.6229000091552734,
            3.84689998626709
          ]
        }
      ]
    },
    {
      "id": "D:151",
      "chain": "D",
      "resseq": 151,
      "icode": "",
      "resname": "GLU",
      "hetflag": " ",
      "sasa": 3.0268664360046387,
      "atoms": [
        {
          "atom_index": 803,
          "name": "N",
          "element": "N",
          "coord": [
            -0.07699999958276749,
            0.7559000253677368,
            3.7583000659942627
          ]
        },
        {
          "atom_index": 804,
          "name": "CA",
          "element": "C",
          "coord": [
            0.025100000202655792,
            0.6955999732017517,
            3.672800064086914
          ]
        },
        {
          "atom_index": 805,
          "name": "C",
          "element": "C",
          "coord": [
            0.15850000083446503,
            0.6797999739646912,
            3.745699882507324
          ]
        },
        {
          "atom_index": 806,
          "name": "O",
          "element": "O",
          "coord": [
            0.2305999994277954,
            0.5809000134468079,
            3.72760009765625
          ]
        },
        {
          "atom_index": 807,
          "name": "CB",
          "element": "C",
          "coord": [
            0.04690000042319298,
            0.7821999788284302,
            3.546999931335449
          ]
        },
        {
          "atom_index": 808,
          "name": "CG",
          "element": "C",
          "coord": [
            -0.07540000230073929,
            0.795199990272522,
            3.4581000804901123
          ]
        },
        {
          "atom_index": 809,
          "name": "CD",
          "element": "C",
          "coord": [
            -0.04769999906420708,
            0.8744000196456909,
            3.328900098800659
          ]
        },
        {
          "atom_index": 810,
          "name": "OE1",
          "element": "O",
          "coord": [
            -0.1225999966263771,
            0.9710000157356262,
            3.2999000549316406
          ]
        },
        {
          "atom_index": 811,
          "name": "OE2",
          "element": "O",
          "coord": [
            0.04879999905824661,
            0.8407999873161316,
            3.2574000358581543
          ]
        }
      ]
    },
    {
      "id": "D:152",
      "chain": "D",
      "resseq": 152,
      "icode": "",
      "resname": "TRP",
      "hetflag": " ",
      "sasa": 0.0,
      "atoms": [
        {
          "atom_index": 812,
          "name": "N",
          "element": "N",
          "coord": [
            0.19259999692440033,
            0.7795000076293945,
            3.8261001110076904
          ]
        },
        {
          "atom_index": 813,
          "name": "CA",
          "element": "C",
          "coord": [
            0.31060001254081726,
            0.7705000042915344,
            3.9117000102996826
          ]
        },
        {
          "atom_index": 814,
          "name": "C",
          "element": "C",
          "coord": [
            0.2976999878883362,
            0.6535999774932861,
            4.011099815368652
          ]
        },
        {
          "atom_index": 815,
          "name": "O",
          "element": "O",
          "coord": [
            0.3912999927997589,
            0.5791000127792358,
            4.031899929046631
          ]
        },
        {
          "atom_index": 816,
          "name": "CB",
          "element": "C",
          "coord": [
            0.3287000060081482,
            0.9023000001907349,
            3.987499952316284
          ]
        },
        {
          "atom_index": 817,
          "name": "CG",
          "element": "C",
          "coord": [
            0.39629998803138733,
            1.0089999437332153,
            3.907599925994873
          ]
        },
        {
          "atom_index": 818,
          "name": "CD1",
          "element": "C",
          "coord": [
            0.3434000015258789,
            1.128999948501587,
            3.865799903869629
          ]
        },
        {
          "atom_index": 819,
          "name": "CD2",
          "element": "C",
          "coord": [
            0.5321000218391418,
            1.0068999528884888,
            3.861799955368042
          ]
        },
        {
          "atom_index": 820,
          "name": "CE2",
          "element": "C",
          "coord": [
            0.5551999807357788,
            1.128000020980835,
            3.7927000522613525
          ]
        },
        {
          "atom_index": 821,
          "name": "CE3",
          "element": "C",
          "coord": [
            0.6365000009536743,
            0.9128999710083008,
            3.871500015258789
          ]
        },
        {
          "atom_index": 822,
          "name": "NE1",
          "element": "N",
          "coord": [
            0.4390000104904175,
            1.201300024986267,
            3.797499895095825
          ]
        },
        {
          "atom_index": 823,
          "name": "CZ2",
          "element": "C",
          "coord": [
            0.679099977016449,
            1.1577999591827393,
            3.7337000370025635
          ]
        },
        {
          "atom_index": 824,
          "name": "CZ3",
          "element": "C",
          "coord": [
            0.7594000101089478,
            0.9434000253677368,
            3.8131000995635986
          ]
        },
        {
          "atom_index": 825,
          "name": "CH2",
          "element": "C",
          "coord": [
            0.7785000205039978,
            1.0638999938964844,
            3.7441999912261963
          ]
        }
      ]
    },
    {
      "id": "D:153",
      "chain": "D",
      "resseq": 153,
      "icode": "",
      "resname": "GLY",
      "hetflag": " ",
      "sasa": 0.0,
      "atoms": [
        {
          "atom_index": 826,
          "name": "N",
          "element": "N",
          "coord": [
            0.18160000443458557,
            0.6410999894142151,
            4.073699951171875
          ]
        },
        {
          "atom_index": 827,
          "name": "CA",
          "element": "C",
          "coord": [
            0.15299999713897705,
            0.5303000211715698,
            4.163700103759766
          ]
        },
        {
          "atom_index": 828,
          "name": "C",
          "element": "C",
          "coord": [
            0.17270000278949738,
            0.39329999685287476,
            4.100800037384033
          ]
        },
        {
          "atom_index": 829,
          "name": "O",
          "element": "O",
          "coord": [
            0.2345000058412552,
            0.30649998784065247,
            4.1616997718811035
          ]
        }
      ]
    },
    {
      "id": "D:154",
      "chain": "D",
      "resseq": 154,
      "icode": "",
      "resname": "LYS",
      "hetflag": " ",
      "sasa": 5.065677642822266,
      "atoms": [
        {
          "atom_index": 830,
          "name": "N",
          "element": "N",
          "coord": [
            0.11959999799728394,
            0.3727000057697296,
            3.9797000885009766
          ]
        },
        {
          "atom_index": 831,
          "name": "CA",
          "element": "C",
          "coord": [
            0.14300000667572021,
            0.24789999425411224,
            3.9066998958587646
          ]
        },
        {
          "atom_index": 832,
          "name": "C",
          "element": "C",
          "coord": [
            0.29179999232292175,
            0.2232999950647354,
            3.8857998847961426
          ]
        },
        {
          "atom_index": 833,
          "name": "O",
          "element": "O",
          "coord": [
            0.3443000018596649,
            0.11959999799728394,
            3.9235999584198
          ]
        },
        {
          "atom_index": 834,
          "name": "CB",
          "element": "C",
          "coord": [
            0.07360000163316727,
            0.250900000333786,
            3.7708001136779785
          ]
        },
        {
          "atom_index": 835,
          "name": "CG",
          "element": "C",
          "coord": [
            -0.07190000265836716,
            0.20419999957084656,
            3.7764999866485596
          ]
        },
        {
          "atom_index": 836,
          "name": "CD",
          "element": "C",
          "coord": [
            -0.12359999865293503,
            0.1615999937057495,
            3.6386001110076904
          ]
        },
        {
          "atom_index": 837,
          "name": "CE",
          "element": "C",
          "coord": [
            -0.1550000011920929,
            0.2824999988079071,
            3.5488998889923096
          ]
        },
        {
          "atom_index": 838,
          "name": "NZ",
          "element": "N",
          "coord": [
            -0.24549999833106995,
            0.38280001282691956,
            3.615499973297119
          ]
        }
      ]
    },
    {
      "id": "D:155",
      "chain": "D",
      "resseq": 155,
      "icode": "",
      "resname": "ARG",
      "hetflag": " ",
      "sasa": 2.857635498046875,
      "atoms": [
        {
          "atom_index": 839,
          "name": "N",
          "element": "N",
          "coord": [
            0.35910001397132874,
            0.32030001282691956,
            3.825900077819824
          ]
        },
        {
          "atom_index": 840,
          "name": "CA",
          "element": "C",
          "coord": [
            0.5030999779701233,
            0.31360000371932983,
            3.805999994277954
          ]
        },
        {
          "atom_index": 841,
          "name": "C",
          "element": "C",
          "coord": [
            0.5812000036239624,
            0.28349998593330383,
            3.933000087738037
          ]
        },
        {
          "atom_index": 842,
          "name": "O",
          "element": "O",
          "coord": [
            0.6753000020980835,
            0.20479999482631683,
            3.9302000999450684
          ]
        },
        {
          "atom_index": 843,
          "name": "CB",
          "element": "C",
          "coord": [
            0.551800012588501,
            0.44589999318122864,
            3.7483999729156494
          ]
        },
        {
          "atom_index": 844,
          "name": "CG",
          "element": "C",
          "coord": [
            0.7028999924659729,
            0.45719999074935913,
            3.7395999431610107
          ]
        },
        {
          "atom_index": 845,
          "name": "CD",
          "element": "C",
          "coord": [
            0.7404000163078308,
            0.5742999911308289,
            3.6510000228881836
          ]
        },
        {
          "atom_index": 846,
          "name": "NE",
          "element": "N",
          "coord": [
            0.8837000131607056,
            0.6032999753952026,
            3.6605000495910645
          ]
        },
        {
          "atom_index": 847,
          "name": "CZ",
          "element": "C",
          "coord": [
            0.9448999762535095,
            0.6987000107765198,
            3.5908000469207764
          ]
        },
        {
          "atom_index": 848,
          "name": "NH1",
          "element": "N",
          "coord": [
            0.8758999705314636,
            0.7748000025749207,
            3.5058999061584473
          ]
        },
        {
          "atom_index": 849,
          "name": "NH2",
          "element": "N",
          "coord": [
            1.0750999450683594,
            0.7174000144004822,
            3.607300043106079
          ]
        }
      ]
    },
    {
      "id": "D:156",
      "chain": "D",
      "resseq": 156,
      "icode": "",
      "resname": "LEU",
      "hetflag": " ",
      "sasa": 0.0,
      "atoms": [
        {
          "atom_index": 850,
          "name": "N",
          "element": "N",
          "coord": [
            0.5425000190734863,
            0.34450000524520874,
            4.0447001457214355
          ]
        },
        {
          "atom_index": 851,
          "name": "CA",
          "element": "C",
          "coord": [
            0.6218000054359436,
            0.328000009059906,
            4.168000221252441
          ]
        },
        {
          "atom_index": 852,
          "name": "C",
          "element": "C",
          "coord": [
            0.5764999985694885,
            0.21220000088214874,
            4.255099773406982
          ]
        },
        {
          "atom_index": 853,
          "name": "O",
          "element": "O",
          "coord": [
            0.6385999917984009,
            0.18459999561309814,
            4.357999801635742
          ]
        },
        {
          "atom_index": 854,
          "name": "CB",
          "element": "C",
          "coord": [
            0.6245999932289124,
            0.4596000015735626,
            4.247600078582764
          ]
        },
        {
          "atom_index": 855,
          "name": "CG",
          "element": "C",
          "coord": [
            0.6949999928474426,
            0.5763000249862671,
            4.178400039672852
          ]
        },
        {
          "atom_index": 856,
          "name": "CD1",
          "element": "C",
          "coord": [
            0.663100004196167,
            0.7109000086784363,
            4.244999885559082
          ]
        },
        {
          "atom_index": 857,
          "name": "CD2",
          "element": "C",
          "coord": [
            0.8474000096321106,
            0.5521000027656555,
            4.175600051879883
          ]
        }
      ]
    },
    {
      "id": "D:157",
      "chain": "D",
      "resseq": 157,
      "icode": "",
      "resname": "SER",
      "hetflag": " ",
      "sasa": 3.597346305847168,
      "atoms": [
        {
          "atom_index": 858,
          "name": "N",
          "element": "N",
          "coord": [
            0.46889999508857727,
            0.14480000734329224,
            4.2118000984191895
          ]
        },
        {
          "atom_index": 859,
          "name": "CA",
          "element": "C",
          "coord": [
            0.3935000002384186,
            0.045899998396635056,
            4.292500019073486
          ]
        },
        {
          "atom_index": 860,
          "name": "C",
          "element": "C",
          "coord": [
            0.34610000252723694,
            0.10289999842643738,
            4.4268999099731445
          ]
        },
        {
          "atom_index": 861,
          "name": "O",
          "element": "O",
          "coord": [
            0.35690000653266907,
            0.040300000458955765,
            4.533299922943115
          ]
        },
        {
          "atom_index": 862,
          "name": "CB",
          "element": "C",
          "coord": [
            0.4690000116825104,
            -0.08669999986886978,
            4.309100151062012
          ]
        },
        {
          "atom_index": 863,
          "name": "OG",
          "element": "O",
          "coord": [
            0.4912000000476837,
            -0.1453000009059906,
            4.180799961090088
          ]
        }
      ]
    },
    {
      "id": "D:158",
      "chain": "D",
      "resseq": 158,
      "icode": "",
      "resname": "ILE",
      "hetflag": " ",
      "sasa": 0.0,
      "atoms": [
        {
          "atom_index": 864,
          "name": "N",
          "element": "N",
          "coord": [
            0.29249998927116394,
            0.22439999878406525,
            4.420300006866455
          ]
        },
        {
          "atom_index": 865,
          "name": "CA",
          "element": "C",
          "coord": [
            0.23739999532699585,
            0.2897000014781952,
            4.537799835205078
          ]
        },
        {
          "atom_index": 866,
          "name": "C",
          "element": "C",
          "coord": [
            0.08730000257492065,
            0.3012000024318695,
            4.519899845123291
          ]
        },
        {
          "atom_index": 867,
          "name": "O",
          "element": "O",
          "coord": [
            0.043800000101327896,
            0.3529999852180481,
            4.418700218200684
          ]
        },
        {
          "atom_index": 868,
          "name": "CB",
          "element": "C",
          "coord": [
            0.29980000853538513,
            0.4311000108718872,
            4.559199810028076
          ]
        },
        {
          "atom_index": 869,
          "name": "CG1",
          "element": "C",
          "coord": [
            0.4456999897956848,
            0.4163999855518341,
            4.604599952697754
          ]
        },
        {
          "atom_index": 870,
          "name": "CG2",
          "element": "C",
          "coord": [
            0.21199999749660492,
            0.5166000127792358,
            4.6554999351501465
          ]
        },
        {
          "atom_index": 871,
          "name": "CD1",
          "element": "C",
          "coord": [
            0.5170000195503235,
            0.5462999939918518,
            4.622099876403809
          ]
        }
      ]
    },
    {
      "id": "D:159",
      "chain": "D",
      "resseq": 159,
      "icode": "",
      "resname": "PRO",
      "hetflag": " ",
      "sasa": 0.0,
      "atoms": [
        {
          "atom_index": 872,
          "name": "N",
          "element": "N",
          "coord": [
            0.007799999788403511,
            0.25540000200271606,
            4.61929988861084
          ]
        },
        {
          "atom_index": 873,
          "name": "CA",
          "element": "C",
          "coord": [
            -0.13580000400543213,
            0.27649998664855957,
            4.599800109863281
          ]
        },
        {
          "atom_index": 874,
          "name": "C",
          "element": "C",
          "coord": [
            -0.17949999868869781,
            0.42399999499320984,
            4.604400157928467
          ]
        },
        {
          "atom_index": 875,
          "name": "O",
          "element": "O",
          "coord": [
            -0.131400004029274,
            0.5054000020027161,
            4.684700012207031
          ]
        },
        {
          "atom_index": 876,
          "name": "CB",
          "element": "C",
          "coord": [
            -0.20200000703334808,
            0.19599999487400055,
            4.712699890136719
          ]
        },
        {
          "atom_index": 877,
          "name": "CG",
          "element": "C",
          "coord": [
            -0.09849999845027924,
            0.18070000410079956,
            4.814499855041504
          ]
        },
        {
          "atom_index": 878,
          "name": "CD",
          "element": "C",
          "coord": [
            0.03720000013709068,
            0.18549999594688416,
            4.74459981918335
          ]
        }
      ]
    },
    {
      "id": "D:160",
      "chain": "D",
      "resseq": 160,
      "icode": "",
      "resname": "VAL",
      "hetflag": " ",
      "sasa": 0.0,
      "atoms": [
        {
          "atom_index": 879,
          "name": "N",
          "element": "N",
          "coord": [
            -0.2752000093460083,
            0.4544000029563904,
            4.520100116729736
          ]
        },
        {
          "atom_index": 880,
          "name": "CA",
          "element": "C",
          "coord": [
            -0.32820001244544983,
            0.5892999768257141,
            4.507900238037109
          ]
        },
        {
          "atom_index": 881,
          "name": "C",
          "element": "C",
          "coord": [
            -0.47690001130104065,
            0.5867999792098999,
            4.532199859619141
          ]
        },
        {
          "atom_index": 882,
          "name": "O",
          "element": "O",
          "coord": [
            -0.5536999702453613,
            0.5148000121116638,
            4.466400146484375
          ]
        },
        {
          "atom_index": 883,
          "name": "CB",
          "element": "C",
          "coord": [
            -0.296099990606308,
            0.6486999988555908,
            4.367800235748291
          ]
        },
        {
          "atom_index": 884,
          "name": "CG1",
          "element": "C",
          "coord": [
            -0.35190001130104065,
            0.7900999784469604,
            4.354899883270264
          ]
        },
        {
          "atom_index": 885,
          "name": "CG2",
          "element": "C",
          "coord": [
            -0.1404999941587448,
            0.652899980545044,
            4.344699859619141
          ]
        }
      ]
    },
    {
      "id": "D:161",
      "chain": "D",
      "resseq": 161,
      "icode": "",
      "resname": "ILE",
      "hetflag": " ",
      "sasa": 0.0,
      "atoms": [
        {
          "atom_index": 886,
          "name": "N",
          "element": "N",
          "coord": [
            -0.5181999802589417,
            0.6665999889373779,
            4.628399848937988
          ]
        },
        {
          "atom_index": 887,
          "name": "CA",
          "element": "C",
          "coord": [
            -0.6586999893188477,
            0.680899977684021,
            4.656899929046631
          ]
        },
        {
          "atom_index": 888,
          "name": "C",
          "element": "C",
          "coord": [
            -0.7132999897003174,
            0.7843000292778015,
            4.560999870300293
          ]
        },
        {
          "atom_index": 889,
          "name": "O",
          "element": "O",
          "coord": [
            -0.6658999919891357,
            0.8998000025749207,
            4.555699825286865
          ]
        },
        {
          "atom_index": 890,
          "name": "CB",
          "element": "C",
          "coord": [
            -0.6798999905586243,
            0.7247999906539917,
            4.8024001121521
          ]
        },
        {
          "atom_index": 891,
          "name": "CG1",
          "element": "C",
          "coord": [
            -0.609000027179718,
            0.6274999976158142,
            4.897600173950195
          ]
        },
        {
          "atom_index": 892,
          "name": "CG2",
          "element": "C",
          "coord": [
            -0.8313999772071838,
            0.7440999746322632,
            4.8317999839782715
          ]
        },
        {
          "atom_index": 893,
          "name": "CD1",
          "element": "C",
          "coord": [
            -0.6672000288963318,
            0.4885999858379364,
            4.898200035095215
          ]
        }
      ]
    },
    {
      "id": "D:162",
      "chain": "D",
      "resseq": 162,
      "icode": "",
      "resname": "GLN",
      "hetflag": " ",
      "sasa": 0.06379532068967819,
      "atoms": [
        {
          "atom_index": 894,
          "name": "N",
          "element": "N",
          "coord": [
            -0.8112999796867371,
            0.7425000071525574,
            4.482600212097168
          ]
        },
        {
          "atom_index": 895,
          "name": "CA",
          "element": "C",
          "coord": [
            -0.8597000241279602,
            0.826200008392334,
            4.376800060272217
          ]
        },
        {
          "atom_index": 896,
          "name": "C",
          "element": "C",
          "coord": [
            -1.009600043296814,
            0.8033999800682068,
            4.360099792480469
          ]
        },
        {
          "atom_index": 897,
          "name": "O",
          "element": "O",
          "coord": [
            -1.0650999546051025,
            0.6978999972343445,
            4.400400161743164
          ]
        },
        {
          "atom_index": 898,
          "name": "CB",
          "element": "C",
          "coord": [
            -0.7820000052452087,
            0.802299976348877,
            4.246600151062012
          ]
        },
        {
          "atom_index": 899,
          "name": "CG",
          "element": "C",
          "coord": [
            -0.8068000078201294,
            0.670199990272522,
            4.176700115203857
          ]
        },
        {
          "atom_index": 900,
          "name": "CD",
          "element": "C",
          "coord": [
            -0.7020000219345093,
            0.6392999887466431,
            4.070899963378906
          ]
        },
        {
          "atom_index": 901,
          "name": "NE2",
          "element": "N",
          "coord": [
            -0.6007999777793884,
            0.5623999834060669,
            4.107100009918213
          ]
        },
        {
          "atom_index": 902,
          "name": "OE1",
          "element": "O",
          "coord": [
            -0.714900016784668,
            0.6809999942779541,
            3.9565000534057617
          ]
        }
      ]
    },
    {
      "id": "D:163",
      "chain": "D",
      "resseq": 163,
      "icode": "",
      "resname": "GLY",
      "hetflag": " ",
      "sasa": 0.0,
      "atoms": [
        {
          "atom_index": 903,
          "name": "N",
          "element": "N",
          "coord": [
            -1.0743999481201172,
            0.9017000198364258,
            4.2993998527526855
          ]
        },
        {
          "atom_index": 904,
          "name": "CA",
          "element": "C",
          "coord": [
            -1.218999981880188,
            0.9000999927520752,
            4.290999889373779
          ]
        },
        {
          "atom_index": 905,
          "name": "C",
          "element": "C",
          "coord": [
            -1.2655999660491943,
            0.9348000288009644,
            4.151800155639648
          ]
        },
        {
          "atom_index": 906,
          "name": "O",
          "element": "O",
          "coord": [
            -1.1857000589370728,
            0.9790999889373779,
            4.068299770355225
          ]
        }
      ]
    },
    {
      "id": "D:164",
      "chain": "D",
      "resseq": 164,
      "icode": "",
      "resname": "PRO",
      "hetflag": " ",
      "sasa": 4.646226406097412,
      "atoms": [
        {
          "atom_index": 907,
          "name": "N",
          "element": "N",
          "coord": [
            -1.396399974822998,
            0.9172000288963318,
            4.1269001960754395
          ]
        },
        {
          "atom_index": 908,
          "name": "CA",
          "element": "C",
          "coord": [
            -1.4529000520706177,
            0.9435999989509583,
            3.9948999881744385
          ]
        },
        {
          "atom_index": 909,
          "name": "C",
          "element": "C",
          "coord": [
            -1.4575999975204468,
            1.0937000513076782,
            3.97160005569458
          ]
        },
        {
          "atom_index": 910,
          "name": "O",
          "element": "O",
          "coord": [
            -1.455899953842163,
            1.1710000038146973,
            4.069499969482422
          ]
        },
        {
          "atom_index": 911,
          "name": "CB",
          "element": "C",
          "coord": [
            -1.5946999788284302,
            0.883899986743927,
            4.004300117492676
          ]
        },
        {
          "atom_index": 912,
          "name": "CG",
          "element": "C",
          "coord": [
            -1.628499984741211,
            0.887499988079071,
            4.150300025939941
          ]
        },
        {
          "atom_index": 913,
          "name": "CD",
          "element": "C",
          "coord": [
            -1.4981000423431396,
            0.8741999864578247,
            4.225399971008301
          ]
        }
      ]
    },
    {
      "id": "D:165",
      "chain": "D",
      "resseq": 165,
      "icode": "",
      "resname": "GLU",
      "hetflag": " ",
      "sasa": 7.031158447265625,
      "atoms": [
        {
          "atom_index": 914,
          "name": "N",
          "element": "N",
          "coord": [
            -1.460800051689148,
            1.1331000328063965,
            3.8434998989105225
          ]
        },
        {
          "atom_index": 915,
          "name": "CA",
          "element": "C",
          "coord": [
            -1.4601999521255493,
            1.2745000123977661,
            3.7988998889923096
          ]
        },
        {
          "atom_index": 916,
          "name": "C",
          "element": "C",
          "coord": [
            -1.5300999879837036,
            1.3686000108718872,
            3.896199941635132
          ]
        },
        {
          "atom_index": 917,
          "name": "O",
          "element": "O",
          "coord": [
            -1.6469999551773071,
            1.3458000421524048,
            3.934299945831299
          ]
        },
        {
          "atom_index": 918,
          "name": "CB",
          "element": "C",
          "coord": [
            -1.521299958229065,
            1.2905999422073364,
            3.6582999229431152
          ]
        },
        {
          "atom_index": 919,
          "name": "CG",
          "element": "C",
          "coord": [
            -1.47160005569458,
            1.4177000522613525,
            3.5848000049591064
          ]
        },
        {
          "atom_index": 920,
          "name": "CD",
          "element": "C",
          "coord": [
            -1.5644999742507935,
            1.4651999473571777,
            3.471299886703491
          ]
        },
        {
          "atom_index": 921,
          "name": "OE1",
          "element": "O",
          "coord": [
            -1.62909996509552,
            1.3799999952316284,
            3.4059998989105225
          ]
        },
        {
          "atom_index": 922,
          "name": "OE2",
          "element": "O",
          "coord": [
            -1.572100043296814,
            1.5886000394821167,
            3.446700096130371
          ]
        }
      ]
    },
    {
      "id": "D:166",
      "chain": "D",
      "resseq": 166,
      "icode": "",
      "resname": "GLY",
      "hetflag": " ",
      "sasa": 0.7567166090011597,
      "atoms": [
        {
          "atom_index": 923,
          "name": "N",
          "element": "N",
          "coord": [
            -1.4563000202178955,
            1.4733999967575073,
            3.9349000453948975
          ]
        },
        {
          "atom_index": 924,
          "name": "CA",
          "element": "C",
          "coord": [
            -1.493499994277954,
            1.5608999729156494,
            4.04610013961792
          ]
        },
        {
          "atom_index": 925,
          "name": "C",
          "element": "C",
          "coord": [
            -1.565600037574768,
            1.4872000217437744,
            4.158199787139893
          ]
        },
        {
          "atom_index": 926,
          "name": "O",
          "element": "O",
          "coord": [
            -1.6901999711990356,
            1.4840999841690063,
            4.1596999168396
          ]
        }
      ]
    },
    {
      "id": "D:167",
      "chain": "D",
      "resseq": 167,
      "icode": "",
      "resname": "THR",
      "hetflag": " ",
      "sasa": 0.0,
      "atoms": [
        {
          "atom_index": 927,
          "name": "N",
          "element": "N",
          "coord": [
            -1.4874000549316406,
            1.423699975013733,
            4.247600078582764
          ]
        },
        {
          "atom_index": 928,
          "name": "CA",
          "element": "C",
          "coord": [
            -1.531599998474121,
            1.3774000406265259,
            4.381199836730957
          ]
        },
        {
          "atom_index": 929,
          "name": "C",
          "element": "C",
          "coord": [
            -1.4926999807357788,
            1.486199975013733,
            4.480800151824951
          ]
        },
        {
          "atom_index": 930,
          "name": "O",
          "element": "O",
          "coord": [
            -1.4033000469207764,
            1.5645999908447266,
            4.4527997970581055
          ]
        },
        {
          "atom_index": 931,
          "name": "CB",
          "element": "C",
          "coord": [
            -1.4539999961853027,
            1.2520999908447266,
            4.4253997802734375
          ]
        },
        {
          "atom_index": 932,
          "name": "CG2",
          "element": "C",
          "coord": [
            -1.4823999404907227,
            1.2178000211715698,
            4.570300102233887
          ]
        },
        {
          "atom_index": 933,
          "name": "OG1",
          "element": "O",
          "coord": [
            -1.4938000440597534,
            1.1402000188827515,
            4.347400188446045
          ]
        }
      ]
    },
    {
      "id": "D:168",
      "chain": "D",
      "resseq": 168,
      "icode": "",
      "resname": "ASP",
      "hetflag": " ",
      "sasa": 0.7310715913772583,
      "atoms": [
        {
          "atom_index": 934,
          "name": "N",
          "element": "N",
          "coord": [
            -1.557800054550171,
            1.489300012588501,
            4.596700191497803
          ]
        },
        {
          "atom_index": 935,
          "name": "CA",
          "element": "C",
          "coord": [
            -1.518399953842163,
            1.5785000324249268,
            4.705100059509277
          ]
        },
        {
          "atom_index": 936,
          "name": "C",
          "element": "C",
          "coord": [
            -1.377500057220459,
            1.5413000583648682,
            4.758900165557861
          ]
        },
        {
          "atom_index": 937,
          "name": "O",
          "element": "O",
          "coord": [
            -1.3569999933242798,
            1.4301999807357788,
            4.811800003051758
          ]
        },
        {
          "atom_index": 938,
          "name": "CB",
          "element": "C",
          "coord": [
            -1.625100016593933,
            1.5786000490188599,
            4.815000057220459
          ]
        },
        {
          "atom_index": 939,
          "name": "CG",
          "element": "C",
          "coord": [
            -1.5819000005722046,
            1.6536999940872192,
            4.940299987792969
          ]
        },
        {
          "atom_index": 940,
          "name": "OD1",
          "element": "O",
          "coord": [
            -1.4817999601364136,
            1.7289999723434448,
            4.938399791717529
          ]
        },
        {
          "atom_index": 941,
          "name": "OD2",
          "element": "O",
          "coord": [
            -1.6503000259399414,
            1.6389000415802002,
            5.043499946594238
          ]
        }
      ]
    },
    {
      "id": "D:169",
      "chain": "D",
      "resseq": 169,
      "icode": "",
      "resname": "PRO",
      "hetflag": " ",
      "sasa": 0.0,
      "atoms": [
        {
          "atom_index": 942,
          "name": "N",
          "element": "N",
          "coord": [
            -1.2796000242233276,
            1.6339999437332153,
            4.743500232696533
          ]
        },
        {
          "atom_index": 943,
          "name": "CA",
          "element": "C",
          "coord": [
            -1.1420999765396118,
            1.600600004196167,
            4.7845001220703125
          ]
        },
        {
          "atom_index": 944,
          "name": "C",
          "element": "C",
          "coord": [
            -1.1313999891281128,
            1.5720000267028809,
            4.934500217437744
          ]
        },
        {
          "atom_index": 945,
          "name": "O",
          "element": "O",
          "coord": [
            -1.042199969291687,
            1.4982999563217163,
            4.977200031280518
          ]
        },
        {
          "atom_index": 946,
          "name": "CB",
          "element": "C",
          "coord": [
            -1.0609999895095825,
            1.726199984550476,
            4.746200084686279
          ]
        },
        {
          "atom_index": 947,
          "name": "CG",
          "element": "C",
          "coord": [
            -1.1608999967575073,
            1.8352999687194824,
            4.725500106811523
          ]
        },
        {
          "atom_index": 948,
          "name": "CD",
          "element": "C",
          "coord": [
            -1.2905999422073364,
            1.7705999612808228,
            4.687399864196777
          ]
        }
      ]
    },
    {
      "id": "D:170",
      "chain": "D",
      "resseq": 170,
      "icode": "",
      "resname": "ALA",
      "hetflag": " ",
      "sasa": 0.0,
      "atoms": [
        {
          "atom_index": 949,
          "name": "N",
          "element": "N",
          "coord": [
            -1.22160005569458,
            1.6309000253677368,
            5.013199806213379
          ]
        },
        {
          "atom_index": 950,
          "name": "CA",
          "element": "C",
          "coord": [
            -1.2236000299453735,
            1.611199975013733,
            5.1570000648498535
          ]
        },
        {
          "atom_index": 951,
          "name": "C",
          "element": "C",
          "coord": [
            -1.2711999416351318,
            1.4716999530792236,
            5.195000171661377
          ]
        },
        {
          "atom_index": 952,
          "name": "O",
          "element": "O",
          "coord": [
            -1.2127000093460083,
            1.4063999652862549,
            5.281599998474121
          ]
        },
        {
          "atom_index": 953,
          "name": "CB",
          "element": "C",
          "coord": [
            -1.309399962425232,
            1.7173999547958374,
            5.224800109863281
          ]
        }
      ]
    },
    {
      "id": "D:171",
      "chain": "D",
      "resseq": 171,
      "icode": "",
      "resname": "ALA",
      "hetflag": " ",
      "sasa": 0.4839819371700287,
      "atoms": [
        {
          "atom_index": 954,
          "name": "N",
          "element": "N",
          "coord": [
            -1.3789000511169434,
            1.4265999794006348,
            5.132500171661377
          ]
        },
        {
          "atom_index": 955,
          "name": "CA",
          "element": "C",
          "coord": [
            -1.426200032234192,
            1.2918000221252441,
            5.155300140380859
          ]
        },
        {
          "atom_index": 956,
          "name": "C",
          "element": "C",
          "coord": [
            -1.3170000314712524,
            1.1923999786376953,
            5.107999801635742
          ]
        },
        {
          "atom_index": 957,
          "name": "O",
          "element": "O",
          "coord": [
            -1.2913000583648682,
            1.0922000408172607,
            5.172699928283691
          ]
        },
        {
          "atom_index": 958,
          "name": "CB",
          "element": "C",
          "coord": [
            -1.561400055885315,
            1.2684999704360962,
            5.084199905395508
          ]
        }
      ]
    },
    {
      "id": "D:172",
      "chain": "D",
      "resseq": 172,
      "icode": "",
      "resname": "LEU",
      "hetflag": " ",
      "sasa": 0.0,
      "atoms": [
        {
          "atom_index": 959,
          "name": "N",
          "element": "N",
          "coord": [
            -1.248900055885315,
            1.2252000570297241,
            4.997799873352051
          ]
        },
        {
          "atom_index": 960,
          "name": "CA",
          "element": "C",
          "coord": [
            -1.139799952507019,
            1.1434999704360962,
            4.949100017547607
          ]
        },
        {
          "atom_index": 961,
          "name": "C",
          "element": "C",
          "coord": [
            -1.0250999927520752,
            1.132200002670288,
            5.052599906921387
          ]
        },
        {
          "atom_index": 962,
          "name": "O",
          "element": "O",
          "coord": [
            -0.9765999913215637,
            1.0224000215530396,
            5.080100059509277
          ]
        },
        {
          "atom_index": 963,
          "name": "CB",
          "element": "C",
          "coord": [
            -1.086400032043457,
            1.1992000341415405,
            4.81850004196167
          ]
        },
        {
          "atom_index": 964,
          "name": "CG",
          "element": "C",
          "coord": [
            -1.0032999515533447,
            1.0989999771118164,
            4.73859977722168
          ]
        },
        {
          "atom_index": 965,
          "name": "CD1",
          "element": "C",
          "coord": [
            -1.090999960899353,
            0.9812999963760376,
            4.692200183868408
          ]
        },
        {
          "atom_index": 966,
          "name": "CD2",
          "element": "C",
          "coord": [
            -0.9409000277519226,
            1.1680999994277954,
            4.622200012207031
          ]
        }
      ]
    },
    {
      "id": "D:173",
      "chain": "D",
      "resseq": 173,
      "icode": "",
      "resname": "ALA",
      "hetflag": " ",
      "sasa": 0.0,
      "atoms": [
        {
          "atom_index": 967,
          "name": "N",
          "element": "N",
          "coord": [
            -0.9822999835014343,
            1.2462999820709229,
            5.106900215148926
          ]
        },
        {
          "atom_index": 968,
          "name": "CA",
          "element": "C",
          "coord": [
            -0.8712999820709229,
            1.2510000467300415,
            5.202300071716309
          ]
        },
        {
          "atom_index": 969,
          "name": "C",
          "element": "C",
          "coord": [
            -0.9071000218391418,
            1.166200041770935,
            5.325699806213379
          ]
        },
        {
          "atom_index": 970,
          "name": "O",
          "element": "O",
          "coord": [
            -0.8245999813079834,
            1.0914000272750854,
            5.377299785614014
          ]
        },
        {
          "atom_index": 971,
          "name": "CB",
          "element": "C",
          "coord": [
            -0.8392000198364258,
            1.3945000171661377,
            5.242800235748291
          ]
        }
      ]
    },
    {
      "id": "D:174",
      "chain": "D",
      "resseq": 174,
      "icode": "",
      "resname": "TYR",
      "hetflag": " ",
      "sasa": 2.3075644969940186,
      "atoms": [
        {
          "atom_index": 972,
          "name": "N",
          "element": "N",
          "coord": [
            -1.0297000408172607,
            1.180899977684021,
            5.374300003051758
          ]
        },
        {
          "atom_index": 973,
          "name": "CA",
          "element": "C",
          "coord": [
            -1.0769000053405762,
            1.095900058746338,
            5.484899997711182
          ]
        },
        {
          "atom_index": 974,
          "name": "C",
          "element": "C",
          "coord": [
            -1.0657999515533447,
            0.9458000063896179,
            5.448999881744385
          ]
        },
        {
          "atom_index": 975,
          "name": "O",
          "element": "O",
          "coord": [
            -1.01419997215271,
            0.8680999875068665,
            5.52810001373291
          ]
        },
        {
          "atom_index": 976,
          "name": "CB",
          "element": "C",
          "coord": [
            -1.222100019454956,
            1.1331000328063965,
            5.523600101470947
          ]
        },
        {
          "atom_index": 977,
          "name": "CG",
          "element": "C",
          "coord": [
            -1.2753000259399414,
            1.0532000064849854,
            5.640600204467773
          ]
        },
        {
          "atom_index": 978,
          "name": "CD1",
          "element": "C",
          "coord": [
            -1.2553999423980713,
            1.0957000255584717,
            5.771100044250488
          ]
        },
        {
          "atom_index": 979,
          "name": "CD2",
          "element": "C",
          "coord": [
            -1.3457000255584717,
            0.9355999827384949,
            5.619500160217285
          ]
        },
        {
          "atom_index": 980,
          "name": "CE1",
          "element": "C",
          "coord": [
            -1.304800033569336,
            1.0199999809265137,
            5.879899978637695
          ]
        },
        {
          "atom_index": 981,
          "name": "CE2",
          "element": "C",
          "coord": [
            -1.3944000005722046,
            0.8597000241279602,
            5.726399898529053
          ]
        },
        {
          "atom_index": 982,
          "name": "CZ",
          "element": "C",
          "coord": [
            -1.3734999895095825,
            0.902899980545044,
            5.855100154876709
          ]
        },
        {
          "atom_index": 983,
          "name": "OH",
          "element": "O",
          "coord": [
            -1.4217000007629395,
            0.8267999887466431,
            5.958399772644043
          ]
        }
      ]
    },
    {
      "id": "D:175",
      "chain": "D",
      "resseq": 175,
      "icode": "",
      "resname": "ASP",
      "hetflag": " ",
      "sasa": 1.008955478668213,
      "atoms": [
        {
          "atom_index": 984,
          "name": "N",
          "element": "N",
          "coord": [
            -1.1150000095367432,
            0.9038000106811523,
            5.332099914550781
          ]
        },
        {
          "atom_index": 985,
          "name": "CA",
          "element": "C",
          "coord": [
            -1.1002999544143677,
            0.7638999819755554,
            5.291800022125244
          ]
        },
        {
          "atom_index": 986,
          "name": "C",
          "element": "C",
          "coord": [
            -0.9549999833106995,
            0.7200999855995178,
            5.283599853515625
          ]
        },
        {
          "atom_index": 987,
          "name": "O",
          "element": "O",
          "coord": [
            -0.923799991607666,
            0.6032999753952026,
            5.301300048828125
          ]
        },
        {
          "atom_index": 988,
          "name": "CB",
          "element": "C",
          "coord": [
            -1.1612000465393066,
            0.7371000051498413,
            5.153900146484375
          ]
        },
        {
          "atom_index": 989,
          "name": "CG",
          "element": "C",
          "coord": [
            -1.3122999668121338,
            0.7520999908447266,
            5.152900218963623
          ]
        },
        {
          "atom_index": 990,
          "name": "OD1",
          "element": "O",
          "coord": [
            -1.3733999729156494,
            0.761900007724762,
            5.261199951171875
          ]
        },
        {
          "atom_index": 991,
          "name": "OD2",
          "element": "O",
          "coord": [
            -1.368399977684021,
            0.7583000063896179,
            5.043499946594238
          ]
        }
      ]
    },
    {
      "id": "D:176",
      "chain": "D",
      "resseq": 176,
      "icode": "",
      "resname": "ALA",
      "hetflag": " ",
      "sasa": 0.0,
      "atoms": [
        {
          "atom_index": 992,
          "name": "N",
          "element": "N",
          "coord": [
            -0.8680999875068665,
            0.8122000098228455,
            5.244200229644775
          ]
        },
        {
          "atom_index": 993,
          "name": "CA",
          "element": "C",
          "coord": [
            -0.7282999753952026,
            0.7789999842643738,
            5.231400012969971
          ]
        },
        {
          "atom_index": 994,
          "name": "C",
          "element": "C",
          "coord": [
            -0.6682000160217285,
            0.7566999793052673,
            5.3668999671936035
          ]
        },
        {
          "atom_index": 995,
          "name": "O",
          "element": "O",
          "coord": [
            -0.5939000248908997,
            0.6636000275611877,
            5.38539981842041
          ]
        },
        {
          "atom_index": 996,
          "name": "CB",
          "element": "C",
          "coord": [
            -0.6513000130653381,
            0.8888000249862671,
            5.155300140380859
          ]
        }
      ]
    },
    {
      "id": "D:177",
      "chain": "D",
      "resseq": 177,
      "icode": "",
      "resname": "VAL",
      "hetflag": " ",
      "sasa": 0.0,
      "atoms": [
        {
          "atom_index": 997,
          "name": "N",
          "element": "N",
          "coord": [
            -0.6976000070571899,
            0.8416000008583069,
            5.462600231170654
          ]
        },
        {
          "atom_index": 998,
          "name": "CA",
          "element": "C",
          "coord": [
            -0.6363999843597412,
            0.8220000267028809,
            5.593500137329102
          ]
        },
        {
          "atom_index": 999,
          "name": "C",
          "element": "C",
          "coord": [
            -0.6852999925613403,
            0.6863999962806702,
            5.6545000076293945
          ]
        },
        {
          "atom_index": 1000,
          "name": "O",
          "element": "O",
          "coord": [
            -0.6075000166893005,
            0.6097999811172485,
            5.712500095367432
          ]
        },
        {
          "atom_index": 1001,
          "name": "CB",
          "element": "C",
          "coord": [
            -0.6694999933242798,
            0.9380000233650208,
            5.689199924468994
          ]
        },
        {
          "atom_index": 1002,
          "name": "CG1",
          "element": "C",
          "coord": [
            -0.604200005531311,
            0.9146000146865845,
            5.831200122833252
          ]
        },
        {
          "atom_index": 1003,
          "name": "CG2",
          "element": "C",
          "coord": [
            -0.625,
            1.0744999647140503,
            5.630799770355225
          ]
        }
      ]
    },
    {
      "id": "D:178",
      "chain": "D",
      "resseq": 178,
      "icode": "",
      "resname": "GLN",
      "hetflag": " ",
      "sasa": 1.5764929056167603,
      "atoms": [
        {
          "atom_index": 1004,
          "name": "N",
          "element": "N",
          "coord": [
            -0.8147000074386597,
            0.65829998254776,
            5.64169979095459
          ]
        },
        {
          "atom_index": 1005,
          "name": "CA",
          "element": "C",
          "coord": [
            -0.8677999973297119,
            0.5297999978065491,
            5.687600135803223
          ]
        },
        {
          "atom_index": 1006,
          "name": "C",
          "element": "C",
          "coord": [
            -0.8023999929428101,
            0.41350001096725464,
            5.616700172424316
          ]
        },
        {
          "atom_index": 1007,
          "name": "O",
          "element": "O",
          "coord": [
            -0.7720000147819519,
            0.31310001015663147,
            5.679100036621094
          ]
        },
        {
          "atom_index": 1008,
          "name": "CB",
          "element": "C",
          "coord": [
            -1.0174000263214111,
            0.5257999897003174,
            5.6620001792907715
          ]
        },
        {
          "atom_index": 1009,
          "name": "CG",
          "element": "C",
          "coord": [
            -1.093500018119812,
            0.6157000064849854,
            5.749499797821045
          ]
        },
        {
          "atom_index": 1010,
          "name": "CD",
          "element": "C",
          "coord": [
            -1.107300043106079,
            0.5569000244140625,
            5.887700080871582
          ]
        },
        {
          "atom_index": 1011,
          "name": "NE2",
          "element": "N",
          "coord": [
            -1.00600004196167,
            0.5776000022888184,
            5.971799850463867
          ]
        },
        {
          "atom_index": 1012,
          "name": "OE1",
          "element": "O",
          "coord": [
            -1.2074999809265137,
            0.49000000953674316,
            5.917799949645996
          ]
        }
      ]
    },
    {
      "id": "D:179",
      "chain": "D",
      "resseq": 179,
      "icode": "",
      "resname": "ALA",
      "hetflag": " ",
      "sasa": 0.0,
      "atoms": [
        {
          "atom_index": 1013,
          "name": "N",
          "element": "N",
          "coord": [
            -0.7821999788284302,
            0.4235999882221222,
            5.485300064086914
          ]
        },
        {
          "atom_index": 1014,
          "name": "CA",
          "element": "C",
          "coord": [
            -0.7156000137329102,
            0.3142000138759613,
            5.417399883270264
          ]
        },
        {
          "atom_index": 1015,
          "name": "C",
          "element": "C",
          "coord": [
            -0.5706999897956848,
            0.2978000044822693,
            5.468299865722656
          ]
        },
        {
          "atom_index": 1016,
          "name": "O",
          "element": "O",
          "coord": [
            -0.5257999897003174,
            0.18780000507831573,
            5.490900039672852
          ]
        },
        {
          "atom_index": 1017,
          "name": "CB",
          "element": "C",
          "coord": [
            -0.7193999886512756,
            0.3319999873638153,
            5.265500068664551
          ]
        }
      ]
    },
    {
      "id": "D:180",
      "chain": "D",
      "resseq": 180,
      "icode": "",
      "resname": "MET",
      "hetflag": " ",
      "sasa": 0.0,
      "atoms": [
        {
          "atom_index": 1018,
          "name": "N",
          "element": "N",
          "coord": [
            -0.4984000027179718,
            0.40779998898506165,
            5.487599849700928
          ]
        },
        {
          "atom_index": 1019,
          "name": "CA",
          "element": "C",
          "coord": [
            -0.3596999943256378,
            0.40070000290870667,
            5.534999847412109
          ]
        },
        {
          "atom_index": 1020,
          "name": "C",
          "element": "C",
          "coord": [
            -0.3562999963760376,
            0.33410000801086426,
            5.6732001304626465
          ]
        },
        {
          "atom_index": 1021,
          "name": "O",
          "element": "O",
          "coord": [
            -0.2671999931335449,
            0.25600001215934753,
            5.70389986038208
          ]
        },
        {
          "atom_index": 1022,
          "name": "CB",
          "element": "C",
          "coord": [
            -0.30070000886917114,
            0.5436000227928162,
            5.541800022125244
          ]
        },
        {
          "atom_index": 1023,
          "name": "CG",
          "element": "C",
          "coord": [
            -0.17090000212192535,
            0.5537999868392944,
            5.6194000244140625
          ]
        },
        {
          "atom_index": 1024,
          "name": "SD",
          "element": "S",
          "coord": [
            -0.1467999964952469,
            0.7166000008583069,
            5.686500072479248
          ]
        },
        {
          "atom_index": 1025,
          "name": "CE",
          "element": "C",
          "coord": [
            -0.2401999980211258,
            0.7034000158309937,
            5.839700222015381
          ]
        }
      ]
    },
    {
      "id": "D:181",
      "chain": "D",
      "resseq": 181,
      "icode": "",
      "resname": "LYS",
      "hetflag": " ",
      "sasa": 1.1154296398162842,
      "atoms": [
        {
          "atom_index": 1026,
          "name": "N",
          "element": "N",
          "coord": [
            -0.45339998602867126,
            0.3677999973297119,
            5.757299900054932
          ]
        },
        {
          "atom_index": 1027,
          "name": "CA",
          "element": "C",
          "coord": [
            -0.4577000141143799,
            0.3124000132083893,
            5.894700050354004
          ]
        },
        {
          "atom_index": 1028,
          "name": "C",
          "element": "C",
          "coord": [
            -0.49000000953674316,
            0.16459999978542328,
            5.888999938964844
          ]
        },
        {
          "atom_index": 1029,
          "name": "O",
          "element": "O",
          "coord": [
            -0.4194999933242798,
            0.08340000361204147,
            5.9481000900268555
          ]
        },
        {
          "atom_index": 1030,
          "name": "CB",
          "element": "C",
          "coord": [
            -0.5636000037193298,
            0.3822000026702881,
            5.9770002365112305
          ]
        },
        {
          "atom_index": 1031,
          "name": "CG",
          "element": "C",
          "coord": [
            -0.5250999927520752,
            0.5238999724388123,
            6.016499996185303
          ]
        },
        {
          "atom_index": 1032,
          "name": "CD",
          "element": "C",
          "coord": [
            -0.6468999981880188,
            0.6046000123023987,
            6.056099891662598
          ]
        },
        {
          "atom_index": 1033,
          "name": "CE",
          "element": "C",
          "coord": [
            -0.7141000032424927,
            0.5544999837875366,
            6.184500217437744
          ]
        },
        {
          "atom_index": 1034,
          "name": "NZ",
          "element": "N",
          "coord": [
            -0.8593000173568726,
            0.5956000089645386,
            6.179999828338623
          ]
        }
      ]
    },
    {
      "id": "D:182",
      "chain": "D",
      "resseq": 182,
      "icode": "",
      "resname": "ALA",
      "hetflag": " ",
      "sasa": 4.734728813171387,
      "atoms": [
        {
          "atom_index": 1035,
          "name": "N",
          "element": "N",
          "coord": [
            -0.5896000266075134,
            0.12960000336170197,
            5.808599948883057
          ]
        },
        {
          "atom_index": 1036,
          "name": "CA",
          "element": "C",
          "coord": [
            -0.637499988079071,
            -0.0066999997943639755,
            5.8028998374938965
          ]
        },
        {
          "atom_index": 1037,
          "name": "C",
          "element": "C",
          "coord": [
            -0.536300003528595,
            -0.09939999878406525,
            5.738800048828125
          ]
        },
        {
          "atom_index": 1038,
          "name": "O",
          "element": "O",
          "coord": [
            -0.5194000005722046,
            -0.21310000121593475,
            5.783100128173828
          ]
        },
        {
          "atom_index": 1039,
          "name": "CB",
          "element": "C",
          "coord": [
            -0.7723000049591064,
            -0.012000000104308128,
            5.729499816894531
          ]
        }
      ]
    },
    {
      "id": "D:183",
      "chain": "D",
      "resseq": 183,
      "icode": "",
      "resname": "ARG",
      "hetflag": " ",
      "sasa": 3.130108594894409,
      "atoms": [
        {
          "atom_index": 1040,
          "name": "N",
          "element": "N",
          "coord": [
            -0.46619999408721924,
            -0.05249999836087227,
            5.636199951171875
          ]
        },
        {
          "atom_index": 1041,
          "name": "CA",
          "element": "C",
          "coord": [
            -0.3666999936103821,
            -0.13930000364780426,
            5.573500156402588
          ]
        },
        {
          "atom_index": 1042,
          "name": "C",
          "element": "C",
          "coord": [
            -0.22470000386238098,
            -0.131400004029274,
            5.630799770355225
          ]
        },
        {
          "atom_index": 1043,
          "name": "O",
          "element": "O",
          "coord": [
            -0.13089999556541443,
            -0.18770000338554382,
            5.574999809265137
          ]
        },
        {
          "atom_index": 1044,
          "name": "CB",
          "element": "C",
          "coord": [
            -0.37310001254081726,
            -0.1200999990105629,
            5.422699928283691
          ]
        },
        {
          "atom_index": 1045,
          "name": "CG",
          "element": "C",
          "coord": [
            -0.5113000273704529,
            -0.16429999470710754,
            5.374300003051758
          ]
        },
        {
          "atom_index": 1046,
          "name": "CD",
          "element": "C",
          "coord": [
            -0.5497000217437744,
            -0.10320000350475311,
            5.244699954986572
          ]
        },
        {
          "atom_index": 1047,
          "name": "NE",
          "element": "N",
          "coord": [
            -0.448199987411499,
            -0.13179999589920044,
            5.143899917602539
          ]
        },
        {
          "atom_index": 1048,
          "name": "CZ",
          "element": "C",
          "coord": [
            -0.4542999863624573,
            -0.08749999850988388,
            5.019100189208984
          ]
        },
        {
          "atom_index": 1049,
          "name": "NH1",
          "element": "N",
          "coord": [
            -0.5559999942779541,
            -0.009999999776482582,
            4.978400230407715
          ]
        },
        {
          "atom_index": 1050,
          "name": "NH2",
          "element": "N",
          "coord": [
            -0.3578000068664551,
            -0.12039999663829803,
            4.936299800872803
          ]
        }
      ]
    },
    {
      "id": "D:184",
      "chain": "D",
      "resseq": 184,
      "icode": "",
      "resname": "GLY",
      "hetflag": " ",
      "sasa": 0.548512876033783,
      "atoms": [
        {
          "atom_index": 1051,
          "name": "N",
          "element": "N",
          "coord": [
            -0.20980000495910645,
            -0.05860000103712082,
            5.740099906921387
          ]
        },
        {
          "atom_index": 1052,
          "name": "CA",
          "element": "C",
          "coord": [
            -0.08179999887943268,
            -0.04639999940991402,
            5.811699867248535
          ]
        },
        {
          "atom_index": 1053,
          "name": "C",
          "element": "C",
          "coord": [
            0.02539999969303608,
            0.03189999982714653,
            5.739099979400635
          ]
        },
        {
          "atom_index": 1054,
          "name": "O",
          "element": "O",
          "coord": [
            0.14169999957084656,
            -0.007699999958276749,
            5.745100021362305
          ]
        }
      ]
    },
    {
      "id": "D:185",
      "chain": "D",
      "resseq": 185,
      "icode": "",
      "resname": "TYR",
      "hetflag": " ",
      "sasa": 0.0,
      "atoms": [
        {
          "atom_index": 1055,
          "name": "N",
          "element": "N",
          "coord": [
            -0.012299999594688416,
            0.13819999992847443,
            5.666500091552734
          ]
        },
        {
          "atom_index": 1056,
          "name": "CA",
          "element": "C",
          "coord": [
            0.08389999717473984,
            0.2168000042438507,
            5.5854997634887695
          ]
        },
        {
          "atom_index": 1057,
          "name": "C",
          "element": "C",
          "coord": [
            0.14810000360012054,
            0.3228999972343445,
            5.674799919128418
          ]
        },
        {
          "atom_index": 1058,
          "name": "O",
          "element": "O",
          "coord": [
            0.08799999952316284,
            0.36629998683929443,
            5.771999835968018
          ]
        },
        {
          "atom_index": 1059,
          "name": "CB",
          "element": "C",
          "coord": [
            0.019099999219179153,
            0.27880001068115234,
            5.457399845123291
          ]
        },
        {
          "atom_index": 1060,
          "name": "CG",
          "element": "C",
          "coord": [
            0.01860000006854534,
            0.18459999561309814,
            5.338799953460693
          ]
        },
        {
          "atom_index": 1061,
          "name": "CD1",
          "element": "C",
          "coord": [
            0.08789999783039093,
            0.21709999442100525,
            5.223400115966797
          ]
        },
        {
          "atom_index": 1062,
          "name": "CD2",
          "element": "C",
          "coord": [
            -0.04969999939203262,
            0.06310000270605087,
            5.341899871826172
          ]
        },
        {
          "atom_index": 1063,
          "name": "CE1",
          "element": "C",
          "coord": [
            0.09179999679327011,
            0.13300000131130219,
            5.113800048828125
          ]
        },
        {
          "atom_index": 1064,
          "name": "CE2",
          "element": "C",
          "coord": [
            -0.04670000076293945,
            -0.026799999177455902,
            5.228899955749512
          ]
        },
        {
          "atom_index": 1065,
          "name": "CZ",
          "element": "C",
          "coord": [
            0.024900000542402267,
            0.012000000104308128,
            5.115799903869629
          ]
        },
        {
          "atom_index": 1066,
          "name": "OH",
          "element": "O",
          "coord": [
            0.03449999913573265,
            -0.06769999861717224,
            5.004199981689453
          ]
        }
      ]
    },
    {
      "id": "D:186",
      "chain": "D",
      "resseq": 186,
      "icode": "",
      "resname": "ASP",
      "hetflag": " ",
      "sasa": 0.5360075831413269,
      "atoms": [
        {
          "atom_index": 1067,
          "name": "N",
          "element": "N",
          "coord": [
            0.2727000117301941,
            0.36039999127388,
            5.6458001136779785
          ]
        },
        {
          "atom_index": 1068,
          "name": "CA",
          "element": "C",
          "coord": [
            0.3467000126838684,
            0.4537000060081482,
            5.730199813842773
          ]
        },
        {
          "atom_index": 1069,
          "name": "C",
          "element": "C",
          "coord": [
            0.32030001282691956,
            0.5983999967575073,
            5.68720006942749
          ]
        },
        {
          "atom_index": 1070,
          "name": "O",
          "element": "O",
          "coord": [
            0.3179999887943268,
            0.6872000098228455,
            5.768400192260742
          ]
        },
        {
          "atom_index": 1071,
          "name": "CB",
          "element": "C",
          "coord": [
            0.49709999561309814,
            0.4237000048160553,
            5.723199844360352
          ]
        },
        {
          "atom_index": 1072,
          "name": "CG",
          "element": "C",
          "coord": [
            0.5295000076293945,
            0.2816999852657318,
            5.766300201416016
          ]
        },
        {
          "atom_index": 1073,
          "name": "OD1",
          "element": "O",
          "coord": [
            0.4747999906539917,
            0.24300000071525574,
            5.870500087738037
          ]
        },
        {
          "atom_index": 1074,
          "name": "OD2",
          "element": "O",
          "coord": [
            0.5993000268936157,
            0.20810000598430634,
            5.692399978637695
          ]
        }
      ]
    },
    {
      "id": "D:187",
      "chain": "D",
      "resseq": 187,
      "icode": "",
      "resname": "LEU",
      "hetflag": " ",
      "sasa": 0.0,
      "atoms": [
        {
          "atom_index": 1075,
          "name": "N",
          "element": "N",
          "coord": [
            0.3003000020980835,
            0.6219000220298767,
            5.558000087738037
          ]
        },
        {
          "atom_index": 1076,
          "name": "CA",
          "element": "C",
          "coord": [
            0.2955000102519989,
            0.7603999972343445,
            5.507500171661377
          ]
        },
        {
          "atom_index": 1077,
          "name": "C",
          "element": "C",
          "coord": [
            0.18860000371932983,
            0.7741000056266785,
            5.403800010681152
          ]
        },
        {
          "atom_index": 1078,
          "name": "O",
          "element": "O",
          "coord": [
            0.17890000343322754,
            0.691100001335144,
            5.318399906158447
          ]
        },
        {
          "atom_index": 1079,
          "name": "CB",
          "element": "C",
          "coord": [
            0.4278999865055084,
            0.805400013923645,
            5.440899848937988
          ]
        },
        {
          "atom_index": 1080,
          "name": "CG",
          "element": "C",
          "coord": [
            0.5425999760627747,
            0.8223000168800354,
            5.540500164031982
          ]
        },
        {
          "atom_index": 1081,
          "name": "CD1",
          "element": "C",
          "coord": [
            0.6740000247955322,
            0.8375999927520752,
            5.4664998054504395
          ]
        },
        {
          "atom_index": 1082,
          "name": "CD2",
          "element": "C",
          "coord": [
            0.5182999968528748,
            0.9409999847412109,
            5.639800071716309
          ]
        }
      ]
    },
    {
      "id": "D:188",
      "chain": "D",
      "resseq": 188,
      "icode": "",
      "resname": "LEU",
      "hetflag": " ",
      "sasa": 0.0,
      "atoms": [
        {
          "atom_index": 1083,
          "name": "N",
          "element": "N",
          "coord": [
            0.1143999993801117,
            0.8837000131607056,
            5.4105000495910645
          ]
        },
        {
          "atom_index": 1084,
          "name": "CA",
          "element": "C",
          "coord": [
            0.016899999231100082,
            0.9150000214576721,
            5.310800075531006
          ]
        },
        {
          "atom_index": 1085,
          "name": "C",
          "element": "C",
          "coord": [
            0.04749999940395355,
            1.0580999851226807,
            5.264500141143799
          ]
        },
        {
          "atom_index": 1086,
          "name": "O",
          "element": "O",
          "coord": [
            0.05119999870657921,
            1.148800015449524,
            5.345099925994873
          ]
        },
        {
          "atom_index": 1087,
          "name": "CB",
          "element": "C",
          "coord": [
            -0.12370000034570694,
            0.9092000126838684,
            5.372399806976318
          ]
        },
        {
          "atom_index": 1088,
          "name": "CG",
          "element": "C",
          "coord": [
            -0.23100000619888306,
            0.9710000157356262,
            5.283400058746338
          ]
        },
        {
          "atom_index": 1089,
          "name": "CD1",
          "element": "C",
          "coord": [
            -0.25279998779296875,
            0.8791000247001648,
            5.160999774932861
          ]
        },
        {
          "atom_index": 1090,
          "name": "CD2",
          "element": "C",
          "coord": [
            -0.359499990940094,
            0.9944000244140625,
            5.363500118255615
          ]
        }
      ]
    },
    {
      "id": "D:189",
      "chain": "D",
      "resseq": 189,
      "icode": "",
      "resname": "PHE",
      "hetflag": " ",
      "sasa": 0.0,
      "atoms": [
        {
          "atom_index": 1091,
          "name": "N",
          "element": "N",
          "coord": [
            0.06960000097751617,
            1.0752999782562256,
            5.1350998878479
          ]
        },
        {
          "atom_index": 1092,
          "name": "CA",
          "element": "C",
          "coord": [
            0.08959999680519104,
            1.2079999446868896,
            5.075399875640869
          ]
        },
        {
          "atom_index": 1093,
          "name": "C",
          "element": "C",
          "coord": [
            -0.03819999843835831,
            1.2483999729156494,
            5.007199764251709
          ]
        },
        {
          "atom_index": 1094,
          "name": "O",
          "element": "O",
          "coord": [
            -0.08550000190734863,
            1.1776000261306763,
            4.919099807739258
          ]
        },
        {
          "atom_index": 1095,
          "name": "CB",
          "element": "C",
          "coord": [
            0.2076999992132187,
            1.2055000066757202,
            4.977099895477295
          ]
        },
        {
          "atom_index": 1096,
          "name": "CG",
          "element": "C",
          "coord": [
            0.33799999952316284,
            1.187000036239624,
            5.0467000007629395
          ]
        },
        {
          "atom_index": 1097,
          "name": "CD1",
          "element": "C",
          "coord": [
            0.4041999876499176,
            1.2970000505447388,
            5.1020002365112305
          ]
        },
        {
          "atom_index": 1098,
          "name": "CD2",
          "element": "C",
          "coord": [
            0.39320001006126404,
            1.059000015258789,
            5.064300060272217
          ]
        },
        {
          "atom_index": 1099,
          "name": "CE1",
          "element": "C",
          "coord": [
            0.5214999914169312,
            1.2798999547958374,
            5.171500205993652
          ]
        },
        {
          "atom_index": 1100,
          "name": "CE2",
          "element": "C",
          "coord": [
            0.5141000151634216,
            1.0424000024795532,
            5.135700225830078
          ]
        },
        {
          "atom_index": 1101,
          "name": "CZ",
          "element": "C",
          "coord": [
            0.5767999887466431,
            1.1517000198364258,
            5.188300132751465
          ]
        }
      ]
    },
    {
      "id": "D:190",
      "chain": "D",
      "resseq": 190,
      "icode": "",
      "resname": "VAL",
      "hetflag": " ",
      "sasa": 0.0,
      "atoms": [
        {
          "atom_index": 1102,
          "name": "N",
          "element": "N",
          "coord": [
            -0.09390000253915787,
            1.3610999584197998,
            5.051400184631348
          ]
        },
        {
          "atom_index": 1103,
          "name": "CA",
          "element": "C",
          "coord": [
            -0.22050000727176666,
            1.4147000312805176,
            4.998899936676025
          ]
        },
        {
          "atom_index": 1104,
          "name": "C",
          "element": "C",
          "coord": [
            -0.1940000057220459,
            1.5331000089645386,
            4.9039998054504395
          ]
        },
        {
          "atom_index": 1105,
          "name": "O",
          "element": "O",
          "coord": [
            -0.15109999477863312,
            1.6403000354766846,
            4.945400238037109
          ]
        },
        {
          "atom_index": 1106,
          "name": "CB",
          "element": "C",
          "coord": [
            -0.31679999828338623,
            1.4611999988555908,
            5.111800193786621
          ]
        },
        {
          "atom_index": 1107,
          "name": "CG1",
          "element": "C",
          "coord": [
            -0.4542999863624573,
            1.511199951171875,
            5.049200057983398
          ]
        },
        {
          "atom_index": 1108,
          "name": "CG2",
          "element": "C",
          "coord": [
            -0.3441999852657318,
            1.3466999530792236,
            5.2104997634887695
          ]
        }
      ]
    },
    {
      "id": "D:191",
      "chain": "D",
      "resseq": 191,
      "icode": "",
      "resname": "ASP",
      "hetflag": " ",
      "sasa": 0.0,
      "atoms": [
        {
          "atom_index": 1109,
          "name": "N",
          "element": "N",
          "coord": [
            -0.219200000166893,
            1.507699966430664,
            4.7769999504089355
          ]
        },
        {
          "atom_index": 1110,
          "name": "CA",
          "element": "C",
          "coord": [
            -0.20980000495910645,
            1.604099988937378,
            4.670300006866455
          ]
        },
        {
          "atom_index": 1111,
          "name": "C",
          "element": "C",
          "coord": [
            -0.3343000113964081,
            1.6914000511169434,
            4.681600093841553
          ]
        },
        {
          "atom_index": 1112,
          "name": "O",
          "element": "O",
          "coord": [
            -0.4372999966144562,
            1.6467000246047974,
            4.733699798583984
          ]
        },
        {
          "atom_index": 1113,
          "name": "CB",
          "element": "C",
          "coord": [
            -0.21170000731945038,
            1.531499981880188,
            4.536399841308594
          ]
        },
        {
          "atom_index": 1114,
          "name": "CG",
          "element": "C",
          "coord": [
            -0.16869999468326569,
            1.6233999729156494,
            4.419000148773193
          ]
        },
        {
          "atom_index": 1115,
          "name": "OD1",
          "element": "O",
          "coord": [
            -0.13289999961853027,
            1.7411999702453613,
            4.446000099182129
          ]
        },
        {
          "atom_index": 1116,
          "name": "OD2",
          "element": "O",
          "coord": [
            -0.17059999704360962,
            1.5764000415802002,
            4.302700042724609
          ]
        }
      ]
    },
    {
      "id": "D:192",
      "chain": "D",
      "resseq": 192,
      "icode": "",
      "resname": "THR",
      "hetflag": " ",
      "sasa": 0.0,
      "atoms": [
        {
          "atom_index": 1117,
          "name": "N",
          "element": "N",
          "coord": [
            -0.3237000107765198,
            1.8152999877929688,
            4.636000156402588
          ]
        },
        {
          "atom_index": 1118,
          "name": "CA",
          "element": "C",
          "coord": [
            -0.4316999912261963,
            1.9134000539779663,
            4.650199890136719
          ]
        },
        {
          "atom_index": 1119,
          "name": "C",
          "element": "C",
          "coord": [
            -0.44600000977516174,
            1.9947999715805054,
            4.522799968719482
          ]
        },
        {
          "atom_index": 1120,
          "name": "O",
          "element": "O",
          "coord": [
            -0.3560999929904938,
            1.9946000576019287,
            4.434599876403809
          ]
        },
        {
          "atom_index": 1121,
          "name": "CB",
          "element": "C",
          "coord": [
            -0.4059000015258789,
            2.0127999782562256,
            4.765500068664551
          ]
        },
        {
          "atom_index": 1122,
          "name": "CG2",
          "element": "C",
          "coord": [
            -0.40220001339912415,
            1.9416999816894531,
            4.898499965667725
          ]
        },
        {
          "atom_index": 1123,
          "name": "OG1",
          "element": "O",
          "coord": [
            -0.2809999883174896,
            2.08240008354187,
            4.74399995803833
          ]
        }
      ]
    },
    {
      "id": "D:193",
      "chain": "D",
      "resseq": 193,
      "icode": "",
      "resname": "ALA",
      "hetflag": " ",
      "sasa": 0.0,
      "atoms": [
        {
          "atom_index": 1124,
          "name": "N",
          "element": "N",
          "coord": [
            -0.5584999918937683,
            2.0634000301361084,
            4.512800216674805
          ]
        },
        {
          "atom_index": 1125,
          "name": "CA",
          "element": "C",
          "coord": [
            -0.582099974155426,
            2.1575000286102295,
            4.404200077056885
          ]
        },
        {
          "atom_index": 1126,
          "name": "C",
          "element": "C",
          "coord": [
            -0.4832000136375427,
            2.2737998962402344,
            4.42080020904541
          ]
        },
        {
          "atom_index": 1127,
          "name": "O",
          "element": "O",
          "coord": [
            -0.4343999922275543,
            2.299299955368042,
            4.533299922943115
          ]
        },
        {
          "atom_index": 1128,
          "name": "CB",
          "element": "C",
          "coord": [
            -0.7275000214576721,
            2.207200050354004,
            4.409999847412109
          ]
        }
      ]
    },
    {
      "id": "D:194",
      "chain": "D",
      "resseq": 194,
      "icode": "",
      "resname": "GLY",
      "hetflag": " ",
      "sasa": 0.0,
      "atoms": [
        {
          "atom_index": 1129,
          "name": "N",
          "element": "N",
          "coord": [
            -0.4510999917984009,
            2.339900016784668,
            4.309999942779541
          ]
        },
        {
          "atom_index": 1130,
          "name": "CA",
          "element": "C",
          "coord": [
            -0.36399999260902405,
            2.4588000774383545,
            4.310400009155273
          ]
        },
        {
          "atom_index": 1131,
          "name": "C",
          "element": "C",
          "coord": [
            -0.41280001401901245,
            2.575500011444092,
            4.223299980163574
          ]
        },
        {
          "atom_index": 1132,
          "name": "O",
          "element": "O",
          "coord": [
            -0.337799996137619,
            2.6707000732421875,
            4.2006001472473145
          ]
        }
      ]
    },
    {
      "id": "D:195",
      "chain": "D",
      "resseq": 195,
      "icode": "",
      "resname": "ARG",
      "hetflag": " ",
      "sasa": 3.5766615867614746,
      "atoms": [
        {
          "atom_index": 1133,
          "name": "N",
          "element": "N",
          "coord": [
            -0.5365999937057495,
            2.567199945449829,
            4.173900127410889
          ]
        },
        {
          "atom_index": 1134,
          "name": "CA",
          "element": "C",
          "coord": [
            -0.5978000164031982,
            2.6731998920440674,
            4.091700077056885
          ]
        },
        {
          "atom_index": 1135,
          "name": "C",
          "element": "C",
          "coord": [
            -0.6517999768257141,
            2.7897000312805176,
            4.174499988555908
          ]
        },
        {
          "atom_index": 1136,
          "name": "O",
          "element": "O",
          "coord": [
            -0.742900013923645,
            2.7736001014709473,
            4.256999969482422
          ]
        },
        {
          "atom_index": 1137,
          "name": "CB",
          "element": "C",
          "coord": [
            -0.7080000042915344,
            2.616499900817871,
            4.002099990844727
          ]
        },
        {
          "atom_index": 1138,
          "name": "CG",
          "element": "C",
          "coord": [
            -0.6712999939918518,
            2.6133999824523926,
            3.8526999950408936
          ]
        },
        {
          "atom_index": 1139,
          "name": "CD",
          "element": "C",
          "coord": [
            -0.7900999784469604,
            2.571000099182129,
            3.7646000385284424
          ]
        },
        {
          "atom_index": 1140,
          "name": "NE",
          "element": "N",
          "coord": [
            -0.7800999879837036,
            2.620800018310547,
            3.626800060272217
          ]
        },
        {
          "atom_index": 1141,
          "name": "CZ",
          "element": "C",
          "coord": [
            -0.7141000032424927,
            2.559000015258789,
            3.5285000801086426
          ]
        },
        {
          "atom_index": 1142,
          "name": "NH1",
          "element": "N",
          "coord": [
            -0.6499999761581421,
            2.4442999362945557,
            3.552000045776367
          ]
        },
        {
          "atom_index": 1143,
          "name": "NH2",
          "element": "N",
          "coord": [
            -0.7110000252723694,
            2.6119000911712646,
            3.4063000679016113
          ]
        }
      ]
    },
    {
      "id": "D:196",
      "chain": "D",
      "resseq": 196,
      "icode": "",
      "resname": "LEU",
      "hetflag": " ",
      "sasa": 0.0,
      "atoms": [
        {
          "atom_index": 1144,
          "name": "N",
          "element": "N",
          "coord": [
            -0.5967000126838684,
            2.9079999923706055,
            4.149799823760986
          ]
        },
        {
          "atom_index": 1145,
          "name": "CA",
          "element": "C",
          "coord": [
            -0.609499990940094,
            3.01990008354187,
            4.243500232696533
          ]
        },
        {
          "atom_index": 1146,
          "name": "C",
          "element": "C",
          "coord": [
            -0.7324000000953674,
            3.1147000789642334,
            4.231100082397461
          ]
        },
        {
          "atom_index": 1147,
          "name": "O",
          "element": "O",
          "coord": [
            -0.7692000269889832,
            3.1805999279022217,
            4.33050012588501
          ]
        },
        {
          "atom_index": 1148,
          "name": "CB",
          "element": "C",
          "coord": [
            -0.4788999855518341,
            3.099299907684326,
            4.242499828338623
          ]
        },
        {
          "atom_index": 1149,
          "name": "CG",
          "element": "C",
          "coord": [
            -0.41190001368522644,
            3.1415998935699463,
            4.373199939727783
          ]
        },
        {
          "atom_index": 1150,
          "name": "CD1",
          "element": "C",
          "coord": [
            -0.44620001316070557,
            3.0562000274658203,
            4.495800018310547
          ]
        },
        {
          "atom_index": 1151,
          "name": "CD2",
          "element": "C",
          "coord": [
            -0.26089999079704285,
            3.143399953842163,
            4.34689998626709
          ]
        }
      ]
    },
    {
      "id": "D:197",
      "chain": "D",
      "resseq": 197,
      "icode": "",
      "resname": "HIS",
      "hetflag": " ",
      "sasa": 4.096981525421143,
      "atoms": [
        {
          "atom_index": 1152,
          "name": "N",
          "element": "N",
          "coord": [
            -0.7961000204086304,
            3.12280011177063,
            4.113900184631348
          ]
        },
        {
          "atom_index": 1153,
          "name": "CA",
          "element": "C",
          "coord": [
            -0.9081000089645386,
            3.218100070953369,
            4.098199844360352
          ]
        },
        {
          "atom_index": 1154,
          "name": "C",
          "element": "C",
          "coord": [
            -1.038699984550476,
            3.1559998989105225,
            4.048399925231934
          ]
        },
        {
          "atom_index": 1155,
          "name": "O",
          "element": "O",
          "coord": [
            -1.1123000383377075,
            3.2172999382019043,
            3.9702999591827393
          ]
        },
        {
          "atom_index": 1156,
          "name": "CB",
          "element": "C",
          "coord": [
            -0.8673999905586243,
            3.3382999897003174,
            4.011099815368652
          ]
        },
        {
          "atom_index": 1157,
          "name": "CG",
          "element": "C",
          "coord": [
            -0.7411999702453613,
            3.4047999382019043,
            4.056000232696533
          ]
        },
        {
          "atom_index": 1158,
          "name": "CD2",
          "element": "C",
          "coord": [
            -0.6136000156402588,
            3.392899990081787,
            4.0117998123168945
          ]
        },
        {
          "atom_index": 1159,
          "name": "ND1",
          "element": "N",
          "coord": [
            -0.7376000285148621,
            3.4946999549865723,
            4.160600185394287
          ]
        },
        {
          "atom_index": 1160,
          "name": "CE1",
          "element": "C",
          "coord": [
            -0.6132000088691711,
            3.5360000133514404,
            4.178400039672852
          ]
        },
        {
          "atom_index": 1161,
          "name": "NE2",
          "element": "N",
          "coord": [
            -0.5358999967575073,
            3.475399971008301,
            4.089700222015381
          ]
        }
      ]
    },
    {
      "id": "D:198",
      "chain": "D",
      "resseq": 198,
      "icode": "",
      "resname": "THR",
      "hetflag": " ",
      "sasa": 0.0,
      "atoms": [
        {
          "atom_index": 1162,
          "name": "N",
          "element": "N",
          "coord": [
            -1.0680999755859375,
            3.035599946975708,
            4.096799850463867
          ]
        },
        {
          "atom_index": 1163,
          "name": "CA",
          "element": "C",
          "coord": [
            -1.1864999532699585,
            2.960700035095215,
            4.054800033569336
          ]
        },
        {
          "atom_index": 1164,
          "name": "C",
          "element": "C",
          "coord": [
            -1.3128999471664429,
            3.0060999393463135,
            4.1290998458862305
          ]
        },
        {
          "atom_index": 1165,
          "name": "O",
          "element": "O",
          "coord": [
            -1.3087999820709229,
            3.1008999347686768,
            4.208199977874756
          ]
        },
        {
          "atom_index": 1166,
          "name": "CB",
          "element": "C",
          "coord": [
            -1.1663999557495117,
            2.8076000213623047,
            4.073299884796143
          ]
        },
        {
          "atom_index": 1167,
          "name": "CG2",
          "element": "C",
          "coord": [
            -1.0338000059127808,
            2.7629001140594482,
            4.0131001472473145
          ]
        },
        {
          "atom_index": 1168,
          "name": "OG1",
          "element": "O",
          "coord": [
            -1.169700026512146,
            2.7743000984191895,
            4.212900161743164
          ]
        }
      ]
    },
    {
      "id": "D:199",
      "chain": "D",
      "resseq": 199,
      "icode": "",
      "resname": "LYS",
      "hetflag": " ",
      "sasa": 8.935325622558594,
      "atoms": [
        {
          "atom_index": 1169,
          "name": "N",
          "element": "N",
          "coord": [
            -1.4246000051498413,
            2.9379000663757324,
            4.10260009765625
          ]
        },
        {
          "atom_index": 1170,
          "name": "CA",
          "element": "C",
          "coord": [
            -1.5527000427246094,
            2.966900110244751,
            4.1682000160217285
          ]
        },
        {
          "atom_index": 1171,
          "name": "C",
          "element": "C",
          "coord": [
            -1.5469000339508057,
            2.9426000118255615,
            4.31850004196167
          ]
        },
        {
          "atom_index": 1172,
          "name": "O",
          "element": "O",
          "coord": [
            -1.6032999753952026,
            3.0201001167297363,
            4.3968000411987305
          ]
        },
        {
          "atom_index": 1173,
          "name": "CB",
          "element": "C",
          "coord": [
            -1.6658999919891357,
            2.8856000900268555,
            4.105199813842773
          ]
        },
        {
          "atom_index": 1174,
          "name": "CG",
          "element": "C",
          "coord": [
            -1.721500039100647,
            2.9458000659942627,
            3.9755001068115234
          ]
        },
        {
          "atom_index": 1175,
          "name": "CD",
          "element": "C",
          "coord": [
            -1.8264000415802002,
            2.8543999195098877,
            3.910599946975708
          ]
        },
        {
          "atom_index": 1176,
          "name": "CE",
          "element": "C",
          "coord": [
            -1.7635999917984009,
            2.7551000118255615,
            3.811800003051758
          ]
        },
        {
          "atom_index": 1177,
          "name": "NZ",
          "element": "N",
          "coord": [
            -1.7172000408172607,
            2.8197999000549316,
            3.684999942779541
          ]
        }
      ]
    },
    {
      "id": "D:200",
      "chain": "D",
      "resseq": 200,
      "icode": "",
      "resname": "HIS",
      "hetflag": " ",
      "sasa": 1.706387996673584,
      "atoms": [
        {
          "atom_index": 1178,
          "name": "N",
          "element": "N",
          "coord": [
            -1.4766000509262085,
            2.836199998855591,
            4.357600212097168
          ]
        },
        {
          "atom_index": 1179,
          "name": "CA",
          "element": "C",
          "coord": [
            -1.4557000398635864,
            2.802500009536743,
            4.4984002113342285
          ]
        },
        {
          "atom_index": 1180,
          "name": "C",
          "element": "C",
          "coord": [
            -1.3193000555038452,
            2.847100019454956,
            4.550600051879883
          ]
        },
        {
          "atom_index": 1181,
          "name": "O",
          "element": "O",
          "coord": [
            -1.2171000242233276,
            2.828700065612793,
            4.484099864959717
          ]
        },
        {
          "atom_index": 1182,
          "name": "CB",
          "element": "C",
          "coord": [
            -1.4759999513626099,
            2.6530001163482666,
            4.5192999839782715
          ]
        },
        {
          "atom_index": 1183,
          "name": "CG",
          "element": "C",
          "coord": [
            -1.615399956703186,
            2.607800006866455,
            4.489999771118164
          ]
        },
        {
          "atom_index": 1184,
          "name": "CD2",
          "element": "C",
          "coord": [
            -1.6931999921798706,
            2.624500036239624,
            4.380300045013428
          ]
        },
        {
          "atom_index": 1185,
          "name": "ND1",
          "element": "N",
          "coord": [
            -1.6921000480651855,
            2.538599967956543,
            4.581500053405762
          ]
        },
        {
          "atom_index": 1186,
          "name": "CE1",
          "element": "C",
          "coord": [
            -1.8105000257492065,
            2.5130999088287354,
            4.528600215911865
          ]
        },
        {
          "atom_index": 1187,
          "name": "NE2",
          "element": "N",
          "coord": [
            -1.8138999938964844,
            2.564500093460083,
            4.406599998474121
          ]
        }
      ]
    },
    {
      "id": "D:201",
      "chain": "D",
      "resseq": 201,
      "icode": "",
      "resname": "ASN",
      "hetflag": " ",
      "sasa": 0.8546005487442017,
      "atoms": [
        {
          "atom_index": 1188,
          "name": "N",
          "element": "N",
          "coord": [
            -1.3207999467849731,
            2.9070000648498535,
            4.6697001457214355
          ]
        },
        {
          "atom_index": 1189,
          "name": "CA",
          "element": "C",
          "coord": [
            -1.2015999555587769,
            2.9565000534057617,
            4.738500118255615
          ]
        },
        {
          "atom_index": 1190,
          "name": "C",
          "element": "C",
          "coord": [
            -1.1058000326156616,
            2.838599920272827,
            4.763500213623047
          ]
        },
        {
          "atom_index": 1191,
          "name": "O",
          "element": "O",
          "coord": [
            -1.1475000381469727,
            2.7348999977111816,
            4.817699909210205
          ]
        },
        {
          "atom_index": 1192,
          "name": "CB",
          "element": "C",
          "coord": [
            -1.246999979019165,
            3.023200035095215,
            4.868500232696533
          ]
        },
        {
          "atom_index": 1193,
          "name": "CG",
          "element": "C",
          "coord": [
            -1.1342999935150146,
            3.089400053024292,
            4.944900035858154
          ]
        },
        {
          "atom_index": 1194,
          "name": "ND2",
          "element": "N",
          "coord": [
            -1.1404999494552612,
            3.2218000888824463,
            4.9558000564575195
          ]
        },
        {
          "atom_index": 1195,
          "name": "OD1",
          "element": "O",
          "coord": [
            -1.045300006866455,
            3.0232999324798584,
            4.997600078582764
          ]
        }
      ]
    },
    {
      "id": "D:202",
      "chain": "D",
      "resseq": 202,
      "icode": "",
      "resname": "LEU",
      "hetflag": " ",
      "sasa": 0.0,
      "atoms": [
        {
          "atom_index": 1196,
          "name": "N",
          "element": "N",
          "coord": [
            -0.9797999858856201,
            2.8517000675201416,
            4.720699787139893
          ]
        },
        {
          "atom_index": 1197,
          "name": "CA",
          "element": "C",
          "coord": [
            -0.8845000267028809,
            2.741300106048584,
            4.7342000007629395
          ]
        },
        {
          "atom_index": 1198,
          "name": "C",
          "element": "C",
          "coord": [
            -0.8529000282287598,
            2.7179999351501465,
            4.878799915313721
          ]
        },
        {
          "atom_index": 1199,
          "name": "O",
          "element": "O",
          "coord": [
            -0.8463000059127808,
            2.603300094604492,
            4.921899795532227
          ]
        },
        {
          "atom_index": 1200,
          "name": "CB",
          "element": "C",
          "coord": [
            -0.7554000020027161,
            2.7625999450683594,
            4.6545000076293945
          ]
        },
        {
          "atom_index": 1201,
          "name": "CG",
          "element": "C",
          "coord": [
            -0.6442999839782715,
            2.6552999019622803,
            4.664400100708008
          ]
        },
        {
          "atom_index": 1202,
          "name": "CD1",
          "element": "C",
          "coord": [
            -0.692799985408783,
            2.5130999088287354,
            4.627600193023682
          ]
        },
        {
          "atom_index": 1203,
          "name": "CD2",
          "element": "C",
          "coord": [
            -0.5231999754905701,
            2.69320011138916,
            4.579500198364258
          ]
        }
      ]
    },
    {
      "id": "D:203",
      "chain": "D",
      "resseq": 203,
      "icode": "",
      "resname": "MET",
      "hetflag": " ",
      "sasa": 0.0,
      "atoms": [
        {
          "atom_index": 1204,
          "name": "N",
          "element": "N",
          "coord": [
            -0.8375999927520752,
            2.826200008392334,
            4.954599857330322
          ]
        },
        {
          "atom_index": 1205,
          "name": "CA",
          "element": "C",
          "coord": [
            -0.79830002784729,
            2.8145999908447266,
            5.094299793243408
          ]
        },
        {
          "atom_index": 1206,
          "name": "C",
          "element": "C",
          "coord": [
            -0.9021999835968018,
            2.7414000034332275,
            5.178800106048584
          ]
        },
        {
          "atom_index": 1207,
          "name": "O",
          "element": "O",
          "coord": [
            -0.8658000230789185,
            2.663100004196167,
            5.266600131988525
          ]
        },
        {
          "atom_index": 1208,
          "name": "CB",
          "element": "C",
          "coord": [
            -0.7585999965667725,
            2.9500999450683594,
            5.153800010681152
          ]
        },
        {
          "atom_index": 1209,
          "name": "CG",
          "element": "C",
          "coord": [
            -0.6524999737739563,
            3.0274999141693115,
            5.070799827575684
          ]
        },
        {
          "atom_index": 1210,
          "name": "SD",
          "element": "S",
          "coord": [
            -0.5047000050544739,
            2.932499885559082,
            5.017099857330322
          ]
        },
        {
          "atom_index": 1211,
          "name": "CE",
          "element": "C",
          "coord": [
            -0.45969998836517334,
            2.851300001144409,
            5.167399883270264
          ]
        }
      ]
    },
    {
      "id": "D:204",
      "chain": "D",
      "resseq": 204,
      "icode": "",
      "resname": "GLU",
      "hetflag": " ",
      "sasa": 1.2692859172821045,
      "atoms": [
        {
          "atom_index": 1212,
          "name": "N",
          "element": "N",
          "coord": [
            -1.0305999517440796,
            2.7639999389648438,
            5.149199962615967
          ]
        },
        {
          "atom_index": 1213,
          "name": "CA",
          "element": "C",
          "coord": [
            -1.1410000324249268,
            2.6993000507354736,
            5.222599983215332
          ]
        },
        {
          "atom_index": 1214,
          "name": "C",
          "element": "C",
          "coord": [
            -1.1514999866485596,
            2.55049991607666,
            5.189899921417236
          ]
        },
        {
          "atom_index": 1215,
          "name": "O",
          "element": "O",
          "coord": [
            -1.1890000104904175,
            2.4716999530792236,
            5.2754998207092285
          ]
        },
        {
          "atom_index": 1216,
          "name": "CB",
          "element": "C",
          "coord": [
            -1.2762999534606934,
            2.7678000926971436,
            5.195899963378906
          ]
        },
        {
          "atom_index": 1217,
          "name": "CG",
          "element": "C",
          "coord": [
            -1.2907999753952026,
            2.910099983215332,
            5.256999969482422
          ]
        },
        {
          "atom_index": 1218,
          "name": "CD",
          "element": "C",
          "coord": [
            -1.2569999694824219,
            2.9184000492095947,
            5.407100200653076
          ]
        },
        {
          "atom_index": 1219,
          "name": "OE1",
          "element": "O",
          "coord": [
            -1.30649995803833,
            2.8333001136779785,
            5.486700057983398
          ]
        },
        {
          "atom_index": 1220,
          "name": "OE2",
          "element": "O",
          "coord": [
            -1.18149995803833,
            3.0123000144958496,
            5.445099830627441
          ]
        }
      ]
    },
    {
      "id": "D:205",
      "chain": "D",
      "resseq": 205,
      "icode": "",
      "resname": "GLU",
      "hetflag": " ",
      "sasa": 0.0,
      "atoms": [
        {
          "atom_index": 1221,
          "name": "N",
          "element": "N",
          "coord": [
            -1.1202000379562378,
            2.5153000354766846,
            5.065400123596191
          ]
        },
        {
          "atom_index": 1222,
          "name": "CA",
          "element": "C",
          "coord": [
            -1.1140999794006348,
            2.37719988822937,
            5.019199848175049
          ]
        },
        {
          "atom_index": 1223,
          "name": "C",
          "element": "C",
          "coord": [
            -1.0048999786376953,
            2.3027000427246094,
            5.095099925994873
          ]
        },
        {
          "atom_index": 1224,
          "name": "O",
          "element": "O",
          "coord": [
            -1.0263999700546265,
            2.1898999214172363,
            5.139900207519531
          ]
        },
        {
          "atom_index": 1225,
          "name": "CB",
          "element": "C",
          "coord": [
            -1.086899995803833,
            2.3689000606536865,
            4.867800235748291
          ]
        },
        {
          "atom_index": 1226,
          "name": "CG",
          "element": "C",
          "coord": [
            -1.090499997138977,
            2.2235000133514404,
            4.817699909210205
          ]
        },
        {
          "atom_index": 1227,
          "name": "CD",
          "element": "C",
          "coord": [
            -1.0563000440597534,
            2.2037999629974365,
            4.670400142669678
          ]
        },
        {
          "atom_index": 1228,
          "name": "OE1",
          "element": "O",
          "coord": [
            -1.1064000129699707,
            2.2804999351501465,
            4.582699775695801
          ]
        },
        {
          "atom_index": 1229,
          "name": "OE2",
          "element": "O",
          "coord": [
            -0.9785000085830688,
            2.108299970626831,
            4.6427998542785645
          ]
        }
      ]
    },
    {
      "id": "D:206",
      "chain": "D",
      "resseq": 206,
      "icode": "",
      "resname": "LEU",
      "hetflag": " ",
      "sasa": 0.0,
      "atoms": [
        {
          "atom_index": 1230,
          "name": "N",
          "element": "N",
          "coord": [
            -0.8885999917984009,
            2.367300033569336,
            5.109000205993652
          ]
        },
        {
          "atom_index": 1231,
          "name": "CA",
          "element": "C",
          "coord": [
            -0.7770000100135803,
            2.315700054168701,
            5.1890997886657715
          ]
        },
        {
          "atom_index": 1232,
          "name": "C",
          "element": "C",
          "coord": [
            -0.8101000189781189,
            2.294100046157837,
            5.335599899291992
          ]
        },
        {
          "atom_index": 1233,
          "name": "O",
          "element": "O",
          "coord": [
            -0.7748000025749207,
            2.189199924468994,
            5.392199993133545
          ]
        },
        {
          "atom_index": 1234,
          "name": "CB",
          "element": "C",
          "coord": [
            -0.6556000113487244,
            2.407900094985962,
            5.176400184631348
          ]
        },
        {
          "atom_index": 1235,
          "name": "CG",
          "element": "C",
          "coord": [
            -0.5529000163078308,
            2.375699996948242,
            5.067500114440918
          ]
        },
        {
          "atom_index": 1236,
          "name": "CD1",
          "element": "C",
          "coord": [
            -0.6065000295639038,
            2.2894999980926514,
            4.9542999267578125
          ]
        },
        {
          "atom_index": 1237,
          "name": "CD2",
          "element": "C",
          "coord": [
            -0.4830000102519989,
            2.4999001026153564,
            5.013299942016602
          ]
        }
      ]
    },
    {
      "id": "D:207",
      "chain": "D",
      "resseq": 207,
      "icode": "",
      "resname": "LYS",
      "hetflag": " ",
      "sasa": 0.0,
      "atoms": [
        {
          "atom_index": 1238,
          "name": "N",
          "element": "N",
          "coord": [
            -0.8751999735832214,
            2.3929998874664307,
            5.398399829864502
          ]
        },
        {
          "atom_index": 1239,
          "name": "CA",
          "element": "C",
          "coord": [
            -0.9143999814987183,
            2.3777999877929688,
            5.537899971008301
          ]
        },
        {
          "atom_index": 1240,
          "name": "C",
          "element": "C",
          "coord": [
            -1.0077999830245972,
            2.257999897003174,
            5.552599906921387
          ]
        },
        {
          "atom_index": 1241,
          "name": "O",
          "element": "O",
          "coord": [
            -0.9962999820709229,
            2.184299945831299,
            5.64769983291626
          ]
        },
        {
          "atom_index": 1242,
          "name": "CB",
          "element": "C",
          "coord": [
            -0.9765999913215637,
            2.5067999362945557,
            5.598400115966797
          ]
        },
        {
          "atom_index": 1243,
          "name": "CG",
          "element": "C",
          "coord": [
            -0.8787000179290771,
            2.626300096511841,
            5.604499816894531
          ]
        },
        {
          "atom_index": 1244,
          "name": "CD",
          "element": "C",
          "coord": [
            -0.9358000159263611,
            2.751499891281128,
            5.674300193786621
          ]
        },
        {
          "atom_index": 1245,
          "name": "CE",
          "element": "C",
          "coord": [
            -0.9157999753952026,
            2.8733999729156494,
            5.582200050354004
          ]
        },
        {
          "atom_index": 1246,
          "name": "NZ",
          "element": "N",
          "coord": [
            -0.9083999991416931,
            3.00819993019104,
            5.650100231170654
          ]
        }
      ]
    },
    {
      "id": "D:208",
      "chain": "D",
      "resseq": 208,
      "icode": "",
      "resname": "LYS",
      "hetflag": " ",
      "sasa": 1.492546796798706,
      "atoms": [
        {
          "atom_index": 1247,
          "name": "N",
          "element": "N",
          "coord": [
            -1.1008000373840332,
            2.240999937057495,
            5.4593000411987305
          ]
        },
        {
          "atom_index": 1248,
          "name": "CA",
          "element": "C",
          "coord": [
            -1.1919000148773193,
            2.1254000663757324,
            5.456699848175049
          ]
        },
        {
          "atom_index": 1249,
          "name": "C",
          "element": "C",
          "coord": [
            -1.118299961090088,
            1.9890999794006348,
            5.447299957275391
          ]
        },
        {
          "atom_index": 1250,
          "name": "O",
          "element": "O",
          "coord": [
            -1.1526000499725342,
            1.894700050354004,
            5.516499996185303
          ]
        },
        {
          "atom_index": 1251,
          "name": "CB",
          "element": "C",
          "coord": [
            -1.292099952697754,
            2.1394999027252197,
            5.341599941253662
          ]
        },
        {
          "atom_index": 1252,
          "name": "CG",
          "element": "C",
          "coord": [
            -1.4115999937057495,
            2.2327001094818115,
            5.373899936676025
          ]
        },
        {
          "atom_index": 1253,
          "name": "CD",
          "element": "C",
          "coord": [
            -1.496999979019165,
            2.266700029373169,
            5.250100135803223
          ]
        },
        {
          "atom_index": 1254,
          "name": "CE",
          "element": "C",
          "coord": [
            -1.604599952697754,
            2.3684000968933105,
            5.289899826049805
          ]
        },
        {
          "atom_index": 1255,
          "name": "NZ",
          "element": "N",
          "coord": [
            -1.6763999462127686,
            2.4260001182556152,
            5.175099849700928
          ]
        }
      ]
    },
    {
      "id": "D:209",
      "chain": "D",
      "resseq": 209,
      "icode": "",
      "resname": "VAL",
      "hetflag": " ",
      "sasa": 0.0,
      "atoms": [
        {
          "atom_index": 1256,
          "name": "N",
          "element": "N",
          "coord": [
            -1.0174000263214111,
            1.9809000492095947,
            5.362199783325195
          ]
        },
        {
          "atom_index": 1257,
          "name": "CA",
          "element": "C",
          "coord": [
            -0.9347000122070312,
            1.8595999479293823,
            5.349899768829346
          ]
        },
        {
          "atom_index": 1258,
          "name": "C",
          "element": "C",
          "coord": [
            -0.866599977016449,
            1.8336000442504883,
            5.482999801635742
          ]
        },
        {
          "atom_index": 1259,
          "name": "O",
          "element": "O",
          "coord": [
            -0.8684999942779541,
            1.7218999862670898,
            5.532599925994873
          ]
        },
        {
          "atom_index": 1260,
          "name": "CB",
          "element": "C",
          "coord": [
            -0.8307999968528748,
            1.8756999969482422,
            5.239200115203857
          ]
        },
        {
          "atom_index": 1261,
          "name": "CG1",
          "element": "C",
          "coord": [
            -0.7264999747276306,
            1.7649999856948853,
            5.244699954986572
          ]
        },
        {
          "atom_index": 1262,
          "name": "CG2",
          "element": "C",
          "coord": [
            -0.8999999761581421,
            1.8796000480651855,
            5.104800224304199
          ]
        }
      ]
    },
    {
      "id": "D:210",
      "chain": "D",
      "resseq": 210,
      "icode": "",
      "resname": "LYS",
      "hetflag": " ",
      "sasa": 0.1266074925661087,
      "atoms": [
        {
          "atom_index": 1263,
          "name": "N",
          "element": "N",
          "coord": [
            -0.8123000264167786,
            1.9397000074386597,
            5.541900157928467
          ]
        },
        {
          "atom_index": 1264,
          "name": "CA",
          "element": "C",
          "coord": [
            -0.7382000088691711,
            1.9289000034332275,
            5.665200233459473
          ]
        },
        {
          "atom_index": 1265,
          "name": "C",
          "element": "C",
          "coord": [
            -0.8285999894142151,
            1.885599970817566,
            5.782299995422363
          ]
        },
        {
          "atom_index": 1266,
          "name": "O",
          "element": "O",
          "coord": [
            -0.7894999980926514,
            1.8008999824523926,
            5.863999843597412
          ]
        },
        {
          "atom_index": 1267,
          "name": "CB",
          "element": "C",
          "coord": [
            -0.6661999821662903,
            2.0604000091552734,
            5.6930999755859375
          ]
        },
        {
          "atom_index": 1268,
          "name": "CG",
          "element": "C",
          "coord": [
            -0.5511999726295471,
            2.044600009918213,
            5.790599822998047
          ]
        },
        {
          "atom_index": 1269,
          "name": "CD",
          "element": "C",
          "coord": [
            -0.49869999289512634,
            2.177500009536743,
            5.838600158691406
          ]
        },
        {
          "atom_index": 1270,
          "name": "CE",
          "element": "C",
          "coord": [
            -0.42419999837875366,
            2.158400058746338,
            5.971199989318848
          ]
        },
        {
          "atom_index": 1271,
          "name": "NZ",
          "element": "N",
          "coord": [
            -0.36410000920295715,
            2.2892000675201416,
            6.0117998123168945
          ]
        }
      ]
    },
    {
      "id": "D:211",
      "chain": "D",
      "resseq": 211,
      "icode": "",
      "resname": "ARG",
      "hetflag": " ",
      "sasa": 2.636922836303711,
      "atoms": [
        {
          "atom_index": 1272,
          "name": "N",
          "element": "N",
          "coord": [
            -0.9498000144958496,
            1.9423999786376953,
            5.788400173187256
          ]
        },
        {
          "atom_index": 1273,
          "name": "CA",
          "element": "C",
          "coord": [
            -1.0504000186920166,
            1.901900053024292,
            5.886499881744385
          ]
        },
        {
          "atom_index": 1274,
          "name": "C",
          "element": "C",
          "coord": [
            -1.094099998474121,
            1.75600004196167,
            5.867400169372559
          ]
        },
        {
          "atom_index": 1275,
          "name": "O",
          "element": "O",
          "coord": [
            -1.1096999645233154,
            1.6826000213623047,
            5.964000225067139
          ]
        },
        {
          "atom_index": 1276,
          "name": "CB",
          "element": "C",
          "coord": [
            -1.1719000339508057,
            1.9981000423431396,
            5.881400108337402
          ]
        },
        {
          "atom_index": 1277,
          "name": "CG",
          "element": "C",
          "coord": [
            -1.1441999673843384,
            2.134500026702881,
            5.945199966430664
          ]
        },
        {
          "atom_index": 1278,
          "name": "CD",
          "element": "C",
          "coord": [
            -1.2706999778747559,
            2.226799964904785,
            5.956200122833252
          ]
        },
        {
          "atom_index": 1279,
          "name": "NE",
          "element": "N",
          "coord": [
            -1.2279000282287598,
            2.365999937057495,
            5.965199947357178
          ]
        },
        {
          "atom_index": 1280,
          "name": "CZ",
          "element": "C",
          "coord": [
            -1.2417999505996704,
            2.4570999145507812,
            5.8684000968933105
          ]
        },
        {
          "atom_index": 1281,
          "name": "NH1",
          "element": "N",
          "coord": [
            -1.3025000095367432,
            2.427299976348877,
            5.752200126647949
          ]
        },
        {
          "atom_index": 1282,
          "name": "NH2",
          "element": "N",
          "coord": [
            -1.1938999891281128,
            2.5797998905181885,
            5.889200210571289
          ]
        }
      ]
    },
    {
      "id": "D:212",
      "chain": "D",
      "resseq": 212,
      "icode": "",
      "resname": "ALA",
      "hetflag": " ",
      "sasa": 0.0,
      "atoms": [
        {
          "atom_index": 1283,
          "name": "N",
          "element": "N",
          "coord": [
            -1.111899971961975,
            1.7130999565124512,
            5.7434000968933105
          ]
        },
        {
          "atom_index": 1284,
          "name": "CA",
          "element": "C",
          "coord": [
            -1.1471999883651733,
            1.5735000371932983,
            5.7129998207092285
          ]
        },
        {
          "atom_index": 1285,
          "name": "C",
          "element": "C",
          "coord": [
            -1.0399999618530273,
            1.4709999561309814,
            5.750699996948242
          ]
        },
        {
          "atom_index": 1286,
          "name": "O",
          "element": "O",
          "coord": [
            -1.0716999769210815,
            1.3623000383377075,
            5.800600051879883
          ]
        },
        {
          "atom_index": 1287,
          "name": "CB",
          "element": "C",
          "coord": [
            -1.1820000410079956,
            1.5580999851226807,
            5.5640997886657715
          ]
        }
      ]
    },
    {
      "id": "D:213",
      "chain": "D",
      "resseq": 213,
      "icode": "",
      "resname": "ILE",
      "hetflag": " ",
      "sasa": 0.0,
      "atoms": [
        {
          "atom_index": 1288,
          "name": "N",
          "element": "N",
          "coord": [
            -0.9140999913215637,
            1.5054999589920044,
            5.728899955749512
          ]
        },
        {
          "atom_index": 1289,
          "name": "CA",
          "element": "C",
          "coord": [
            -0.8019999861717224,
            1.4199999570846558,
            5.769400119781494
          ]
        },
        {
          "atom_index": 1290,
          "name": "C",
          "element": "C",
          "coord": [
            -0.8040000200271606,
            1.402500033378601,
            5.92080020904541
          ]
        },
        {
          "atom_index": 1291,
          "name": "O",
          "element": "O",
          "coord": [
            -0.7892000079154968,
            1.2892999649047852,
            5.972700119018555
          ]
        },
        {
          "atom_index": 1292,
          "name": "CB",
          "element": "C",
          "coord": [
            -0.6653000116348267,
            1.4802000522613525,
            5.725299835205078
          ]
        },
        {
          "atom_index": 1293,
          "name": "CG1",
          "element": "C",
          "coord": [
            -0.649399995803833,
            1.4739999771118164,
            5.570400238037109
          ]
        },
        {
          "atom_index": 1294,
          "name": "CG2",
          "element": "C",
          "coord": [
            -0.5507000088691711,
            1.4103000164031982,
            5.803299903869629
          ]
        },
        {
          "atom_index": 1295,
          "name": "CD1",
          "element": "C",
          "coord": [
            -0.5253000259399414,
            1.5628999471664429,
            5.514400005340576
          ]
        }
      ]
    },
    {
      "id": "D:214",
      "chain": "D",
      "resseq": 214,
      "icode": "",
      "resname": "ALA",
      "hetflag": " ",
      "sasa": 0.0,
      "atoms": [
        {
          "atom_index": 1296,
          "name": "N",
          "element": "N",
          "coord": [
            -0.8273000121116638,
            1.5135999917984009,
            5.991399765014648
          ]
        },
        {
          "atom_index": 1297,
          "name": "CA",
          "element": "C",
          "coord": [
            -0.8361999988555908,
            1.5110000371932983,
            6.140500068664551
          ]
        },
        {
          "atom_index": 1298,
          "name": "C",
          "element": "C",
          "coord": [
            -0.954800009727478,
            1.4327000379562378,
            6.19890022277832
          ]
        },
        {
          "atom_index": 1299,
          "name": "O",
          "element": "O",
          "coord": [
            -0.9509000182151794,
            1.392699956893921,
            6.315899848937988
          ]
        },
        {
          "atom_index": 1300,
          "name": "CB",
          "element": "C",
          "coord": [
            -0.8302000164985657,
            1.6552000045776367,
            6.19920015335083
          ]
        }
      ]
    },
    {
      "id": "D:215",
      "chain": "D",
      "resseq": 215,
      "icode": "",
      "resname": "LYS",
      "hetflag": " ",
      "sasa": 3.9788243770599365,
      "atoms": [
        {
          "atom_index": 1301,
          "name": "N",
          "element": "N",
          "coord": [
            -1.059399962425232,
            1.409000039100647,
            6.119699954986572
          ]
        },
        {
          "atom_index": 1302,
          "name": "CA",
          "element": "C",
          "coord": [
            -1.1720000505447388,
            1.3228000402450562,
            6.16349983215332
          ]
        },
        {
          "atom_index": 1303,
          "name": "C",
          "element": "C",
          "coord": [
            -1.136199951171875,
            1.1750999689102173,
            6.1545000076293945
          ]
        },
        {
          "atom_index": 1304,
          "name": "O",
          "element": "O",
          "coord": [
            -1.1930999755859375,
            1.0896999835968018,
            6.223899841308594
          ]
        },
        {
          "atom_index": 1305,
          "name": "CB",
          "element": "C",
          "coord": [
            -1.2943999767303467,
            1.3483999967575073,
            6.0777997970581055
          ]
        },
        {
          "atom_index": 1306,
          "name": "CG",
          "element": "C",
          "coord": [
            -1.360700011253357,
            1.4817999601364136,
            6.103400230407715
          ]
        },
        {
          "atom_index": 1307,
          "name": "CD",
          "element": "C",
          "coord": [
            -1.470900058746338,
            1.5019999742507935,
            6.004700183868408
          ]
        },
        {
          "atom_index": 1308,
          "name": "CE",
          "element": "C",
          "coord": [
            -1.5285999774932861,
            1.6373000144958496,
            6.019899845123291
          ]
        },
        {
          "atom_index": 1309,
          "name": "NZ",
          "element": "N",
          "coord": [
            -1.638200044631958,
            1.6583000421524048,
            5.918300151824951
          ]
        }
      ]
    },
    {
      "id": "D:216",
      "chain": "D",
      "resseq": 216,
      "icode": "",
      "resname": "ALA",
      "hetflag": " ",
      "sasa": 0.0,
      "atoms": [
        {
          "atom_index": 1310,
          "name": "N",
          "element": "N",
          "coord": [
            -1.0422999858856201,
            1.1448999643325806,
            6.065100193023682
          ]
        },
        {
          "atom_index": 1311,
          "name": "CA",
          "element": "C",
          "coord": [
            -0.9955999851226807,
            1.01010000705719,
            6.04580020904541
          ]
        },
        {
          "atom_index": 1312,
          "name": "C",
          "element": "C",
          "coord": [
            -0.8824999928474426,
            0.9793000221252441,
            6.143899917602539
          ]
        },
        {
          "atom_index": 1313,
          "name": "O",
          "element": "O",
          "coord": [
            -0.8684999942779541,
            0.8655999898910522,
            6.187099933624268
          ]
        },
        {
          "atom_index": 1314,
          "name": "CB",
          "element": "C",
          "coord": [
            -0.9509000182151794,
            0.9919000267982483,
            5.902699947357178
          ]
        }
      ]
    },
    {
      "id": "D:217",
      "chain": "D",
      "resseq": 217,
      "icode": "",
      "resname": "ASP",
      "hetflag": " ",
      "sasa": 0.0,
      "atoms": [
        {
          "atom_index": 1315,
          "name": "N",
          "element": "N",
          "coord": [
            -0.8008000254631042,
            1.0789999961853027,
            6.176599979400635
          ]
        },
        {
          "atom_index": 1316,
          "name": "CA",
          "element": "C",
          "coord": [
            -0.6952000260353088,
            1.0657000541687012,
            6.277500152587891
          ]
        },
        {
          "atom_index": 1317,
          "name": "C",
          "element": "C",
          "coord": [
            -0.669700026512146,
            1.2043999433517456,
            6.3358001708984375
          ]
        },
        {
          "atom_index": 1318,
          "name": "O",
          "element": "O",
          "coord": [
            -0.6144000291824341,
            1.2905999422073364,
            6.268799781799316
          ]
        },
        {
          "atom_index": 1319,
          "name": "CB",
          "element": "C",
          "coord": [
            -0.5648000240325928,
            1.0108000040054321,
            6.213099956512451
          ]
        },
        {
          "atom_index": 1320,
          "name": "CG",
          "element": "C",
          "coord": [
            -0.4578999876976013,
            0.9807999730110168,
            6.315800189971924
          ]
        },
        {
          "atom_index": 1321,
          "name": "OD1",
          "element": "O",
          "coord": [
            -0.45500001311302185,
            1.0477999448776245,
            6.4197001457214355
          ]
        },
        {
          "atom_index": 1322,
          "name": "OD2",
          "element": "O",
          "coord": [
            -0.37720000743865967,
            0.8896999955177307,
            6.293700218200684
          ]
        }
      ]
    },
    {
      "id": "D:218",
      "chain": "D",
      "resseq": 218,
      "icode": "",
      "resname": "PRO",
      "hetflag": " ",
      "sasa": 3.4817276000976562,
      "atoms": [
        {
          "atom_index": 1323,
          "name": "N",
          "element": "N",
          "coord": [
            -0.7135999798774719,
            1.228700041770935,
            6.460100173950195
          ]
        },
        {
          "atom_index": 1324,
          "name": "CA",
          "element": "C",
          "coord": [
            -0.7085000276565552,
            1.365399956703186,
            6.513199806213379
          ]
        },
        {
          "atom_index": 1325,
          "name": "C",
          "element": "C",
          "coord": [
            -0.5683000087738037,
            1.4219000339508057,
            6.536499977111816
          ]
        },
        {
          "atom_index": 1326,
          "name": "O",
          "element": "O",
          "coord": [
            -0.5551999807357788,
            1.5432000160217285,
            6.56220006942749
          ]
        },
        {
          "atom_index": 1327,
          "name": "CB",
          "element": "C",
          "coord": [
            -0.7836999893188477,
            1.3547999858856201,
            6.64769983291626
          ]
        },
        {
          "atom_index": 1328,
          "name": "CG",
          "element": "C",
          "coord": [
            -0.8507999777793884,
            1.2229000329971313,
            6.646100044250488
          ]
        },
        {
          "atom_index": 1329,
          "name": "CD",
          "element": "C",
          "coord": [
            -0.7706999778747559,
            1.1338000297546387,
            6.5578999519348145
          ]
        }
      ]
    },
    {
      "id": "D:219",
      "chain": "D",
      "resseq": 219,
      "icode": "",
      "resname": "GLU",
      "hetflag": " ",
      "sasa": 5.684937477111816,
      "atoms": [
        {
          "atom_index": 1330,
          "name": "N",
          "element": "N",
          "coord": [
            -0.4652999937534332,
            1.3370000123977661,
            6.531099796295166
          ]
        },
        {
          "atom_index": 1331,
          "name": "CA",
          "element": "C",
          "coord": [
            -0.32670000195503235,
            1.3841999769210815,
            6.543300151824951
          ]
        },
        {
          "atom_index": 1332,
          "name": "C",
          "element": "C",
          "coord": [
            -0.2757999897003174,
            1.4390000104904175,
            6.40910005569458
          ]
        },
        {
          "atom_index": 1333,
          "name": "O",
          "element": "O",
          "coord": [
            -0.1657000035047531,
            1.4944000244140625,
            6.400100231170654
          ]
        },
        {
          "atom_index": 1334,
          "name": "CB",
          "element": "C",
          "coord": [
            -0.23669999837875366,
            1.2702000141143799,
            6.589099884033203
          ]
        },
        {
          "atom_index": 1335,
          "name": "CG",
          "element": "C",
          "coord": [
            -0.2596000134944916,
            1.2259000539779663,
            6.735599994659424
          ]
        },
        {
          "atom_index": 1336,
          "name": "CD",
          "element": "C",
          "coord": [
            -0.17679999768733978,
            1.3041000366210938,
            6.833600044250488
          ]
        },
        {
          "atom_index": 1337,
          "name": "OE1",
          "element": "O",
          "coord": [
            -0.05090000107884407,
            1.2971999645233154,
            6.826099872589111
          ]
        },
        {
          "atom_index": 1338,
          "name": "OE2",
          "element": "O",
          "coord": [
            -0.23819999396800995,
            1.3724000453948975,
            6.918900012969971
          ]
        }
      ]
    },
    {
      "id": "D:220",
      "chain": "D",
      "resseq": 220,
      "icode": "",
      "resname": "GLU",
      "hetflag": " ",
      "sasa": 0.0,
      "atoms": [
        {
          "atom_index": 1339,
          "name": "N",
          "element": "N",
          "coord": [
            -0.3555999994277954,
            1.4213999509811401,
            6.304900169372559
          ]
        },
        {
          "atom_index": 1340,
          "name": "CA",
          "element": "C",
          "coord": [
            -0.31049999594688416,
            1.444200038909912,
            6.166500091552734
          ]
        },
        {
          "atom_index": 1341,
          "name": "C",
          "element": "C",
          "coord": [
            -0.38350000977516174,
            1.5627000331878662,
            6.103899955749512
          ]
        },
        {
          "atom_index": 1342,
          "name": "O",
          "element": "O",
          "coord": [
            -0.4936000108718872,
            1.6015000343322754,
            6.153900146484375
          ]
        },
        {
          "atom_index": 1343,
          "name": "CB",
          "element": "C",
          "coord": [
            -0.33390000462532043,
            1.3177000284194946,
            6.083799839019775
          ]
        },
        {
          "atom_index": 1344,
          "name": "CG",
          "element": "C",
          "coord": [
            -0.2524000108242035,
            1.1950000524520874,
            6.1290998458862305
          ]
        },
        {
          "atom_index": 1345,
          "name": "CD",
          "element": "C",
          "coord": [
            -0.0982000008225441,
            1.2077000141143799,
            6.1128997802734375
          ]
        },
        {
          "atom_index": 1346,
          "name": "OE1",
          "element": "O",
          "coord": [
            -0.04580000042915344,
            1.2900999784469604,
            6.033699989318848
          ]
        },
        {
          "atom_index": 1347,
          "name": "OE2",
          "element": "O",
          "coord": [
            -0.02800000086426735,
            1.1318999528884888,
            6.179299831390381
          ]
        }
      ]
    },
    {
      "id": "D:221",
      "chain": "D",
      "resseq": 221,
      "icode": "",
      "resname": "PRO",
      "hetflag": " ",
      "sasa": 0.0,
      "atoms": [
        {
          "atom_index": 1348,
          "name": "N",
          "element": "N",
          "coord": [
            -0.3249000012874603,
            1.6222000122070312,
            5.996500015258789
          ]
        },
        {
          "atom_index": 1349,
          "name": "CA",
          "element": "C",
          "coord": [
            -0.19359999895095825,
            1.5872999429702759,
            5.936699867248535
          ]
        },
        {
          "atom_index": 1350,
          "name": "C",
          "element": "C",
          "coord": [
            -0.08049999922513962,
            1.6533000469207764,
            6.013199806213379
          ]
        },
        {
          "atom_index": 1351,
          "name": "O",
          "element": "O",
          "coord": [
            -0.08720000088214874,
            1.7710000276565552,
            6.045000076293945
          ]
        },
        {
          "atom_index": 1352,
          "name": "CB",
          "element": "C",
          "coord": [
            -0.20190000534057617,
            1.6416000127792358,
            5.793499946594238
          ]
        },
        {
          "atom_index": 1353,
          "name": "CG",
          "element": "C",
          "coord": [
            -0.3093000054359436,
            1.756700038909912,
            5.798699855804443
          ]
        },
        {
          "atom_index": 1354,
          "name": "CD",
          "element": "C",
          "coord": [
            -0.39070001244544983,
            1.7355999946594238,
            5.927999973297119
          ]
        }
      ]
    },
    {
      "id": "D:222",
      "chain": "D",
      "resseq": 222,
      "icode": "",
      "resname": "LYS",
      "hetflag": " ",
      "sasa": 0.031651873141527176,
      "atoms": [
        {
          "atom_index": 1355,
          "name": "N",
          "element": "N",
          "coord": [
            0.023600000888109207,
            1.5779999494552612,
            6.0457000732421875
          ]
        },
        {
          "atom_index": 1356,
          "name": "CA",
          "element": "C",
          "coord": [
            0.13230000436306,
            1.6340999603271484,
            6.124599933624268
          ]
        },
        {
          "atom_index": 1357,
          "name": "C",
          "element": "C",
          "coord": [
            0.22619999945163727,
            1.718400001525879,
            6.037700176239014
          ]
        },
        {
          "atom_index": 1358,
          "name": "O",
          "element": "O",
          "coord": [
            0.3100999891757965,
            1.7905000448226929,
            6.089000225067139
          ]
        },
        {
          "atom_index": 1359,
          "name": "CB",
          "element": "C",
          "coord": [
            0.21209999918937683,
            1.5216000080108643,
            6.189799785614014
          ]
        },
        {
          "atom_index": 1360,
          "name": "CG",
          "element": "C",
          "coord": [
            0.14159999787807465,
            1.4498000144958496,
            6.303400039672852
          ]
        },
        {
          "atom_index": 1361,
          "name": "CD",
          "element": "C",
          "coord": [
            0.2151000052690506,
            1.4752000570297241,
            6.432700157165527
          ]
        },
        {
          "atom_index": 1362,
          "name": "CE",
          "element": "C",
          "coord": [
            0.1420000046491623,
            1.419800043106079,
            6.554599761962891
          ]
        },
        {
          "atom_index": 1363,
          "name": "NZ",
          "element": "N",
          "coord": [
            0.1655000001192093,
            1.2735999822616577,
            6.573500156402588
          ]
        }
      ]
    },
    {
      "id": "D:223",
      "chain": "D",
      "resseq": 223,
      "icode": "",
      "resname": "GLU",
      "hetflag": " ",
      "sasa": 0.0,
      "atoms": [
        {
          "atom_index": 1364,
          "name": "N",
          "element": "N",
          "coord": [
            0.21330000460147858,
            1.708400011062622,
            5.906899929046631
          ]
        },
        {
          "atom_index": 1365,
          "name": "CA",
          "element": "C",
          "coord": [
            0.2913999855518341,
            1.7913000583648682,
            5.816199779510498
          ]
        },
        {
          "atom_index": 1366,
          "name": "C",
          "element": "C",
          "coord": [
            0.20020000636577606,
            1.8567999601364136,
            5.713799953460693
          ]
        },
        {
          "atom_index": 1367,
          "name": "O",
          "element": "O",
          "coord": [
            0.11169999837875366,
            1.7928999662399292,
            5.6570000648498535
          ]
        },
        {
          "atom_index": 1368,
          "name": "CB",
          "element": "C",
          "coord": [
            0.4009999930858612,
            1.710800051689148,
            5.742499828338623
          ]
        },
        {
          "atom_index": 1369,
          "name": "CG",
          "element": "C",
          "coord": [
            0.5088000297546387,
            1.6394000053405762,
            5.8282999992370605
          ]
        },
        {
          "atom_index": 1370,
          "name": "CD",
          "element": "C",
          "coord": [
            0.6096000075340271,
            1.7311999797821045,
            5.899600028991699
          ]
        },
        {
          "atom_index": 1371,
          "name": "OE1",
          "element": "O",
          "coord": [
            0.6126000285148621,
            1.8523999452590942,
            5.874199867248535
          ]
        },
        {
          "atom_index": 1372,
          "name": "OE2",
          "element": "O",
          "coord": [
            0.6886000037193298,
            1.6800999641418457,
            5.982699871063232
          ]
        }
      ]
    },
    {
      "id": "D:224",
      "chain": "D",
      "resseq": 224,
      "icode": "",
      "resname": "VAL",
      "hetflag": " ",
      "sasa": 0.0,
      "atoms": [
        {
          "atom_index": 1373,
          "name": "N",
          "element": "N",
          "coord": [
            0.2231999933719635,
            1.9852999448776245,
            5.689199924468994
          ]
        },
        {
          "atom_index": 1374,
          "name": "CA",
          "element": "C",
          "coord": [
            0.1589999943971634,
            2.0504000186920166,
            5.576300144195557
          ]
        },
        {
          "atom_index": 1375,
          "name": "C",
          "element": "C",
          "coord": [
            0.2727000117301941,
            2.1150999069213867,
            5.497300148010254
          ]
        },
        {
          "atom_index": 1376,
          "name": "O",
          "element": "O",
          "coord": [
            0.3402999937534332,
            2.2051000595092773,
            5.549900054931641
          ]
        },
        {
          "atom_index": 1377,
          "name": "CB",
          "element": "C",
          "coord": [
            0.05400000140070915,
            2.152899980545044,
            5.627099990844727
          ]
        },
        {
          "atom_index": 1378,
          "name": "CG1",
          "element": "C",
          "coord": [
            -0.009600000455975533,
            2.228600025177002,
            5.513500213623047
          ]
        },
        {
          "atom_index": 1379,
          "name": "CG2",
          "element": "C",
          "coord": [
            -0.0544000007212162,
            2.081199884414673,
            5.708099842071533
          ]
        }
      ]
    },
    {
      "id": "D:225",
      "chain": "D",
      "resseq": 225,
      "icode": "",
      "resname": "TRP",
      "hetflag": " ",
      "sasa": 0.0,
      "atoms": [
        {
          "atom_index": 1380,
          "name": "N",
          "element": "N",
          "coord": [
            0.2971999943256378,
            2.066999912261963,
            5.375899791717529
          ]
        },
        {
          "atom_index": 1381,
          "name": "CA",
          "element": "C",
          "coord": [
            0.41830000281333923,
            2.1066999435424805,
            5.302599906921387
          ]
        },
        {
          "atom_index": 1382,
          "name": "C",
          "element": "C",
          "coord": [
            0.38830000162124634,
            2.1844000816345215,
            5.17579984664917
          ]
        },
        {
          "atom_index": 1383,
          "name": "O",
          "element": "O",
          "coord": [
            0.3158000111579895,
            2.1380999088287354,
            5.09119987487793
          ]
        },
        {
          "atom_index": 1384,
          "name": "CB",
          "element": "C",
          "coord": [
            0.5115000009536743,
            1.9872000217437744,
            5.271299839019775
          ]
        },
        {
          "atom_index": 1385,
          "name": "CG",
          "element": "C",
          "coord": [
            0.5843999981880188,
            1.9264999628067017,
            5.3902997970581055
          ]
        },
        {
          "atom_index": 1386,
          "name": "CD1",
          "element": "C",
          "coord": [
            0.5931000113487244,
            1.9768999814987183,
            5.516900062561035
          ]
        },
        {
          "atom_index": 1387,
          "name": "CD2",
          "element": "C",
          "coord": [
            0.6665999889373779,
            1.8086999654769897,
            5.3892998695373535
          ]
        },
        {
          "atom_index": 1388,
          "name": "CE2",
          "element": "C",
          "coord": [
            0.7149999737739563,
            1.7891000509262085,
            5.520699977874756
          ]
        },
        {
          "atom_index": 1389,
          "name": "CE3",
          "element": "C",
          "coord": [
            0.6991000175476074,
            1.7152999639511108,
            5.291999816894531
          ]
        },
        {
          "atom_index": 1390,
          "name": "NE1",
          "element": "N",
          "coord": [
            0.6689000129699707,
            1.8931000232696533,
            5.5971999168396
          ]
        },
        {
          "atom_index": 1391,
          "name": "CZ2",
          "element": "C",
          "coord": [
            0.795799970626831,
            1.679900050163269,
            5.555699825286865
          ]
        },
        {
          "atom_index": 1392,
          "name": "CZ3",
          "element": "C",
          "coord": [
            0.7782999873161316,
            1.6064000129699707,
            5.327700138092041
          ]
        },
        {
          "atom_index": 1393,
          "name": "CH2",
          "element": "C",
          "coord": [
            0.8274999856948853,
            1.5917999744415283,
            5.456900119781494
          ]
        }
      ]
    },
    {
      "id": "D:226",
      "chain": "D",
      "resseq": 226,
      "icode": "",
      "resname": "LEU",
      "hetflag": " ",
      "sasa": 0.0,
      "atoms": [
        {
          "atom_index": 1394,
          "name": "N",
          "element": "N",
          "coord": [
            0.44609999656677246,
            2.3041999340057373,
            5.164299964904785
          ]
        },
        {
          "atom_index": 1395,
          "name": "CA",
          "element": "C",
          "coord": [
            0.420199990272522,
            2.391200065612793,
            5.052599906921387
          ]
        },
        {
          "atom_index": 1396,
          "name": "C",
          "element": "C",
          "coord": [
            0.5250999927520752,
            2.359600067138672,
            4.94789981842041
          ]
        },
        {
          "atom_index": 1397,
          "name": "O",
          "element": "O",
          "coord": [
            0.6402000188827515,
            2.343400001525879,
            4.9807000160217285
          ]
        },
        {
          "atom_index": 1398,
          "name": "CB",
          "element": "C",
          "coord": [
            0.43790000677108765,
            2.5373001098632812,
            5.0980000495910645
          ]
        },
        {
          "atom_index": 1399,
          "name": "CG",
          "element": "C",
          "coord": [
            0.4341999888420105,
            2.636899948120117,
            4.982699871063232
          ]
        },
        {
          "atom_index": 1400,
          "name": "CD1",
          "element": "C",
          "coord": [
            0.2939999997615814,
            2.650399923324585,
            4.930099964141846
          ]
        },
        {
          "atom_index": 1401,
          "name": "CD2",
          "element": "C",
          "coord": [
            0.489300012588501,
            2.7730000019073486,
            5.03000020980835
          ]
        }
      ]
    },
    {
      "id": "D:227",
      "chain": "D",
      "resseq": 227,
      "icode": "",
      "resname": "VAL",
      "hetflag": " ",
      "sasa": 0.0,
      "atoms": [
        {
          "atom_index": 1402,
          "name": "N",
          "element": "N",
          "coord": [
            0.4860000014305115,
            2.34660005569458,
            4.822700023651123
          ]
        },
        {
          "atom_index": 1403,
          "name": "CA",
          "element": "C",
          "coord": [
            0.5839999914169312,
            2.330399990081787,
            4.718599796295166
          ]
        },
        {
          "atom_index": 1404,
          "name": "C",
          "element": "C",
          "coord": [
            0.5986999869346619,
            2.467400074005127,
            4.645100116729736
          ]
        },
        {
          "atom_index": 1405,
          "name": "O",
          "element": "O",
          "coord": [
            0.49950000643730164,
            2.5262999534606934,
            4.60230016708374
          ]
        },
        {
          "atom_index": 1406,
          "name": "CB",
          "element": "C",
          "coord": [
            0.5446000099182129,
            2.2181999683380127,
            4.620500087738037
          ]
        },
        {
          "atom_index": 1407,
          "name": "CG1",
          "element": "C",
          "coord": [
            0.6481000185012817,
            2.204200029373169,
            4.5065999031066895
          ]
        },
        {
          "atom_index": 1408,
          "name": "CG2",
          "element": "C",
          "coord": [
            0.5223000049591064,
            2.0771000385284424,
            4.69350004196167
          ]
        }
      ]
    },
    {
      "id": "D:228",
      "chain": "D",
      "resseq": 228,
      "icode": "",
      "resname": "LEU",
      "hetflag": " ",
      "sasa": 0.0,
      "atoms": [
        {
          "atom_index": 1409,
          "name": "N",
          "element": "N",
          "coord": [
            0.7226999998092651,
            2.51419997215271,
            4.633500099182129
          ]
        },
        {
          "atom_index": 1410,
          "name": "CA",
          "element": "C",
          "coord": [
            0.7555000185966492,
            2.640700101852417,
            4.566400051116943
          ]
        },
        {
          "atom_index": 1411,
          "name": "C",
          "element": "C",
          "coord": [
            0.8608999848365784,
            2.6191000938415527,
            4.459499835968018
          ]
        },
        {
          "atom_index": 1412,
          "name": "O",
          "element": "O",
          "coord": [
            0.9542999863624573,
            2.5446999073028564,
            4.481900215148926
          ]
        },
        {
          "atom_index": 1413,
          "name": "CB",
          "element": "C",
          "coord": [
            0.8138999938964844,
            2.740799903869629,
            4.66510009765625
          ]
        },
        {
          "atom_index": 1414,
          "name": "CG",
          "element": "C",
          "coord": [
            0.7297999858856201,
            2.811500072479248,
            4.769199848175049
          ]
        },
        {
          "atom_index": 1415,
          "name": "CD1",
          "element": "C",
          "coord": [
            0.8202000260353088,
            2.8973000049591064,
            4.854499816894531
          ]
        },
        {
          "atom_index": 1416,
          "name": "CD2",
          "element": "C",
          "coord": [
            0.6209999918937683,
            2.897200107574463,
            4.703199863433838
          ]
        }
      ]
    },
    {
      "id": "D:229",
      "chain": "D",
      "resseq": 229,
      "icode": "",
      "resname": "ASP",
      "hetflag": " ",
      "sasa": 0.0,
      "atoms": [
        {
          "atom_index": 1417,
          "name": "N",
          "element": "N",
          "coord": [
            0.8429999947547913,
            2.687000036239624,
            4.345799922943115
          ]
        },
        {
          "atom_index": 1418,
          "name": "CA",
          "element": "C",
          "coord": [
            0.9398000240325928,
            2.700500011444092,
            4.235000133514404
          ]
        },
        {
          "atom_index": 1419,
          "name": "C",
          "element": "C",
          "coord": [
            1.0612000226974487,
            2.7836999893188477,
            4.283299922943115
          ]
        },
        {
          "atom_index": 1420,
          "name": "O",
          "element": "O",
          "coord": [
            1.042099952697754,
            2.8840999603271484,
            4.350399971008301
          ]
        },
        {
          "atom_index": 1421,
          "name": "CB",
          "element": "C",
          "coord": [
            0.8684999942779541,
            2.7757999897003174,
            4.11959981918335
          ]
        },
        {
          "atom_index": 1422,
          "name": "CG",
          "element": "C",
          "coord": [
            0.9345999956130981,
            2.7558000087738037,
            3.9823999404907227
          ]
        },
        {
          "atom_index": 1423,
          "name": "OD1",
          "element": "O",
          "coord": [
            1.0550999641418457,
            2.788599967956543,
            3.9660000801086426
          ]
        },
        {
          "atom_index": 1424,
          "name": "OD2",
          "element": "O",
          "coord": [
            0.8641999959945679,
            2.7095000743865967,
            3.8891000747680664
          ]
        }
      ]
    },
    {
      "id": "D:230",
      "chain": "D",
      "resseq": 230,
      "icode": "",
      "resname": "ALA",
      "hetflag": " ",
      "sasa": 0.0,
      "atoms": [
        {
          "atom_index": 1425,
          "name": "N",
          "element": "N",
          "coord": [
            1.1842999458312988,
            2.7425999641418457,
            4.251800060272217
          ]
        },
        {
          "atom_index": 1426,
          "name": "CA",
          "element": "C",
          "coord": [
            1.3007999658584595,
            2.8276000022888184,
            4.279300212860107
          ]
        },
        {
          "atom_index": 1427,
          "name": "C",
          "element": "C",
          "coord": [
            1.2937999963760376,
            2.9514000415802,
            4.189300060272217
          ]
        },
        {
          "atom_index": 1428,
          "name": "O",
          "element": "O",
          "coord": [
            1.2771999835968018,
            3.0625,
            4.239799976348877
          ]
        },
        {
          "atom_index": 1429,
          "name": "CB",
          "element": "C",
          "coord": [
            1.4301999807357788,
            2.753999948501587,
            4.2581000328063965
          ]
        }
      ]
    },
    {
      "id": "D:231",
      "chain": "D",
      "resseq": 231,
      "icode": "",
      "resname": "VAL",
      "hetflag": " ",
      "sasa": 0.45171648263931274,
      "atoms": [
        {
          "atom_index": 1430,
          "name": "N",
          "element": "N",
          "coord": [
            1.3025000095367432,
            2.9289000034332275,
            4.057300090789795
          ]
        },
        {
          "atom_index": 1431,
          "name": "CA",
          "element": "C",
          "coord": [
            1.2892999649047852,
            3.0322999954223633,
            3.9521000385284424
          ]
        },
        {
          "atom_index": 1432,
          "name": "C",
          "element": "C",
          "coord": [
            1.1907999515533447,
            3.141400098800659,
            3.9921998977661133
          ]
        },
        {
          "atom_index": 1433,
          "name": "O",
          "element": "O",
          "coord": [
            1.228700041770935,
            3.2569000720977783,
            4.008900165557861
          ]
        },
        {
          "atom_index": 1434,
          "name": "CB",
          "element": "C",
          "coord": [
            1.24399995803833,
            2.970599889755249,
            3.815500020980835
          ]
        },
        {
          "atom_index": 1435,
          "name": "CG1",
          "element": "C",
          "coord": [
            1.2533999681472778,
            3.0732998847961426,
            3.7018001079559326
          ]
        },
        {
          "atom_index": 1436,
          "name": "CG2",
          "element": "C",
          "coord": [
            1.3251999616622925,
            2.8440001010894775,
            3.7815001010894775
          ]
        }
      ]
    },
    {
      "id": "D:232",
      "chain": "D",
      "resseq": 232,
      "icode": "",
      "resname": "THR",
      "hetflag": " ",
      "sasa": 0.15764929354190826,
      "atoms": [
        {
          "atom_index": 1437,
          "name": "N",
          "element": "N",
          "coord": [
            1.0644999742507935,
            3.1029000282287598,
            4.008800029754639
          ]
        },
        {
          "atom_index": 1438,
          "name": "CA",
          "element": "C",
          "coord": [
            0.9613999724388123,
            3.1912999153137207,
            4.063399791717529
          ]
        },
        {
          "atom_index": 1439,
          "name": "C",
          "element": "C",
          "coord": [
            0.9794999957084656,
            3.2091000080108643,
            4.21589994430542
          ]
        },
        {
          "atom_index": 1440,
          "name": "O",
          "element": "O",
          "coord": [
            0.8859000205993652,
            3.191499948501587,
            4.294600009918213
          ]
        },
        {
          "atom_index": 1441,
          "name": "CB",
          "element": "C",
          "coord": [
            0.8198999762535095,
            3.1403000354766846,
            4.021900177001953
          ]
        },
        {
          "atom_index": 1442,
          "name": "CG2",
          "element": "C",
          "coord": [
            0.7095000147819519,
            3.185499906539917,
            4.117599964141846
          ]
        },
        {
          "atom_index": 1443,
          "name": "OG1",
          "element": "O",
          "coord": [
            0.7889999747276306,
            3.1888999938964844,
            3.890199899673462
          ]
        }
      ]
    },
    {
      "id": "D:233",
      "chain": "D",
      "resseq": 233,
      "icode": "",
      "resname": "GLY",
      "hetflag": " ",
      "sasa": 0.0,
      "atoms": [
        {
          "atom_index": 1444,
          "name": "N",
          "element": "N",
          "coord": [
            1.100600004196167,
            3.2444000244140625,
            4.257800102233887
          ]
        },
        {
          "atom_index": 1445,
          "name": "CA",
          "element": "C",
          "coord": [
            1.1282000541687012,
            3.2678000926971436,
            4.400400161743164
          ]
        },
        {
          "atom_index": 1446,
          "name": "C",
          "element": "C",
          "coord": [
            1.0769000053405762,
            3.4045000076293945,
            4.441500186920166
          ]
        },
        {
          "atom_index": 1447,
          "name": "O",
          "element": "O",
          "coord": [
            1.144700050354004,
            3.4791998863220215,
            4.513700008392334
          ]
        }
      ]
    },
    {
      "id": "D:234",
      "chain": "D",
      "resseq": 234,
      "icode": "",
      "resname": "GLN",
      "hetflag": " ",
      "sasa": 3.4422452449798584,
      "atoms": [
        {
          "atom_index": 1448,
          "name": "N",
          "element": "N",
          "coord": [
            0.9560999870300293,
            3.436000108718872,
            4.395400047302246
          ]
        },
        {
          "atom_index": 1449,
          "name": "CA",
          "element": "C",
          "coord": [
            0.8995000123977661,
            3.5692999362945557,
            4.406700134277344
          ]
        },
        {
          "atom_index": 1450,
          "name": "C",
          "element": "C",
          "coord": [
            0.8309999704360962,
            3.590399980545044,
            4.541399955749512
          ]
        },
        {
          "atom_index": 1451,
          "name": "O",
          "element": "O",
          "coord": [
            0.7452999949455261,
            3.677999973297119,
            4.5559000968933105
          ]
        },
        {
          "atom_index": 1452,
          "name": "CB",
          "element": "C",
          "coord": [
            0.8009999990463257,
            3.593600034713745,
            4.292500019073486
          ]
        },
        {
          "atom_index": 1453,
          "name": "CG",
          "element": "C",
          "coord": [
            0.8482999801635742,
            3.5427000522613525,
            4.157599925994873
          ]
        },
        {
          "atom_index": 1454,
          "name": "CD",
          "element": "C",
          "coord": [
            0.8533999919891357,
            3.652400016784668,
            4.0524001121521
          ]
        },
        {
          "atom_index": 1455,
          "name": "NE2",
          "element": "N",
          "coord": [
            0.9387999773025513,
            3.6335999965667725,
            3.9516000747680664
          ]
        },
        {
          "atom_index": 1456,
          "name": "OE1",
          "element": "O",
          "coord": [
            0.7824000120162964,
            3.7535998821258545,
            4.061999797821045
          ]
        }
      ]
    },
    {
      "id": "D:237",
      "chain": "D",
      "resseq": 237,
      "icode": "",
      "resname": "LEU",
      "hetflag": " ",
      "sasa": 0.0,
      "atoms": [
        {
          "atom_index": 1457,
          "name": "N",
          "element": "N",
          "coord": [
            0.5920000076293945,
            3.4458999633789062,
            4.715799808502197
          ]
        },
        {
          "atom_index": 1458,
          "name": "CA",
          "element": "C",
          "coord": [
            0.5903000235557556,
            3.433000087738037,
            4.862299919128418
          ]
        },
        {
          "atom_index": 1459,
          "name": "C",
          "element": "C",
          "coord": [
            0.4643000066280365,
            3.4946999549865723,
            4.92140007019043
          ]
        },
        {
          "atom_index": 1460,
          "name": "O",
          "element": "O",
          "coord": [
            0.4250999987125397,
            3.4647998809814453,
            5.034999847412109
          ]
        },
        {
          "atom_index": 1461,
          "name": "CB",
          "element": "C",
          "coord": [
            0.715399980545044,
            3.4953999519348145,
            4.923900127410889
          ]
        },
        {
          "atom_index": 1462,
          "name": "CG",
          "element": "C",
          "coord": [
            0.8464000225067139,
            3.418100118637085,
            4.904799938201904
          ]
        },
        {
          "atom_index": 1463,
          "name": "CD1",
          "element": "C",
          "coord": [
            0.965399980545044,
            3.497999906539917,
            4.956699848175049
          ]
        },
        {
          "atom_index": 1464,
          "name": "CD2",
          "element": "C",
          "coord": [
            0.8402000069618225,
            3.2832000255584717,
            4.974599838256836
          ]
        }
      ]
    },
    {
      "id": "D:238",
      "chain": "D",
      "resseq": 238,
      "icode": "",
      "resname": "GLU",
      "hetflag": " ",
      "sasa": 3.058396339416504,
      "atoms": [
        {
          "atom_index": 1465,
          "name": "N",
          "element": "N",
          "coord": [
            0.4016999900341034,
            3.5804998874664307,
            4.84119987487793
          ]
        },
        {
          "atom_index": 1466,
          "name": "CA",
          "element": "C",
          "coord": [
            0.2759000062942505,
            3.6456000804901123,
            4.873499870300293
          ]
        },
        {
          "atom_index": 1467,
          "name": "C",
          "element": "C",
          "coord": [
            0.16509999334812164,
            3.543100118637085,
            4.8902997970581055
          ]
        },
        {
          "atom_index": 1468,
          "name": "O",
          "element": "O",
          "coord": [
            0.10130000114440918,
            3.538100004196167,
            4.99560022354126
          ]
        },
        {
          "atom_index": 1469,
          "name": "CB",
          "element": "C",
          "coord": [
            0.24040000140666962,
            3.7474000453948975,
            4.762700080871582
          ]
        },
        {
          "atom_index": 1470,
          "name": "CG",
          "element": "C",
          "coord": [
            0.10180000215768814,
            3.8097000122070312,
            4.77209997177124
          ]
        },
        {
          "atom_index": 1471,
          "name": "CD",
          "element": "C",
          "coord": [
            0.08900000154972076,
            3.9159998893737793,
            4.880799770355225
          ]
        },
        {
          "atom_index": 1472,
          "name": "OE1",
          "element": "O",
          "coord": [
            0.1860000044107437,
            3.9335999488830566,
            4.959199905395508
          ]
        },
        {
          "atom_index": 1473,
          "name": "OE2",
          "element": "O",
          "coord": [
            -0.01940000057220459,
            3.9814999103546143,
            4.8867998123168945
          ]
        }
      ]
    },
    {
      "id": "D:239",
      "chain": "D",
      "resseq": 239,
      "icode": "",
      "resname": "GLN",
      "hetflag": " ",
      "sasa": 0.0,
      "atoms": [
        {
          "atom_index": 1474,
          "name": "N",
          "element": "N",
          "coord": [
            0.14149999618530273,
            3.463900089263916,
            4.785299777984619
          ]
        },
        {
          "atom_index": 1475,
          "name": "CA",
          "element": "C",
          "coord": [
            0.04879999905824661,
            3.349600076675415,
            4.791600227355957
          ]
        },
        {
          "atom_index": 1476,
          "name": "C",
          "element": "C",
          "coord": [
            0.08839999884366989,
            3.246299982070923,
            4.896999835968018
          ]
        },
        {
          "atom_index": 1477,
          "name": "O",
          "element": "O",
          "coord": [
            0.0008999999845400453,
            3.187700033187866,
            4.962500095367432
          ]
        },
        {
          "atom_index": 1478,
          "name": "CB",
          "element": "C",
          "coord": [
            0.039500001817941666,
            3.2792000770568848,
            4.656300067901611
          ]
        },
        {
          "atom_index": 1479,
          "name": "CG",
          "element": "C",
          "coord": [
            -0.06390000134706497,
            3.337599992752075,
            4.562399864196777
          ]
        },
        {
          "atom_index": 1480,
          "name": "CD",
          "element": "C",
          "coord": [
            -0.20559999346733093,
            3.3122000694274902,
            4.609899997711182
          ]
        },
        {
          "atom_index": 1481,
          "name": "NE2",
          "element": "N",
          "coord": [
            -0.2973000109195709,
            3.401400089263916,
            4.573599815368652
          ]
        },
        {
          "atom_index": 1482,
          "name": "OE1",
          "element": "O",
          "coord": [
            -0.23260000348091125,
            3.2132999897003174,
            4.678100109100342
          ]
        }
      ]
    },
    {
      "id": "D:240",
      "chain": "D",
      "resseq": 240,
      "icode": "",
      "resname": "ALA",
      "hetflag": " ",
      "sasa": 0.0,
      "atoms": [
        {
          "atom_index": 1483,
          "name": "N",
          "element": "N",
          "coord": [
            0.21969999372959137,
            3.223099946975708,
            4.90939998626709
          ]
        },
        {
          "atom_index": 1484,
          "name": "CA",
          "element": "C",
          "coord": [
            0.27480000257492065,
            3.1243999004364014,
            5.001100063323975
          ]
        },
        {
          "atom_index": 1485,
          "name": "C",
          "element": "C",
          "coord": [
            0.227400004863739,
            3.154599905014038,
            5.143599987030029
          ]
        },
        {
          "atom_index": 1486,
          "name": "O",
          "element": "O",
          "coord": [
            0.17839999496936798,
            3.065500020980835,
            5.213900089263916
          ]
        },
        {
          "atom_index": 1487,
          "name": "CB",
          "element": "C",
          "coord": [
            0.4259999990463257,
            3.123800039291382,
            4.992300033569336
          ]
        }
      ]
    },
    {
      "id": "D:241",
      "chain": "D",
      "resseq": 241,
      "icode": "",
      "resname": "LYS",
      "hetflag": " ",
      "sasa": 0.6646893620491028,
      "atoms": [
        {
          "atom_index": 1488,
          "name": "N",
          "element": "N",
          "coord": [
            0.23510000109672546,
            3.281899929046631,
            5.18310022354126
          ]
        },
        {
          "atom_index": 1489,
          "name": "CA",
          "element": "C",
          "coord": [
            0.18230000138282776,
            3.3255999088287354,
            5.313600063323975
          ]
        },
        {
          "atom_index": 1490,
          "name": "C",
          "element": "C",
          "coord": [
            0.03420000150799751,
            3.2973999977111816,
            5.329599857330322
          ]
        },
        {
          "atom_index": 1491,
          "name": "O",
          "element": "O",
          "coord": [
            -0.010900000110268593,
            3.266200065612793,
            5.438700199127197
          ]
        },
        {
          "atom_index": 1492,
          "name": "CB",
          "element": "C",
          "coord": [
            0.21070000529289246,
            3.4744999408721924,
            5.339799880981445
          ]
        },
        {
          "atom_index": 1493,
          "name": "CG",
          "element": "C",
          "coord": [
            0.35530000925064087,
            3.505000114440918,
            5.377999782562256
          ]
        },
        {
          "atom_index": 1494,
          "name": "CD",
          "element": "C",
          "coord": [
            0.366100013256073,
            3.641900062561035,
            5.446899890899658
          ]
        },
        {
          "atom_index": 1495,
          "name": "CE",
          "element": "C",
          "coord": [
            0.4684000015258789,
            3.63919997215271,
            5.559199810028076
          ]
        },
        {
          "atom_index": 1496,
          "name": "NZ",
          "element": "N",
          "coord": [
            0.4366999864578247,
            3.7381999492645264,
            5.668600082397461
          ]
        }
      ]
    },
    {
      "id": "D:242",
      "chain": "D",
      "resseq": 242,
      "icode": "",
      "resname": "LYS",
      "hetflag": " ",
      "sasa": 1.2977267503738403,
      "atoms": [
        {
          "atom_index": 1497,
          "name": "N",
          "element": "N",
          "coord": [
            -0.04190000146627426,
            3.3073999881744385,
            5.221199989318848
          ]
        },
        {
          "atom_index": 1498,
          "name": "CA",
          "element": "C",
          "coord": [
            -0.18569999933242798,
            3.2780001163482666,
            5.2270002365112305
          ]
        },
        {
          "atom_index": 1499,
          "name": "C",
          "element": "C",
          "coord": [
            -0.210099995136261,
            3.1296000480651855,
            5.257800102233887
          ]
        },
        {
          "atom_index": 1500,
          "name": "O",
          "element": "O",
          "coord": [
            -0.30149999260902405,
            3.0934998989105225,
            5.335000038146973
          ]
        },
        {
          "atom_index": 1501,
          "name": "CB",
          "element": "C",
          "coord": [
            -0.2556999921798706,
            3.3183000087738037,
            5.096399784088135
          ]
        },
        {
          "atom_index": 1502,
          "name": "CG",
          "element": "C",
          "coord": [
            -0.24140000343322754,
            3.4683001041412354,
            5.059199810028076
          ]
        },
        {
          "atom_index": 1503,
          "name": "CD",
          "element": "C",
          "coord": [
            -0.28610000014305115,
            3.555500030517578,
            5.173699855804443
          ]
        },
        {
          "atom_index": 1504,
          "name": "CE",
          "element": "C",
          "coord": [
            -0.30149999260902405,
            3.7028000354766846,
            5.134699821472168
          ]
        },
        {
          "atom_index": 1505,
          "name": "NZ",
          "element": "N",
          "coord": [
            -0.32589998841285706,
            3.778599977493286,
            5.261199951171875
          ]
        }
      ]
    },
    {
      "id": "D:243",
      "chain": "D",
      "resseq": 243,
      "icode": "",
      "resname": "PHE",
      "hetflag": " ",
      "sasa": 0.0,
      "atoms": [
        {
          "atom_index": 1506,
          "name": "N",
          "element": "N",
          "coord": [
            -0.1264999955892563,
            3.0443999767303467,
            5.197800159454346
          ]
        },
        {
          "atom_index": 1507,
          "name": "CA",
          "element": "C",
          "coord": [
            -0.12849999964237213,
            2.900700092315674,
            5.229100227355957
          ]
        },
        {
          "atom_index": 1508,
          "name": "C",
          "element": "C",
          "coord": [
            -0.10740000009536743,
            2.878000020980835,
            5.375899791717529
          ]
        },
        {
          "atom_index": 1509,
          "name": "O",
          "element": "O",
          "coord": [
            -0.1826999932527542,
            2.80430006980896,
            5.435800075531006
          ]
        },
        {
          "atom_index": 1510,
          "name": "CB",
          "element": "C",
          "coord": [
            -0.02759999968111515,
            2.822499990463257,
            5.145699977874756
          ]
        },
        {
          "atom_index": 1511,
          "name": "CG",
          "element": "C",
          "coord": [
            -0.07400000095367432,
            2.796299934387207,
            5.007400035858154
          ]
        },
        {
          "atom_index": 1512,
          "name": "CD1",
          "element": "C",
          "coord": [
            -0.17020000517368317,
            2.699899911880493,
            4.982500076293945
          ]
        },
        {
          "atom_index": 1513,
          "name": "CD2",
          "element": "C",
          "coord": [
            -0.02239999920129776,
            2.86680006980896,
            4.901199817657471
          ]
        },
        {
          "atom_index": 1514,
          "name": "CE1",
          "element": "C",
          "coord": [
            -0.21469999849796295,
            2.6747000217437744,
            4.853400230407715
          ]
        },
        {
          "atom_index": 1515,
          "name": "CE2",
          "element": "C",
          "coord": [
            -0.06710000336170197,
            2.8420000076293945,
            4.771699905395508
          ]
        },
        {
          "atom_index": 1516,
          "name": "CZ",
          "element": "C",
          "coord": [
            -0.16300000250339508,
            2.744800090789795,
            4.7480998039245605
          ]
        }
      ]
    },
    {
      "id": "D:244",
      "chain": "D",
      "resseq": 244,
      "icode": "",
      "resname": "HIS",
      "hetflag": " ",
      "sasa": 0.34817060828208923,
      "atoms": [
        {
          "atom_index": 1517,
          "name": "N",
          "element": "N",
          "coord": [
            -0.009800000116229057,
            2.946500062942505,
            5.434800148010254
          ]
        },
        {
          "atom_index": 1518,
          "name": "CA",
          "element": "C",
          "coord": [
            0.020400000736117363,
            2.9302000999450684,
            5.576900005340576
          ]
        },
        {
          "atom_index": 1519,
          "name": "C",
          "element": "C",
          "coord": [
            -0.0925000011920929,
            2.977099895477295,
            5.671000003814697
          ]
        },
        {
          "atom_index": 1520,
          "name": "O",
          "element": "O",
          "coord": [
            -0.11909999698400497,
            2.9123001098632812,
            5.773900032043457
          ]
        },
        {
          "atom_index": 1521,
          "name": "CB",
          "element": "C",
          "coord": [
            0.15299999713897705,
            2.9993999004364014,
            5.611000061035156
          ]
        },
        {
          "atom_index": 1522,
          "name": "CG",
          "element": "C",
          "coord": [
            0.19359999895095825,
            2.9853999614715576,
            5.754300117492676
          ]
        },
        {
          "atom_index": 1523,
          "name": "CD2",
          "element": "C",
          "coord": [
            0.19349999725818634,
            3.074700117111206,
            5.856200218200684
          ]
        },
        {
          "atom_index": 1524,
          "name": "ND1",
          "element": "N",
          "coord": [
            0.24269999563694,
            2.867500066757202,
            5.806600093841553
          ]
        },
        {
          "atom_index": 1525,
          "name": "CE1",
          "element": "C",
          "coord": [
            0.2703999876976013,
            2.8842999935150146,
            5.934800148010254
          ]
        },
        {
          "atom_index": 1526,
          "name": "NE2",
          "element": "N",
          "coord": [
            0.2418999969959259,
            3.009500026702881,
            5.967400074005127
          ]
        }
      ]
    },
    {
      "id": "D:245",
      "chain": "D",
      "resseq": 245,
      "icode": "",
      "resname": "GLU",
      "hetflag": " ",
      "sasa": 4.098881721496582,
      "atoms": [
        {
          "atom_index": 1527,
          "name": "N",
          "element": "N",
          "coord": [
            -0.15700000524520874,
            3.0897998809814453,
            5.637700080871582
          ]
        },
        {
          "atom_index": 1528,
          "name": "CA",
          "element": "C",
          "coord": [
            -0.26899999380111694,
            3.142699956893921,
            5.718800067901611
          ]
        },
        {
          "atom_index": 1529,
          "name": "C",
          "element": "C",
          "coord": [
            -0.3894999921321869,
            3.0483999252319336,
            5.719200134277344
          ]
        },
        {
          "atom_index": 1530,
          "name": "O",
          "element": "O",
          "coord": [
            -0.46070000529289246,
            3.0344998836517334,
            5.819499969482422
          ]
        },
        {
          "atom_index": 1531,
          "name": "CB",
          "element": "C",
          "coord": [
            -0.311599999666214,
            3.2848000526428223,
            5.671899795532227
          ]
        },
        {
          "atom_index": 1532,
          "name": "CG",
          "element": "C",
          "coord": [
            -0.4472000002861023,
            3.333699941635132,
            5.736199855804443
          ]
        },
        {
          "atom_index": 1533,
          "name": "CD",
          "element": "C",
          "coord": [
            -0.48080000281333923,
            3.482300043106079,
            5.713200092315674
          ]
        },
        {
          "atom_index": 1534,
          "name": "OE1",
          "element": "O",
          "coord": [
            -0.593500018119812,
            3.5227999687194824,
            5.7519001960754395
          ]
        },
        {
          "atom_index": 1535,
          "name": "OE2",
          "element": "O",
          "coord": [
            -0.39480000734329224,
            3.558199882507324,
            5.659999847412109
          ]
        }
      ]
    },
    {
      "id": "D:246",
      "chain": "D",
      "resseq": 246,
      "icode": "",
      "resname": "ALA",
      "hetflag": " ",
      "sasa": 0.0,
      "atoms": [
        {
          "atom_index": 1536,
          "name": "N",
          "element": "N",
          "coord": [
            -0.4120999872684479,
            2.9834001064300537,
            5.606400012969971
          ]
        },
        {
          "atom_index": 1537,
          "name": "CA",
          "element": "C",
          "coord": [
            -0.5230000019073486,
            2.890899896621704,
            5.594699859619141
          ]
        },
        {
          "atom_index": 1538,
          "name": "C",
          "element": "C",
          "coord": [
            -0.4968000054359436,
            2.7585999965667725,
            5.665500164031982
          ]
        },
        {
          "atom_index": 1539,
          "name": "O",
          "element": "O",
          "coord": [
            -0.5773000121116638,
            2.7172999382019043,
            5.748700141906738
          ]
        },
        {
          "atom_index": 1540,
          "name": "CB",
          "element": "C",
          "coord": [
            -0.5573999881744385,
            2.8684000968933105,
            5.450399875640869
          ]
        }
      ]
    },
    {
      "id": "D:247",
      "chain": "D",
      "resseq": 247,
      "icode": "",
      "resname": "VAL",
      "hetflag": " ",
      "sasa": 0.0,
      "atoms": [
        {
          "atom_index": 1541,
          "name": "N",
          "element": "N",
          "coord": [
            -0.3840999901294708,
            2.6928999423980713,
            5.635300159454346
          ]
        },
        {
          "atom_index": 1542,
          "name": "CA",
          "element": "C",
          "coord": [
            -0.36419999599456787,
            2.5557000637054443,
            5.683800220489502
          ]
        },
        {
          "atom_index": 1543,
          "name": "C",
          "element": "C",
          "coord": [
            -0.24300000071525574,
            2.5280001163482666,
            5.774700164794922
          ]
        },
        {
          "atom_index": 1544,
          "name": "O",
          "element": "O",
          "coord": [
            -0.23360000550746918,
            2.418600082397461,
            5.828400135040283
          ]
        },
        {
          "atom_index": 1545,
          "name": "CB",
          "element": "C",
          "coord": [
            -0.3732999861240387,
            2.452699899673462,
            5.569699764251709
          ]
        },
        {
          "atom_index": 1546,
          "name": "CG1",
          "element": "C",
          "coord": [
            -0.5134000182151794,
            2.4530999660491943,
            5.512199878692627
          ]
        },
        {
          "atom_index": 1547,
          "name": "CG2",
          "element": "C",
          "coord": [
            -0.27320000529289246,
            2.482300043106079,
            5.458899974822998
          ]
        }
      ]
    },
    {
      "id": "D:248",
      "chain": "D",
      "resseq": 248,
      "icode": "",
      "resname": "GLY",
      "hetflag": " ",
      "sasa": 0.0,
      "atoms": [
        {
          "atom_index": 1548,
          "name": "N",
          "element": "N",
          "coord": [
            -0.15410000085830688,
            2.626300096511841,
            5.791999816894531
          ]
        },
        {
          "atom_index": 1549,
          "name": "CA",
          "element": "C",
          "coord": [
            -0.041099999099969864,
            2.615000009536743,
            5.884500026702881
          ]
        },
        {
          "atom_index": 1550,
          "name": "C",
          "element": "C",
          "coord": [
            0.07209999859333038,
            2.524600028991699,
            5.836599826812744
          ]
        },
        {
          "atom_index": 1551,
          "name": "O",
          "element": "O",
          "coord": [
            0.07729999721050262,
            2.4052000045776367,
            5.870200157165527
          ]
        }
      ]
    },
    {
      "id": "D:249",
      "chain": "D",
      "resseq": 249,
      "icode": "",
      "resname": "LEU",
      "hetflag": " ",
      "sasa": 0.0,
      "atoms": [
        {
          "atom_index": 1552,
          "name": "N",
          "element": "N",
          "coord": [
            0.16220000386238098,
            2.583199977874756,
            5.757800102233887
          ]
        },
        {
          "atom_index": 1553,
          "name": "CA",
          "element": "C",
          "coord": [
            0.2775000035762787,
            2.51419997215271,
            5.702600002288818
          ]
        },
        {
          "atom_index": 1554,
          "name": "C",
          "element": "C",
          "coord": [
            0.3718000054359436,
            2.4598000049591064,
            5.806300163269043
          ]
        },
        {
          "atom_index": 1555,
          "name": "O",
          "element": "O",
          "coord": [
            0.3939000070095062,
            2.5215001106262207,
            5.909999847412109
          ]
        },
        {
          "atom_index": 1556,
          "name": "CB",
          "element": "C",
          "coord": [
            0.35659998655319214,
            2.609100103378296,
            5.611299991607666
          ]
        },
        {
          "atom_index": 1557,
          "name": "CG",
          "element": "C",
          "coord": [
            0.2867000102996826,
            2.678100109100342,
            5.494800090789795
          ]
        },
        {
          "atom_index": 1558,
          "name": "CD1",
          "element": "C",
          "coord": [
            0.3950999975204468,
            2.748800039291382,
            5.408100128173828
          ]
        },
        {
          "atom_index": 1559,
          "name": "CD2",
          "element": "C",
          "coord": [
            0.2085999995470047,
            2.57669997215271,
            5.41349983215332
          ]
        }
      ]
    },
    {
      "id": "D:250",
      "chain": "D",
      "resseq": 250,
      "icode": "",
      "resname": "THR",
      "hetflag": " ",
      "sasa": 0.0,
      "atoms": [
        {
          "atom_index": 1560,
          "name": "N",
          "element": "N",
          "coord": [
            0.43140000104904175,
            2.3443000316619873,
            5.777400016784668
          ]
        },
        {
          "atom_index": 1561,
          "name": "CA",
          "element": "C",
          "coord": [
            0.5364000201225281,
            2.2894999980926514,
            5.86460018157959
          ]
        },
        {
          "atom_index": 1562,
          "name": "C",
          "element": "C",
          "coord": [
            0.6668999791145325,
            2.276400089263916,
            5.789299964904785
          ]
        },
        {
          "atom_index": 1563,
          "name": "O",
          "element": "O",
          "coord": [
            0.7710000276565552,
            2.2409000396728516,
            5.847499847412109
          ]
        },
        {
          "atom_index": 1564,
          "name": "CB",
          "element": "C",
          "coord": [
            0.5001000165939331,
            2.149399995803833,
            5.9182000160217285
          ]
        },
        {
          "atom_index": 1565,
          "name": "CG2",
          "element": "C",
          "coord": [
            0.38100001215934753,
            2.155600070953369,
            6.017899990081787
          ]
        },
        {
          "atom_index": 1566,
          "name": "OG1",
          "element": "O",
          "coord": [
            0.4702000021934509,
            2.0627999305725098,
            5.807700157165527
          ]
        }
      ]
    },
    {
      "id": "D:251",
      "chain": "D",
      "resseq": 251,
      "icode": "",
      "resname": "GLY",
      "hetflag": " ",
      "sasa": 0.0,
      "atoms": [
        {
          "atom_index": 1567,
          "name": "N",
          "element": "N",
          "coord": [
            0.6617000102996826,
            2.302299976348877,
            5.658599853515625
          ]
        },
        {
          "atom_index": 1568,
          "name": "CA",
          "element": "C",
          "coord": [
            0.7817999720573425,
            2.295300006866455,
            5.577400207519531
          ]
        },
        {
          "atom_index": 1569,
          "name": "C",
          "element": "C",
          "coord": [
            0.7562000155448914,
            2.336199998855591,
            5.434599876403809
          ]
        },
        {
          "atom_index": 1570,
          "name": "O",
          "element": "O",
          "coord": [
            0.6406000256538391,
            2.351300001144409,
            5.392000198364258
          ]
        }
      ]
    },
    {
      "id": "D:252",
      "chain": "D",
      "resseq": 252,
      "icode": "",
      "resname": "VAL",
      "hetflag": " ",
      "sasa": 0.0,
      "atoms": [
        {
          "atom_index": 1571,
          "name": "N",
          "element": "N",
          "coord": [
            0.8661999702453613,
            2.352799892425537,
            5.361700057983398
          ]
        },
        {
          "atom_index": 1572,
          "name": "CA",
          "element": "C",
          "coord": [
            0.8636999726295471,
            2.3879001140594482,
            5.219799995422363
          ]
        },
        {
          "atom_index": 1573,
          "name": "C",
          "element": "C",
          "coord": [
            0.9550999999046326,
            2.293600082397461,
            5.143700122833252
          ]
        },
        {
          "atom_index": 1574,
          "name": "O",
          "element": "O",
          "coord": [
            1.0571000576019287,
            2.2460999488830566,
            5.195700168609619
          ]
        },
        {
          "atom_index": 1575,
          "name": "CB",
          "element": "C",
          "coord": [
            0.9086999893188477,
            2.5352001190185547,
            5.195400238037109
          ]
        },
        {
          "atom_index": 1576,
          "name": "CG1",
          "element": "C",
          "coord": [
            0.8931000232696533,
            2.572700023651123,
            5.04640007019043
          ]
        },
        {
          "atom_index": 1577,
          "name": "CG2",
          "element": "C",
          "coord": [
            0.821399986743927,
            2.6296000480651855,
            5.276899814605713
          ]
        }
      ]
    },
    {
      "id": "D:253",
      "chain": "D",
      "resseq": 253,
      "icode": "",
      "resname": "ILE",
      "hetflag": " ",
      "sasa": 0.0,
      "atoms": [
        {
          "atom_index": 1578,
          "name": "N",
          "element": "N",
          "coord": [
            0.9161999821662903,
            2.266200065612793,
            5.020400047302246
          ]
        },
        {
          "atom_index": 1579,
          "name": "CA",
          "element": "C",
          "coord": [
            0.9986000061035156,
            2.1940999031066895,
            4.925000190734863
          ]
        },
        {
          "atom_index": 1580,
          "name": "C",
          "element": "C",
          "coord": [
            1.0135999917984009,
            2.294100046157837,
            4.811500072479248
          ]
        },
        {
          "atom_index": 1581,
          "name": "O",
          "element": "O",
          "coord": [
            0.9143000245094299,
            2.3422000408172607,
            4.757299900054932
          ]
        },
        {
          "atom_index": 1582,
          "name": "CB",
          "element": "C",
          "coord": [
            0.926800012588501,
            2.0673000812530518,
            4.870999813079834
          ]
        },
        {
          "atom_index": 1583,
          "name": "CG1",
          "element": "C",
          "coord": [
            0.9089999794960022,
            1.9651999473571777,
            4.985899925231934
          ]
        },
        {
          "atom_index": 1584,
          "name": "CG2",
          "element": "C",
          "coord": [
            1.003999948501587,
            2.0058999061584473,
            4.75629997253418
          ]
        },
        {
          "atom_index": 1585,
          "name": "CD1",
          "element": "C",
          "coord": [
            0.8676999807357788,
            1.822100043296814,
            4.9405999183654785
          ]
        }
      ]
    },
    {
      "id": "D:254",
      "chain": "D",
      "resseq": 254,
      "icode": "",
      "resname": "VAL",
      "hetflag": " ",
      "sasa": 0.0,
      "atoms": [
        {
          "atom_index": 1586,
          "name": "N",
          "element": "N",
          "coord": [
            1.138200044631958,
            2.3264000415802,
            4.777599811553955
          ]
        },
        {
          "atom_index": 1587,
          "name": "CA",
          "element": "C",
          "coord": [
            1.1627000570297241,
            2.4219000339508057,
            4.668900012969971
          ]
        },
        {
          "atom_index": 1588,
          "name": "C",
          "element": "C",
          "coord": [
            1.208799958229065,
            2.3447999954223633,
            4.545499801635742
          ]
        },
        {
          "atom_index": 1589,
          "name": "O",
          "element": "O",
          "coord": [
            1.3049999475479126,
            2.271899938583374,
            4.550600051879883
          ]
        },
        {
          "atom_index": 1590,
          "name": "CB",
          "element": "C",
          "coord": [
            1.263800024986267,
            2.5308001041412354,
            4.712800025939941
          ]
        },
        {
          "atom_index": 1591,
          "name": "CG1",
          "element": "C",
          "coord": [
            1.2721999883651733,
            2.643399953842163,
            4.60699987411499
          ]
        },
        {
          "atom_index": 1592,
          "name": "CG2",
          "element": "C",
          "coord": [
            1.2196999788284302,
            2.5917000770568848,
            4.847499847412109
          ]
        }
      ]
    },
    {
      "id": "D:255",
      "chain": "D",
      "resseq": 255,
      "icode": "",
      "resname": "THR",
      "hetflag": " ",
      "sasa": 0.0,
      "atoms": [
        {
          "atom_index": 1593,
          "name": "N",
          "element": "N",
          "coord": [
            1.1363999843597412,
            2.3559999465942383,
            4.436500072479248
          ]
        },
        {
          "atom_index": 1594,
          "name": "CA",
          "element": "C",
          "coord": [
            1.1677000522613525,
            2.2748000621795654,
            4.321000099182129
          ]
        },
        {
          "atom_index": 1595,
          "name": "C",
          "element": "C",
          "coord": [
            1.2627999782562256,
            2.352799892425537,
            4.227700233459473
          ]
        },
        {
          "atom_index": 1596,
          "name": "O",
          "element": "O",
          "coord": [
            1.2874000072479248,
            2.4730000495910645,
            4.247900009155273
          ]
        },
        {
          "atom_index": 1597,
          "name": "CB",
          "element": "C",
          "coord": [
            1.0392999649047852,
            2.2332000732421875,
            4.246699810028076
          ]
        },
        {
          "atom_index": 1598,
          "name": "CG2",
          "element": "C",
          "coord": [
            0.9503999948501587,
            2.141900062561035,
            4.335599899291992
          ]
        },
        {
          "atom_index": 1599,
          "name": "OG1",
          "element": "O",
          "coord": [
            0.9632999897003174,
            2.349100112915039,
            4.2129998207092285
          ]
        }
      ]
    },
    {
      "id": "D:256",
      "chain": "D",
      "resseq": 256,
      "icode": "",
      "resname": "LYS",
      "hetflag": " ",
      "sasa": 0.0,
      "atoms": [
        {
          "atom_index": 1600,
          "name": "N",
          "element": "N",
          "coord": [
            1.317199945449829,
            2.2834999561309814,
            4.127500057220459
          ]
        },
        {
          "atom_index": 1601,
          "name": "CA",
          "element": "C",
          "coord": [
            1.381600022315979,
            2.3496999740600586,
            4.013400077819824
          ]
        },
        {
          "atom_index": 1602,
          "name": "C",
          "element": "C",
          "coord": [
            1.5024000406265259,
            2.4302000999450684,
            4.0569000244140625
          ]
        },
        {
          "atom_index": 1603,
          "name": "O",
          "element": "O",
          "coord": [
            1.5217000246047974,
            2.543600082397461,
            4.014900207519531
          ]
        },
        {
          "atom_index": 1604,
          "name": "CB",
          "element": "C",
          "coord": [
            1.2798999547958374,
            2.4356000423431396,
            3.937299966812134
          ]
        },
        {
          "atom_index": 1605,
          "name": "CG",
          "element": "C",
          "coord": [
            1.1655999422073364,
            2.3547000885009766,
            3.875699996948242
          ]
        },
        {
          "atom_index": 1606,
          "name": "CD",
          "element": "C",
          "coord": [
            1.0388000011444092,
            2.4391000270843506,
            3.863100051879883
          ]
        },
        {
          "atom_index": 1607,
          "name": "CE",
          "element": "C",
          "coord": [
            0.930899977684021,
            2.368299961090088,
            3.780400037765503
          ]
        },
        {
          "atom_index": 1608,
          "name": "NZ",
          "element": "N",
          "coord": [
            0.8027999997138977,
            2.4470999240875244,
            3.775700092315674
          ]
        }
      ]
    },
    {
      "id": "D:257",
      "chain": "D",
      "resseq": 257,
      "icode": "",
      "resname": "LEU",
      "hetflag": " ",
      "sasa": 0.0,
      "atoms": [
        {
          "atom_index": 1609,
          "name": "N",
          "element": "N",
          "coord": [
            1.5835000276565552,
            2.3687000274658203,
            4.142199993133545
          ]
        },
        {
          "atom_index": 1610,
          "name": "CA",
          "element": "C",
          "coord": [
            1.7089999914169312,
            2.4286000728607178,
            4.1859002113342285
          ]
        },
        {
          "atom_index": 1611,
          "name": "C",
          "element": "C",
          "coord": [
            1.822100043296814,
            2.387700080871582,
            4.0920000076293945
          ]
        },
        {
          "atom_index": 1612,
          "name": "O",
          "element": "O",
          "coord": [
            1.9383000135421753,
            2.424999952316284,
            4.112199783325195
          ]
        },
        {
          "atom_index": 1613,
          "name": "CB",
          "element": "C",
          "coord": [
            1.7379000186920166,
            2.39520001411438,
            4.333199977874756
          ]
        },
        {
          "atom_index": 1614,
          "name": "CG",
          "element": "C",
          "coord": [
            1.6634000539779663,
            2.493499994277954,
            4.424499988555908
          ]
        },
        {
          "atom_index": 1615,
          "name": "CD1",
          "element": "C",
          "coord": [
            1.6051000356674194,
            2.4274001121520996,
            4.549600124359131
          ]
        },
        {
          "atom_index": 1616,
          "name": "CD2",
          "element": "C",
          "coord": [
            1.7467999458312988,
            2.6168999671936035,
            4.4604997634887695
          ]
        }
      ]
    },
    {
      "id": "D:258",
      "chain": "D",
      "resseq": 258,
      "icode": "",
      "resname": "ASP",
      "hetflag": " ",
      "sasa": 1.1372817754745483,
      "atoms": [
        {
          "atom_index": 1617,
          "name": "N",
          "element": "N",
          "coord": [
            1.7862999439239502,
            2.310499906539917,
            3.989500045776367
          ]
        },
        {
          "atom_index": 1618,
          "name": "CA",
          "element": "C",
          "coord": [
            1.8720999956130981,
            2.2878000736236572,
            3.873300075531006
          ]
        },
        {
          "atom_index": 1619,
          "name": "C",
          "element": "C",
          "coord": [
            1.8651000261306763,
            2.4026999473571777,
            3.7725000381469727
          ]
        },
        {
          "atom_index": 1620,
          "name": "O",
          "element": "O",
          "coord": [
            1.9467999935150146,
            2.407900094985962,
            3.6798999309539795
          ]
        },
        {
          "atom_index": 1621,
          "name": "CB",
          "element": "C",
          "coord": [
            1.840399980545044,
            2.153899908065796,
            3.8039000034332275
          ]
        },
        {
          "atom_index": 1622,
          "name": "CG",
          "element": "C",
          "coord": [
            1.6907999515533447,
            2.127500057220459,
            3.7881999015808105
          ]
        },
        {
          "atom_index": 1623,
          "name": "OD1",
          "element": "O",
          "coord": [
            1.6454999446868896,
            2.106300115585327,
            3.673099994659424
          ]
        },
        {
          "atom_index": 1624,
          "name": "OD2",
          "element": "O",
          "coord": [
            1.6187000274658203,
            2.1247000694274902,
            3.8912999629974365
          ]
        }
      ]
    },
    {
      "id": "D:259",
      "chain": "D",
      "resseq": 259,
      "icode": "",
      "resname": "GLY",
      "hetflag": " ",
      "sasa": 0.0,
      "atoms": [
        {
          "atom_index": 1625,
          "name": "N",
          "element": "N",
          "coord": [
            1.7702000141143799,
            2.494999885559082,
            3.7920000553131104
          ]
        },
        {
          "atom_index": 1626,
          "name": "CA",
          "element": "C",
          "coord": [
            1.746000051498413,
            2.6070001125335693,
            3.6995999813079834
          ]
        },
        {
          "atom_index": 1627,
          "name": "C",
          "element": "C",
          "coord": [
            1.8472000360488892,
            2.72160005569458,
            3.706700086593628
          ]
        },
        {
          "atom_index": 1628,
          "name": "O",
          "element": "O",
          "coord": [
            1.961400032043457,
            2.703200101852417,
            3.751699924468994
          ]
        }
      ]
    },
    {
      "id": "D:260",
      "chain": "D",
      "resseq": 260,
      "icode": "",
      "resname": "THR",
      "hetflag": " ",
      "sasa": 4.449691295623779,
      "atoms": [
        {
          "atom_index": 1629,
          "name": "N",
          "element": "N",
          "coord": [
            1.8040000200271606,
            2.839400053024292,
            3.6614999771118164
          ]
        },
        {
          "atom_index": 1630,
          "name": "CA",
          "element": "C",
          "coord": [
            1.8890000581741333,
            2.958699941635132,
            3.6521999835968018
          ]
        },
        {
          "atom_index": 1631,
          "name": "C",
          "element": "C",
          "coord": [
            1.8926000595092773,
            3.036799907684326,
            3.783099889755249
          ]
        },
        {
          "atom_index": 1632,
          "name": "O",
          "element": "O",
          "coord": [
            1.9823999404907227,
            3.1208999156951904,
            3.80430006980896
          ]
        },
        {
          "atom_index": 1633,
          "name": "CB",
          "element": "C",
          "coord": [
            1.8380000591278076,
            3.055299997329712,
            3.5436999797821045
          ]
        },
        {
          "atom_index": 1634,
          "name": "CG2",
          "element": "C",
          "coord": [
            1.8148000240325928,
            2.9820001125335693,
            3.411099910736084
          ]
        },
        {
          "atom_index": 1635,
          "name": "OG1",
          "element": "O",
          "coord": [
            1.715999960899353,
            3.117500066757202,
            3.588200092315674
          ]
        }
      ]
    },
    {
      "id": "D:261",
      "chain": "D",
      "resseq": 261,
      "icode": "",
      "resname": "ALA",
      "hetflag": " ",
      "sasa": 0.0,
      "atoms": [
        {
          "atom_index": 1636,
          "name": "N",
          "element": "N",
          "coord": [
            1.792099952697754,
            3.012399911880493,
            3.8680999279022217
          ]
        },
        {
          "atom_index": 1637,
          "name": "CA",
          "element": "C",
          "coord": [
            1.7896000146865845,
            3.065000057220459,
            4.003300189971924
          ]
        },
        {
          "atom_index": 1638,
          "name": "C",
          "element": "C",
          "coord": [
            1.9078999757766724,
            3.0067999362945557,
            4.077300071716309
          ]
        },
        {
          "atom_index": 1639,
          "name": "O",
          "element": "O",
          "coord": [
            1.9250999689102173,
            2.884500026702881,
            4.0854997634887695
          ]
        },
        {
          "atom_index": 1640,
          "name": "CB",
          "element": "C",
          "coord": [
            1.6597000360488892,
            3.0281999111175537,
            4.073599815368652
          ]
        }
      ]
    },
    {
      "id": "D:262",
      "chain": "D",
      "resseq": 262,
      "icode": "",
      "resname": "LYS",
      "hetflag": " ",
      "sasa": 2.0585989952087402,
      "atoms": [
        {
          "atom_index": 1641,
          "name": "N",
          "element": "N",
          "coord": [
            1.9924999475479126,
            3.0947999954223633,
            4.128300189971924
          ]
        },
        {
          "atom_index": 1642,
          "name": "CA",
          "element": "C",
          "coord": [
            2.0996999740600586,
            3.050600051879883,
            4.213200092315674
          ]
        },
        {
          "atom_index": 1643,
          "name": "C",
          "element": "C",
          "coord": [
            2.034600019454956,
            3.001300096511841,
            4.3414998054504395
          ]
        },
        {
          "atom_index": 1644,
          "name": "O",
          "element": "O",
          "coord": [
            1.9230999946594238,
            3.042799949645996,
            4.373700141906738
          ]
        },
        {
          "atom_index": 1645,
          "name": "CB",
          "element": "C",
          "coord": [
            2.1963000297546387,
            3.1654000282287598,
            4.238500118255615
          ]
        },
        {
          "atom_index": 1646,
          "name": "CG",
          "element": "C",
          "coord": [
            2.236599922180176,
            3.242000102996826,
            4.110799789428711
          ]
        },
        {
          "atom_index": 1647,
          "name": "CD",
          "element": "C",
          "coord": [
            2.338099956512451,
            3.164900064468384,
            4.029900074005127
          ]
        },
        {
          "atom_index": 1648,
          "name": "CE",
          "element": "C",
          "coord": [
            2.4412999153137207,
            3.2567999362945557,
            3.9672999382019043
          ]
        },
        {
          "atom_index": 1649,
          "name": "NZ",
          "element": "N",
          "coord": [
            2.387700080871582,
            3.3371999263763428,
            3.855600118637085
          ]
        }
      ]
    },
    {
      "id": "D:263",
      "chain": "D",
      "resseq": 263,
      "icode": "",
      "resname": "GLY",
      "hetflag": " ",
      "sasa": 0.0,
      "atoms": [
        {
          "atom_index": 1650,
          "name": "N",
          "element": "N",
          "coord": [
            2.103800058364868,
            2.9135000705718994,
            4.413300037384033
          ]
        },
        {
          "atom_index": 1651,
          "name": "CA",
          "element": "C",
          "coord": [
            2.0480000972747803,
            2.8441998958587646,
            4.5304999351501465
          ]
        },
        {
          "atom_index": 1652,
          "name": "C",
          "element": "C",
          "coord": [
            2.023099899291992,
            2.9310998916625977,
            4.652900218963623
          ]
        },
        {
          "atom_index": 1653,
          "name": "O",
          "element": "O",
          "coord": [
            1.9529000520706177,
            2.890000104904175,
            4.745299816131592
          ]
        }
      ]
    },
    {
      "id": "D:264",
      "chain": "D",
      "resseq": 264,
      "icode": "",
      "resname": "GLY",
      "hetflag": " ",
      "sasa": 0.0,
      "atoms": [
        {
          "atom_index": 1654,
          "name": "N",
          "element": "N",
          "coord": [
            2.079699993133545,
            3.0515999794006348,
            4.651599884033203
          ]
        },
        {
          "atom_index": 1655,
          "name": "CA",
          "element": "C",
          "coord": [
            2.066999912261963,
            3.1486001014709473,
            4.759300231933594
          ]
        },
        {
          "atom_index": 1656,
          "name": "C",
          "element": "C",
          "coord": [
            1.9255000352859497,
            3.196500062942505,
            4.7846999168396
          ]
        },
        {
          "atom_index": 1657,
          "name": "O",
          "element": "O",
          "coord": [
            1.8981000185012817,
            3.2488999366760254,
            4.89109992980957
          ]
        }
      ]
    },
    {
      "id": "D:265",
      "chain": "D",
      "resseq": 265,
      "icode": "",
      "resname": "VAL",
      "hetflag": " ",
      "sasa": 0.0,
      "atoms": [
        {
          "atom_index": 1658,
          "name": "N",
          "element": "N",
          "coord": [
            1.8351000547409058,
            3.1774001121520996,
            4.688799858093262
          ]
        },
        {
          "atom_index": 1659,
          "name": "CA",
          "element": "C",
          "coord": [
            1.6912000179290771,
            3.2056000232696533,
            4.708199977874756
          ]
        },
        {
          "atom_index": 1660,
          "name": "C",
          "element": "C",
          "coord": [
            1.626099944114685,
            3.1345999240875244,
            4.827499866485596
          ]
        },
        {
          "atom_index": 1661,
          "name": "O",
          "element": "O",
          "coord": [
            1.5220999717712402,
            3.17930006980896,
            4.8744001388549805
          ]
        },
        {
          "atom_index": 1662,
          "name": "CB",
          "element": "C",
          "coord": [
            1.6049000024795532,
            3.172800064086914,
            4.582799911499023
          ]
        },
        {
          "atom_index": 1663,
          "name": "CG1",
          "element": "C",
          "coord": [
            1.636299967765808,
            3.268899917602539,
            4.467599868774414
          ]
        },
        {
          "atom_index": 1664,
          "name": "CG2",
          "element": "C",
          "coord": [
            1.6201000213623047,
            3.0257999897003174,
            4.539299964904785
          ]
        }
      ]
    },
    {
      "id": "D:266",
      "chain": "D",
      "resseq": 266,
      "icode": "",
      "resname": "LEU",
      "hetflag": " ",
      "sasa": 0.0,
      "atoms": [
        {
          "atom_index": 1665,
          "name": "N",
          "element": "N",
          "coord": [
            1.6858999729156494,
            3.025399923324585,
            4.876200199127197
          ]
        },
        {
          "atom_index": 1666,
          "name": "CA",
          "element": "C",
          "coord": [
            1.6295000314712524,
            2.9521000385284424,
            4.992199897766113
          ]
        },
        {
          "atom_index": 1667,
          "name": "C",
          "element": "C",
          "coord": [
            1.628499984741211,
            3.036099910736084,
            5.115499973297119
          ]
        },
        {
          "atom_index": 1668,
          "name": "O",
          "element": "O",
          "coord": [
            1.5440000295639038,
            3.0199999809265137,
            5.205100059509277
          ]
        },
        {
          "atom_index": 1669,
          "name": "CB",
          "element": "C",
          "coord": [
            1.7056000232696533,
            2.821000099182129,
            5.01800012588501
          ]
        },
        {
          "atom_index": 1670,
          "name": "CG",
          "element": "C",
          "coord": [
            1.7163000106811523,
            2.7230000495910645,
            4.899700164794922
          ]
        },
        {
          "atom_index": 1671,
          "name": "CD1",
          "element": "C",
          "coord": [
            1.7960000038146973,
            2.598599910736084,
            4.933499813079834
          ]
        },
        {
          "atom_index": 1672,
          "name": "CD2",
          "element": "C",
          "coord": [
            1.5791000127792358,
            2.686199903488159,
            4.844299793243408
          ]
        }
      ]
    },
    {
      "id": "D:267",
      "chain": "D",
      "resseq": 267,
      "icode": "",
      "resname": "ILE",
      "hetflag": " ",
      "sasa": 0.0,
      "atoms": [
        {
          "atom_index": 1673,
          "name": "N",
          "element": "N",
          "coord": [
            1.7223999500274658,
            3.130199909210205,
            5.120500087738037
          ]
        },
        {
          "atom_index": 1674,
          "name": "CA",
          "element": "C",
          "coord": [
            1.7307000160217285,
            3.216599941253662,
            5.236199855804443
          ]
        },
        {
          "atom_index": 1675,
          "name": "C",
          "element": "C",
          "coord": [
            1.6067999601364136,
            3.3052000999450684,
            5.252399921417236
          ]
        },
        {
          "atom_index": 1676,
          "name": "O",
          "element": "O",
          "coord": [
            1.5378999710083008,
            3.2934999465942383,
            5.353700160980225
          ]
        },
        {
          "atom_index": 1677,
          "name": "CB",
          "element": "C",
          "coord": [
            1.8662999868392944,
            3.2894999980926514,
            5.244200229644775
          ]
        },
        {
          "atom_index": 1678,
          "name": "CG1",
          "element": "C",
          "coord": [
            1.9765000343322754,
            3.184000015258789,
            5.24560022354126
          ]
        },
        {
          "atom_index": 1679,
          "name": "CG2",
          "element": "C",
          "coord": [
            1.8686000108718872,
            3.3868000507354736,
            5.361400127410889
          ]
        },
        {
          "atom_index": 1680,
          "name": "CD1",
          "element": "C",
          "coord": [
            2.0954999923706055,
            3.214400053024292,
            5.327000141143799
          ]
        }
      ]
    },
    {
      "id": "D:268",
      "chain": "D",
      "resseq": 268,
      "icode": "",
      "resname": "PRO",
      "hetflag": " ",
      "sasa": 0.0,
      "atoms": [
        {
          "atom_index": 1681,
          "name": "N",
          "element": "N",
          "coord": [
            1.5769000053405762,
            3.3935999870300293,
            5.156000137329102
          ]
        },
        {
          "atom_index": 1682,
          "name": "CA",
          "element": "C",
          "coord": [
            1.4569000005722046,
            3.4737000465393066,
            5.1778998374938965
          ]
        },
        {
          "atom_index": 1683,
          "name": "C",
          "element": "C",
          "coord": [
            1.3284000158309937,
            3.3889000415802,
            5.1915998458862305
          ]
        },
        {
          "atom_index": 1684,
          "name": "O",
          "element": "O",
          "coord": [
            1.2360999584197998,
            3.4274001121520996,
            5.2642998695373535
          ]
        },
        {
          "atom_index": 1685,
          "name": "CB",
          "element": "C",
          "coord": [
            1.4529000520706177,
            3.565999984741211,
            5.0543999671936035
          ]
        },
        {
          "atom_index": 1686,
          "name": "CG",
          "element": "C",
          "coord": [
            1.539199948310852,
            3.4997000694274902,
            4.952700138092041
          ]
        },
        {
          "atom_index": 1687,
          "name": "CD",
          "element": "C",
          "coord": [
            1.6454999446868896,
            3.430500030517578,
            5.030600070953369
          ]
        }
      ]
    },
    {
      "id": "D:269",
      "chain": "D",
      "resseq": 269,
      "icode": "",
      "resname": "ILE",
      "hetflag": " ",
      "sasa": 0.0,
      "atoms": [
        {
          "atom_index": 1688,
          "name": "N",
          "element": "N",
          "coord": [
            1.3235000371932983,
            3.2727999687194824,
            5.126200199127197
          ]
        },
        {
          "atom_index": 1689,
          "name": "CA",
          "element": "C",
          "coord": [
            1.2079999446868896,
            3.1814000606536865,
            5.144999980926514
          ]
        },
        {
          "atom_index": 1690,
          "name": "C",
          "element": "C",
          "coord": [
            1.1833000183105469,
            3.1487998962402344,
            5.292500019073486
          ]
        },
        {
          "atom_index": 1691,
          "name": "O",
          "element": "O",
          "coord": [
            1.07260000705719,
            3.1668999195098877,
            5.341899871826172
          ]
        },
        {
          "atom_index": 1692,
          "name": "CB",
          "element": "C",
          "coord": [
            1.2177000045776367,
            3.052500009536743,
            5.0605998039245605
          ]
        },
        {
          "atom_index": 1693,
          "name": "CG1",
          "element": "C",
          "coord": [
            1.2071000337600708,
            3.089600086212158,
            4.9131999015808105
          ]
        },
        {
          "atom_index": 1694,
          "name": "CG2",
          "element": "C",
          "coord": [
            1.1039999723434448,
            2.953399896621704,
            5.104100227355957
          ]
        },
        {
          "atom_index": 1695,
          "name": "CD1",
          "element": "C",
          "coord": [
            1.2193000316619873,
            2.9762001037597656,
            4.814300060272217
          ]
        }
      ]
    },
    {
      "id": "D:270",
      "chain": "D",
      "resseq": 270,
      "icode": "",
      "resname": "VAL",
      "hetflag": " ",
      "sasa": 0.0,
      "atoms": [
        {
          "atom_index": 1696,
          "name": "N",
          "element": "N",
          "coord": [
            1.2863999605178833,
            3.103100061416626,
            5.362800121307373
          ]
        },
        {
          "atom_index": 1697,
          "name": "CA",
          "element": "C",
          "coord": [
            1.271399974822998,
            3.0648000240325928,
            5.502999782562256
          ]
        },
        {
          "atom_index": 1698,
          "name": "C",
          "element": "C",
          "coord": [
            1.256600022315979,
            3.1870999336242676,
            5.594099998474121
          ]
        },
        {
          "atom_index": 1699,
          "name": "O",
          "element": "O",
          "coord": [
            1.1872999668121338,
            3.1796998977661133,
            5.695499897003174
          ]
        },
        {
          "atom_index": 1700,
          "name": "CB",
          "element": "C",
          "coord": [
            1.3853000402450562,
            2.974100112915039,
            5.553999900817871
          ]
        },
        {
          "atom_index": 1701,
          "name": "CG1",
          "element": "C",
          "coord": [
            1.3696000576019287,
            2.9489998817443848,
            5.701600074768066
          ]
        },
        {
          "atom_index": 1702,
          "name": "CG2",
          "element": "C",
          "coord": [
            1.385200023651123,
            2.841900110244751,
            5.481500148773193
          ]
        }
      ]
    },
    {
      "id": "D:271",
      "chain": "D",
      "resseq": 271,
      "icode": "",
      "resname": "ARG",
      "hetflag": " ",
      "sasa": 0.0,
      "atoms": [
        {
          "atom_index": 1703,
          "name": "N",
          "element": "N",
          "coord": [
            1.3214000463485718,
            3.2983999252319336,
            5.559000015258789
          ]
        },
        {
          "atom_index": 1704,
          "name": "CA",
          "element": "C",
          "coord": [
            1.3036999702453613,
            3.423799991607666,
            5.634399890899658
          ]
        },
        {
          "atom_index": 1705,
          "name": "C",
          "element": "C",
          "coord": [
            1.160599946975708,
            3.468600034713745,
            5.631700038909912
          ]
        },
        {
          "atom_index": 1706,
          "name": "O",
          "element": "O",
          "coord": [
            1.1061999797821045,
            3.513200044631958,
            5.731599807739258
          ]
        },
        {
          "atom_index": 1707,
          "name": "CB",
          "element": "C",
          "coord": [
            1.3876999616622925,
            3.537100076675415,
            5.575699806213379
          ]
        },
        {
          "atom_index": 1708,
          "name": "CG",
          "element": "C",
          "coord": [
            1.524399995803833,
            3.5427000522613525,
            5.627699851989746
          ]
        },
        {
          "atom_index": 1709,
          "name": "CD",
          "element": "C",
          "coord": [
            1.6043000221252441,
            3.648699998855591,
            5.553299903869629
          ]
        },
        {
          "atom_index": 1710,
          "name": "NE",
          "element": "N",
          "coord": [
            1.562999963760376,
            3.7857000827789307,
            5.5833001136779785
          ]
        },
        {
          "atom_index": 1711,
          "name": "CZ",
          "element": "C",
          "coord": [
            1.6052000522613525,
            3.85509991645813,
            5.688399791717529
          ]
        },
        {
          "atom_index": 1712,
          "name": "NH1",
          "element": "N",
          "coord": [
            1.6884000301361084,
            3.799299955368042,
            5.776100158691406
          ]
        },
        {
          "atom_index": 1713,
          "name": "NH2",
          "element": "N",
          "coord": [
            1.5641000270843506,
            3.9797000885009766,
            5.706500053405762
          ]
        }
      ]
    },
    {
      "id": "D:272",
      "chain": "D",
      "resseq": 272,
      "icode": "",
      "resname": "THR",
      "hetflag": " ",
      "sasa": 0.0,
      "atoms": [
        {
          "atom_index": 1714,
          "name": "N",
          "element": "N",
          "coord": [
            1.1007000207901,
            3.458199977874756,
            5.514900207519531
          ]
        },
        {
          "atom_index": 1715,
          "name": "CA",
          "element": "C",
          "coord": [
            0.9649999737739563,
            3.5044000148773193,
            5.493500232696533
          ]
        },
        {
          "atom_index": 1716,
          "name": "C",
          "element": "C",
          "coord": [
            0.8626000285148621,
            3.4068000316619873,
            5.546599864959717
          ]
        },
        {
          "atom_index": 1717,
          "name": "O",
          "element": "O",
          "coord": [
            0.7598000168800354,
            3.449199914932251,
            5.598599910736084
          ]
        },
        {
          "atom_index": 1718,
          "name": "CB",
          "element": "C",
          "coord": [
            0.9379000067710876,
            3.522700071334839,
            5.343599796295166
          ]
        },
        {
          "atom_index": 1719,
          "name": "CG2",
          "element": "C",
          "coord": [
            0.7973999977111816,
            3.5792999267578125,
            5.316999912261963
          ]
        },
        {
          "atom_index": 1720,
          "name": "OG1",
          "element": "O",
          "coord": [
            1.038599967956543,
            3.607300043106079,
            5.288700103759766
          ]
        }
      ]
    },
    {
      "id": "D:273",
      "chain": "D",
      "resseq": 273,
      "icode": "",
      "resname": "LEU",
      "hetflag": " ",
      "sasa": 0.0,
      "atoms": [
        {
          "atom_index": 1721,
          "name": "N",
          "element": "N",
          "coord": [
            0.8873000144958496,
            3.276599884033203,
            5.529799938201904
          ]
        },
        {
          "atom_index": 1722,
          "name": "CA",
          "element": "C",
          "coord": [
            0.7853000164031982,
            3.1770999431610107,
            5.564899921417236
          ]
        },
        {
          "atom_index": 1723,
          "name": "C",
          "element": "C",
          "coord": [
            0.798799991607666,
            3.12280011177063,
            5.704999923706055
          ]
        },
        {
          "atom_index": 1724,
          "name": "O",
          "element": "O",
          "coord": [
            0.6990000009536743,
            3.0841000080108643,
            5.765699863433838
          ]
        },
        {
          "atom_index": 1725,
          "name": "CB",
          "element": "C",
          "coord": [
            0.7796000242233276,
            3.064500093460083,
            5.461100101470947
          ]
        },
        {
          "atom_index": 1726,
          "name": "CG",
          "element": "C",
          "coord": [
            0.7210000157356262,
            3.1103999614715576,
            5.325500011444092
          ]
        },
        {
          "atom_index": 1727,
          "name": "CD1",
          "element": "C",
          "coord": [
            0.727400004863739,
            2.999300003051758,
            5.221199989318848
          ]
        },
        {
          "atom_index": 1728,
          "name": "CD2",
          "element": "C",
          "coord": [
            0.5771999955177307,
            3.1665000915527344,
            5.3379998207092285
          ]
        }
      ]
    },
    {
      "id": "D:274",
      "chain": "D",
      "resseq": 274,
      "icode": "",
      "resname": "LYS",
      "hetflag": " ",
      "sasa": 2.468846082687378,
      "atoms": [
        {
          "atom_index": 1729,
          "name": "N",
          "element": "N",
          "coord": [
            0.9217000007629395,
            3.1217000484466553,
            5.755099773406982
          ]
        },
        {
          "atom_index": 1730,
          "name": "CA",
          "element": "C",
          "coord": [
            0.9562000036239624,
            3.073899984359741,
            5.888700008392334
          ]
        },
        {
          "atom_index": 1731,
          "name": "C",
          "element": "C",
          "coord": [
            0.9218000173568726,
            2.9254000186920166,
            5.910099983215332
          ]
        },
        {
          "atom_index": 1732,
          "name": "O",
          "element": "O",
          "coord": [
            0.8858000040054321,
            2.8835999965667725,
            6.018799781799316
          ]
        },
        {
          "atom_index": 1733,
          "name": "CB",
          "element": "C",
          "coord": [
            0.8970999717712402,
            3.1635000705718994,
            5.998000144958496
          ]
        },
        {
          "atom_index": 1734,
          "name": "CG",
          "element": "C",
          "coord": [
            0.9416000247001648,
            3.310499906539917,
            5.9903998374938965
          ]
        },
        {
          "atom_index": 1735,
          "name": "CD",
          "element": "C",
          "coord": [
            0.8223000168800354,
            3.40120005607605,
            6.0152997970581055
          ]
        },
        {
          "atom_index": 1736,
          "name": "CE",
          "element": "C",
          "coord": [
            0.8652999997138977,
            3.5383999347686768,
            6.064799785614014
          ]
        },
        {
          "atom_index": 1737,
          "name": "NZ",
          "element": "N",
          "coord": [
            0.746999979019165,
            3.609499931335449,
            6.122600078582764
          ]
        }
      ]
    },
    {
      "id": "D:275",
      "chain": "D",
      "resseq": 275,
      "icode": "",
      "resname": "VAL",
      "hetflag": " ",
      "sasa": 0.0,
      "atoms": [
        {
          "atom_index": 1738,
          "name": "N",
          "element": "N",
          "coord": [
            0.9373000264167786,
            2.8459999561309814,
            5.804800033569336
          ]
        },
        {
          "atom_index": 1739,
          "name": "CA",
          "element": "C",
          "coord": [
            0.9348000288009644,
            2.700200080871582,
            5.817800045013428
          ]
        },
        {
          "atom_index": 1740,
          "name": "C",
          "element": "C",
          "coord": [
            1.054800033569336,
            2.649899959564209,
            5.739699840545654
          ]
        },
        {
          "atom_index": 1741,
          "name": "O",
          "element": "O",
          "coord": [
            1.0930999517440796,
            2.7137999534606934,
            5.640900135040283
          ]
        },
        {
          "atom_index": 1742,
          "name": "CB",
          "element": "C",
          "coord": [
            0.8033999800682068,
            2.63919997215271,
            5.764599800109863
          ]
        },
        {
          "atom_index": 1743,
          "name": "CG1",
          "element": "C",
          "coord": [
            0.6850000023841858,
            2.688999891281128,
            5.846399784088135
          ]
        },
        {
          "atom_index": 1744,
          "name": "CG2",
          "element": "C",
          "coord": [
            0.7831000089645386,
            2.6742000579833984,
            5.620100021362305
          ]
        }
      ]
    },
    {
      "id": "D:276",
      "chain": "D",
      "resseq": 276,
      "icode": "",
      "resname": "PRO",
      "hetflag": " ",
      "sasa": 0.0,
      "atoms": [
        {
          "atom_index": 1745,
          "name": "N",
          "element": "N",
          "coord": [
            1.1138999462127686,
            2.5364999771118164,
            5.782400131225586
          ]
        },
        {
          "atom_index": 1746,
          "name": "CA",
          "element": "C",
          "coord": [
            1.2345999479293823,
            2.4888999462127686,
            5.717199802398682
          ]
        },
        {
          "atom_index": 1747,
          "name": "C",
          "element": "C",
          "coord": [
            1.2107000350952148,
            2.436500072479248,
            5.573400020599365
          ]
        },
        {
          "atom_index": 1748,
          "name": "O",
          "element": "O",
          "coord": [
            1.0986000299453735,
            2.399199962615967,
            5.54040002822876
          ]
        },
        {
          "atom_index": 1749,
          "name": "CB",
          "element": "C",
          "coord": [
            1.2821999788284302,
            2.37280011177063,
            5.807799816131592
          ]
        },
        {
          "atom_index": 1750,
          "name": "CG",
          "element": "C",
          "coord": [
            1.1837999820709229,
            2.360100030899048,
            5.917099952697754
          ]
        },
        {
          "atom_index": 1751,
          "name": "CD",
          "element": "C",
          "coord": [
            1.0676000118255615,
            2.4465999603271484,
            5.889599800109863
          ]
        }
      ]
    },
    {
      "id": "D:277",
      "chain": "D",
      "resseq": 277,
      "icode": "",
      "resname": "ILE",
      "hetflag": " ",
      "sasa": 0.0,
      "atoms": [
        {
          "atom_index": 1752,
          "name": "N",
          "element": "N",
          "coord": [
            1.3166999816894531,
            2.434000015258789,
            5.491799831390381
          ]
        },
        {
          "atom_index": 1753,
          "name": "CA",
          "element": "C",
          "coord": [
            1.317199945449829,
            2.3605000972747803,
            5.365099906921387
          ]
        },
        {
          "atom_index": 1754,
          "name": "C",
          "element": "C",
          "coord": [
            1.333299994468689,
            2.2109999656677246,
            5.3968000411987305
          ]
        },
        {
          "atom_index": 1755,
          "name": "O",
          "element": "O",
          "coord": [
            1.4291000366210938,
            2.172600030899048,
            5.464799880981445
          ]
        },
        {
          "atom_index": 1756,
          "name": "CB",
          "element": "C",
          "coord": [
            1.4357999563217163,
            2.403899908065796,
            5.27370023727417
          ]
        },
        {
          "atom_index": 1757,
          "name": "CG1",
          "element": "C",
          "coord": [
            1.4484000205993652,
            2.5580999851226807,
            5.26200008392334
          ]
        },
        {
          "atom_index": 1758,
          "name": "CG2",
          "element": "C",
          "coord": [
            1.4221999645233154,
            2.342600107192993,
            5.139599800109863
          ]
        },
        {
          "atom_index": 1759,
          "name": "CD1",
          "element": "C",
          "coord": [
            1.3265999555587769,
            2.6289000511169434,
            5.202700138092041
          ]
        }
      ]
    },
    {
      "id": "D:278",
      "chain": "D",
      "resseq": 278,
      "icode": "",
      "resname": "LYS",
      "hetflag": " ",
      "sasa": 0.0,
      "atoms": [
        {
          "atom_index": 1760,
          "name": "N",
          "element": "N",
          "coord": [
            1.2414000034332275,
            2.127700090408325,
            5.348700046539307
          ]
        },
        {
          "atom_index": 1761,
          "name": "CA",
          "element": "C",
          "coord": [
            1.243899941444397,
            1.9852999448776245,
            5.38100004196167
          ]
        },
        {
          "atom_index": 1762,
          "name": "C",
          "element": "C",
          "coord": [
            1.3274999856948853,
            1.9129999876022339,
            5.276000022888184
          ]
        },
        {
          "atom_index": 1763,
          "name": "O",
          "element": "O",
          "coord": [
            1.4141000509262085,
            1.8372000455856323,
            5.311299800872803
          ]
        },
        {
          "atom_index": 1764,
          "name": "CB",
          "element": "C",
          "coord": [
            1.1017999649047852,
            1.9279999732971191,
            5.388800144195557
          ]
        },
        {
          "atom_index": 1765,
          "name": "CG",
          "element": "C",
          "coord": [
            1.0188000202178955,
            1.9872000217437744,
            5.5065999031066895
          ]
        },
        {
          "atom_index": 1766,
          "name": "CD",
          "element": "C",
          "coord": [
            1.069100022315979,
            1.9348000288009644,
            5.639100074768066
          ]
        },
        {
          "atom_index": 1767,
          "name": "CE",
          "element": "C",
          "coord": [
            0.9922999739646912,
            1.990399956703186,
            5.76039981842041
          ]
        },
        {
          "atom_index": 1768,
          "name": "NZ",
          "element": "N",
          "coord": [
            1.0673999786376953,
            1.9420000314712524,
            5.881199836730957
          ]
        }
      ]
    },
    {
      "id": "D:279",
      "chain": "D",
      "resseq": 279,
      "icode": "",
      "resname": "PHE",
      "hetflag": " ",
      "sasa": 0.0,
      "atoms": [
        {
          "atom_index": 1769,
          "name": "N",
          "element": "N",
          "coord": [
            1.3001999855041504,
            1.9433000087738037,
            5.1493000984191895
          ]
        },
        {
          "atom_index": 1770,
          "name": "CA",
          "element": "C",
          "coord": [
            1.3625999689102173,
            1.8839999437332153,
            5.031599998474121
          ]
        },
        {
          "atom_index": 1771,
          "name": "C",
          "element": "C",
          "coord": [
            1.385599970817566,
            1.9903000593185425,
            4.927299976348877
          ]
        },
        {
          "atom_index": 1772,
          "name": "O",
          "element": "O",
          "coord": [
            1.317199945449829,
            2.090399980545044,
            4.92519998550415
          ]
        },
        {
          "atom_index": 1773,
          "name": "CB",
          "element": "C",
          "coord": [
            1.2719999551773071,
            1.7764999866485596,
            4.968100070953369
          ]
        },
        {
          "atom_index": 1774,
          "name": "CG",
          "element": "C",
          "coord": [
            1.260200023651123,
            1.6517000198364258,
            5.050899982452393
          ]
        },
        {
          "atom_index": 1775,
          "name": "CD1",
          "element": "C",
          "coord": [
            1.342900037765503,
            1.5432000160217285,
            5.026000022888184
          ]
        },
        {
          "atom_index": 1776,
          "name": "CD2",
          "element": "C",
          "coord": [
            1.166599988937378,
            1.6420999765396118,
            5.153200149536133
          ]
        },
        {
          "atom_index": 1777,
          "name": "CE1",
          "element": "C",
          "coord": [
            1.3331999778747559,
            1.4293999671936035,
            5.10230016708374
          ]
        },
        {
          "atom_index": 1778,
          "name": "CE2",
          "element": "C",
          "coord": [
            1.1598999500274658,
            1.5283000469207764,
            5.2291998863220215
          ]
        },
        {
          "atom_index": 1779,
          "name": "CZ",
          "element": "C",
          "coord": [
            1.2430000305175781,
            1.4226000308990479,
            5.203999996185303
          ]
        }
      ]
    },
    {
      "id": "D:280",
      "chain": "D",
      "resseq": 280,
      "icode": "",
      "resname": "VAL",
      "hetflag": " ",
      "sasa": 0.0,
      "atoms": [
        {
          "atom_index": 1780,
          "name": "N",
          "element": "N",
          "coord": [
            1.4799000024795532,
            1.9621000289916992,
            4.837699890136719
          ]
        },
        {
          "atom_index": 1781,
          "name": "CA",
          "element": "C",
          "coord": [
            1.5046000480651855,
            2.043299913406372,
            4.719399929046631
          ]
        },
        {
          "atom_index": 1782,
          "name": "C",
          "element": "C",
          "coord": [
            1.4895000457763672,
            1.958799958229065,
            4.592800140380859
          ]
        },
        {
          "atom_index": 1783,
          "name": "O",
          "element": "O",
          "coord": [
            1.5397000312805176,
            1.847100019454956,
            4.585899829864502
          ]
        },
        {
          "atom_index": 1784,
          "name": "CB",
          "element": "C",
          "coord": [
            1.646399974822998,
            2.1110000610351562,
            4.722099781036377
          ]
        },
        {
          "atom_index": 1785,
          "name": "CG1",
          "element": "C",
          "coord": [
            1.6454999446868896,
            2.2279999256134033,
            4.816800117492676
          ]
        },
        {
          "atom_index": 1786,
          "name": "CG2",
          "element": "C",
          "coord": [
            1.757200002670288,
            2.0104000568389893,
            4.760700225830078
          ]
        }
      ]
    },
    {
      "id": "D:281",
      "chain": "D",
      "resseq": 281,
      "icode": "",
      "resname": "GLY",
      "hetflag": " ",
      "sasa": 0.0,
      "atoms": [
        {
          "atom_index": 1787,
          "name": "N",
          "element": "N",
          "coord": [
            1.4175000190734863,
            2.012500047683716,
            4.4953999519348145
          ]
        },
        {
          "atom_index": 1788,
          "name": "CA",
          "element": "C",
          "coord": [
            1.4005000591278076,
            1.9464000463485718,
            4.366300106048584
          ]
        },
        {
          "atom_index": 1789,
          "name": "C",
          "element": "C",
          "coord": [
            1.5125000476837158,
            1.9854999780654907,
            4.270899772644043
          ]
        },
        {
          "atom_index": 1790,
          "name": "O",
          "element": "O",
          "coord": [
            1.5362999439239502,
            2.103600025177002,
            4.245999813079834
          ]
        }
      ]
    },
    {
      "id": "D:282",
      "chain": "D",
      "resseq": 282,
      "icode": "",
      "resname": "VAL",
      "hetflag": " ",
      "sasa": 0.0,
      "atoms": [
        {
          "atom_index": 1791,
          "name": "N",
          "element": "N",
          "coord": [
            1.5805000066757202,
            1.8854000568389893,
            4.2164998054504395
          ]
        },
        {
          "atom_index": 1792,
          "name": "CA",
          "element": "C",
          "coord": [
            1.6991000175476074,
            1.9086999893188477,
            4.1331000328063965
          ]
        },
        {
          "atom_index": 1793,
          "name": "C",
          "element": "C",
          "coord": [
            1.6928000450134277,
            1.8413000106811523,
            3.99429988861084
          ]
        },
        {
          "atom_index": 1794,
          "name": "O",
          "element": "O",
          "coord": [
            1.7948999404907227,
            1.826799988746643,
            3.927799940109253
          ]
        },
        {
          "atom_index": 1795,
          "name": "CB",
          "element": "C",
          "coord": [
            1.8321000337600708,
            1.8711999654769897,
            4.208700180053711
          ]
        },
        {
          "atom_index": 1796,
          "name": "CG1",
          "element": "C",
          "coord": [
            1.8495999574661255,
            1.955899953842163,
            4.335700035095215
          ]
        },
        {
          "atom_index": 1797,
          "name": "CG2",
          "element": "C",
          "coord": [
            1.8380000591278076,
            1.7208000421524048,
            4.243500232696533
          ]
        }
      ]
    },
    {
      "id": "D:283",
      "chain": "D",
      "resseq": 283,
      "icode": "",
      "resname": "GLY",
      "hetflag": " ",
      "sasa": 0.0,
      "atoms": [
        {
          "atom_index": 1798,
          "name": "N",
          "element": "N",
          "coord": [
            1.5740000009536743,
            1.80239999294281,
            3.949899911880493
          ]
        },
        {
          "atom_index": 1799,
          "name": "CA",
          "element": "C",
          "coord": [
            1.5555000305175781,
            1.7545000314712524,
            3.8134000301361084
          ]
        },
        {
          "atom_index": 1800,
          "name": "C",
          "element": "C",
          "coord": [
            1.4169000387191772,
            1.6984000205993652,
            3.794100046157837
          ]
        },
        {
          "atom_index": 1801,
          "name": "O",
          "element": "O",
          "coord": [
            1.3402999639511108,
            1.6907999515533447,
            3.8894999027252197
          ]
        }
      ]
    },
    {
      "id": "D:284",
      "chain": "D",
      "resseq": 284,
      "icode": "",
      "resname": "GLU",
      "hetflag": " ",
      "sasa": 4.1934709548950195,
      "atoms": [
        {
          "atom_index": 1802,
          "name": "N",
          "element": "N",
          "coord": [
            1.3837000131607056,
            1.6562999486923218,
            3.6719000339508057
          ]
        },
        {
          "atom_index": 1803,
          "name": "CA",
          "element": "C",
          "coord": [
            1.2487000226974487,
            1.6035000085830688,
            3.644700050354004
          ]
        },
        {
          "atom_index": 1804,
          "name": "C",
          "element": "C",
          "coord": [
            1.226099967956543,
            1.455399990081787,
            3.680000066757202
          ]
        },
        {
          "atom_index": 1805,
          "name": "O",
          "element": "O",
          "coord": [
            1.11080002784729,
            1.412500023841858,
            3.6937999725341797
          ]
        },
        {
          "atom_index": 1806,
          "name": "CB",
          "element": "C",
          "coord": [
            1.2079999446868896,
            1.6291999816894531,
            3.498699903488159
          ]
        },
        {
          "atom_index": 1807,
          "name": "CG",
          "element": "C",
          "coord": [
            1.1991000175476074,
            1.7762000560760498,
            3.4614999294281006
          ]
        },
        {
          "atom_index": 1808,
          "name": "CD",
          "element": "C",
          "coord": [
            1.2283999919891357,
            1.8027000427246094,
            3.3143999576568604
          ]
        },
        {
          "atom_index": 1809,
          "name": "OE1",
          "element": "O",
          "coord": [
            1.302899956703186,
            1.7238999605178833,
            3.2518999576568604
          ]
        },
        {
          "atom_index": 1810,
          "name": "OE2",
          "element": "O",
          "coord": [
            1.1775000095367432,
            1.9043999910354614,
            3.26200008392334
          ]
        }
      ]
    },
    {
      "id": "D:285",
      "chain": "D",
      "resseq": 285,
      "icode": "",
      "resname": "GLY",
      "hetflag": " ",
      "sasa": 0.0,
      "atoms": [
        {
          "atom_index": 1811,
          "name": "N",
          "element": "N",
          "coord": [
            1.332800030708313,
            1.3774000406265259,
            3.695499897003174
          ]
        },
        {
          "atom_index": 1812,
          "name": "CA",
          "element": "C",
          "coord": [
            1.3176000118255615,
            1.232800006866455,
            3.723400115966797
          ]
        },
        {
          "atom_index": 1813,
          "name": "C",
          "element": "C",
          "coord": [
            1.2907999753952026,
            1.2005000114440918,
            3.8698999881744385
          ]
        },
        {
          "atom_index": 1814,
          "name": "O",
          "element": "O",
          "coord": [
            1.3244999647140503,
            1.281599998474121,
            3.955699920654297
          ]
        }
      ]
    },
    {
      "id": "D:286",
      "chain": "D",
      "resseq": 286,
      "icode": "",
      "resname": "PRO",
      "hetflag": " ",
      "sasa": 0.0,
      "atoms": [
        {
          "atom_index": 1815,
          "name": "N",
          "element": "N",
          "coord": [
            1.2343000173568726,
            1.080299973487854,
            3.9000000953674316
          ]
        },
        {
          "atom_index": 1816,
          "name": "CA",
          "element": "C",
          "coord": [
            1.180400013923645,
            1.0506999492645264,
            4.035799980163574
          ]
        },
        {
          "atom_index": 1817,
          "name": "C",
          "element": "C",
          "coord": [
            1.2838000059127808,
            1.049299955368042,
            4.1493000984191895
          ]
        },
        {
          "atom_index": 1818,
          "name": "O",
          "element": "O",
          "coord": [
            1.2458000183105469,
            1.058899998664856,
            4.267099857330322
          ]
        },
        {
          "atom_index": 1819,
          "name": "CB",
          "element": "C",
          "coord": [
            1.1146999597549438,
            0.9111999869346619,
            4.019999980926514
          ]
        },
        {
          "atom_index": 1820,
          "name": "CG",
          "element": "C",
          "coord": [
            1.1875,
            0.8489000201225281,
            3.9059998989105225
          ]
        },
        {
          "atom_index": 1821,
          "name": "CD",
          "element": "C",
          "coord": [
            1.2202999591827393,
            0.9638000130653381,
            3.81030011177063
          ]
        }
      ]
    },
    {
      "id": "D:287",
      "chain": "D",
      "resseq": 287,
      "icode": "",
      "resname": "ASP",
      "hetflag": " ",
      "sasa": 1.6395525932312012,
      "atoms": [
        {
          "atom_index": 1822,
          "name": "N",
          "element": "N",
          "coord": [
            1.4118000268936157,
            1.038599967956543,
            4.114799976348877
          ]
        },
        {
          "atom_index": 1823,
          "name": "CA",
          "element": "C",
          "coord": [
            1.5184999704360962,
            1.042099952697754,
            4.21589994430542
          ]
        },
        {
          "atom_index": 1824,
          "name": "C",
          "element": "C",
          "coord": [
            1.5822999477386475,
            1.1792999505996704,
            4.236400127410889
          ]
        },
        {
          "atom_index": 1825,
          "name": "O",
          "element": "O",
          "coord": [
            1.6770000457763672,
            1.1931999921798706,
            4.314499855041504
          ]
        },
        {
          "atom_index": 1826,
          "name": "CB",
          "element": "C",
          "coord": [
            1.6268999576568604,
            0.9394999742507935,
            4.184000015258789
          ]
        },
        {
          "atom_index": 1827,
          "name": "CG",
          "element": "C",
          "coord": [
            1.5814000368118286,
            0.7982000112533569,
            4.207900047302246
          ]
        },
        {
          "atom_index": 1828,
          "name": "OD1",
          "element": "O",
          "coord": [
            1.5041999816894531,
            0.7724999785423279,
            4.303899765014648
          ]
        },
        {
          "atom_index": 1829,
          "name": "OD2",
          "element": "O",
          "coord": [
            1.6240999698638916,
            0.7114999890327454,
            4.129899978637695
          ]
        }
      ]
    },
    {
      "id": "D:288",
      "chain": "D",
      "resseq": 288,
      "icode": "",
      "resname": "ASP",
      "hetflag": " ",
      "sasa": 1.1350749731063843,
      "atoms": [
        {
          "atom_index": 1830,
          "name": "N",
          "element": "N",
          "coord": [
            1.5300999879837036,
            1.2800999879837036,
            4.166800022125244
          ]
        },
        {
          "atom_index": 1831,
          "name": "CA",
          "element": "C",
          "coord": [
            1.5887999534606934,
            1.413699984550476,
            4.167799949645996
          ]
        },
        {
          "atom_index": 1832,
          "name": "C",
          "element": "C",
          "coord": [
            1.5331000089645386,
            1.4960999488830566,
            4.285900115966797
          ]
        },
        {
          "atom_index": 1833,
          "name": "O",
          "element": "O",
          "coord": [
            1.492900013923645,
            1.6110999584197998,
            4.271699905395508
          ]
        },
        {
          "atom_index": 1834,
          "name": "CB",
          "element": "C",
          "coord": [
            1.562999963760376,
            1.4845000505447388,
            4.032800197601318
          ]
        },
        {
          "atom_index": 1835,
          "name": "CG",
          "element": "C",
          "coord": [
            1.6397000551223755,
            1.4222999811172485,
            3.914900064468384
          ]
        },
        {
          "atom_index": 1836,
          "name": "OD1",
          "element": "O",
          "coord": [
            1.7562999725341797,
            1.37909996509552,
            3.9316999912261963
          ]
        },
        {
          "atom_index": 1837,
          "name": "OD2",
          "element": "O",
          "coord": [
            1.5839999914169312,
            1.4198999404907227,
            3.802299976348877
          ]
        }
      ]
    },
    {
      "id": "D:289",
      "chain": "D",
      "resseq": 289,
      "icode": "",
      "resname": "LEU",
      "hetflag": " ",
      "sasa": 0.0,
      "atoms": [
        {
          "atom_index": 1838,
          "name": "N",
          "element": "N",
          "coord": [
            1.531499981880188,
            1.4355000257492065,
            4.402699947357178
          ]
        },
        {
          "atom_index": 1839,
          "name": "CA",
          "element": "C",
          "coord": [
            1.4829000234603882,
            1.5017999410629272,
            4.5208001136779785
          ]
        },
        {
          "atom_index": 1840,
          "name": "C",
          "element": "C",
          "coord": [
            1.5831999778747559,
            1.4744000434875488,
            4.628200054168701
          ]
        },
        {
          "atom_index": 1841,
          "name": "O",
          "element": "O",
          "coord": [
            1.6207000017166138,
            1.3586000204086304,
            4.6539998054504395
          ]
        },
        {
          "atom_index": 1842,
          "name": "CB",
          "element": "C",
          "coord": [
            1.3451000452041626,
            1.4500999450683594,
            4.56279993057251
          ]
        },
        {
          "atom_index": 1843,
          "name": "CG",
          "element": "C",
          "coord": [
            1.2668999433517456,
            1.5363999605178833,
            4.664299964904785
          ]
        },
        {
          "atom_index": 1844,
          "name": "CD1",
          "element": "C",
          "coord": [
            1.1960999965667725,
            1.652999997138977,
            4.596199989318848
          ]
        },
        {
          "atom_index": 1845,
          "name": "CD2",
          "element": "C",
          "coord": [
            1.1683000326156616,
            1.4490000009536743,
            4.740799903869629
          ]
        }
      ]
    },
    {
      "id": "D:290",
      "chain": "D",
      "resseq": 290,
      "icode": "",
      "resname": "GLN",
      "hetflag": " ",
      "sasa": 0.9493122100830078,
      "atoms": [
        {
          "atom_index": 1846,
          "name": "N",
          "element": "N",
          "coord": [
            1.6275999546051025,
            1.5822999477386475,
            4.691199779510498
          ]
        },
        {
          "atom_index": 1847,
          "name": "CA",
          "element": "C",
          "coord": [
            1.7300000190734863,
            1.5703999996185303,
            4.790800094604492
          ]
        },
        {
          "atom_index": 1848,
          "name": "C",
          "element": "C",
          "coord": [
            1.6775000095367432,
            1.6287000179290771,
            4.918700218200684
          ]
        },
        {
          "atom_index": 1849,
          "name": "O",
          "element": "O",
          "coord": [
            1.6238000392913818,
            1.7381999492645264,
            4.919400215148926
          ]
        },
        {
          "atom_index": 1850,
          "name": "CB",
          "element": "C",
          "coord": [
            1.858199954032898,
            1.6431000232696533,
            4.74560022354126
          ]
        },
        {
          "atom_index": 1851,
          "name": "CG",
          "element": "C",
          "coord": [
            1.9842000007629395,
            1.5931999683380127,
            4.8140997886657715
          ]
        },
        {
          "atom_index": 1852,
          "name": "CD",
          "element": "C",
          "coord": [
            2.0327999591827393,
            1.4560999870300293,
            4.762199878692627
          ]
        },
        {
          "atom_index": 1853,
          "name": "NE2",
          "element": "N",
          "coord": [
            2.1029999256134033,
            1.3827999830245972,
            4.84689998626709
          ]
        },
        {
          "atom_index": 1854,
          "name": "OE1",
          "element": "O",
          "coord": [
            2.0085999965667725,
            1.419100046157837,
            4.6483001708984375
          ]
        }
      ]
    },
    {
      "id": "D:291",
      "chain": "D",
      "resseq": 291,
      "icode": "",
      "resname": "PRO",
      "hetflag": " ",
      "sasa": 0.0,
      "atoms": [
        {
          "atom_index": 1855,
          "name": "N",
          "element": "N",
          "coord": [
            1.6913000345230103,
            1.5539000034332275,
            5.02810001373291
          ]
        },
        {
          "atom_index": 1856,
          "name": "CA",
          "element": "C",
          "coord": [
            1.6639000177383423,
            1.610700011253357,
            5.158699989318848
          ]
        },
        {
          "atom_index": 1857,
          "name": "C",
          "element": "C",
          "coord": [
            1.7553000450134277,
            1.730299949645996,
            5.182600021362305
          ]
        },
        {
          "atom_index": 1858,
          "name": "O",
          "element": "O",
          "coord": [
            1.875100016593933,
            1.7258000373840332,
            5.150400161743164
          ]
        },
        {
          "atom_index": 1859,
          "name": "CB",
          "element": "C",
          "coord": [
            1.6971999406814575,
            1.4973000288009644,
            5.254499912261963
          ]
        },
        {
          "atom_index": 1860,
          "name": "CG",
          "element": "C",
          "coord": [
            1.7793999910354614,
            1.4014999866485596,
            5.175099849700928
          ]
        },
        {
          "atom_index": 1861,
          "name": "CD",
          "element": "C",
          "coord": [
            1.7309000492095947,
            1.412500023841858,
            5.035799980163574
          ]
        }
      ]
    },
    {
      "id": "D:292",
      "chain": "D",
      "resseq": 292,
      "icode": "",
      "resname": "PHE",
      "hetflag": " ",
      "sasa": 0.0,
      "atoms": [
        {
          "atom_index": 1862,
          "name": "N",
          "element": "N",
          "coord": [
            1.698699951171875,
            1.8372999429702759,
            5.235099792480469
          ]
        },
        {
          "atom_index": 1863,
          "name": "CA",
          "element": "C",
          "coord": [
            1.7791999578475952,
            1.9566999673843384,
            5.257999897003174
          ]
        },
        {
          "atom_index": 1864,
          "name": "C",
          "element": "C",
          "coord": [
            1.8708000183105469,
            1.9514000415802002,
            5.380300045013428
          ]
        },
        {
          "atom_index": 1865,
          "name": "O",
          "element": "O",
          "coord": [
            1.829699993133545,
            1.9139000177383423,
            5.4882001876831055
          ]
        },
        {
          "atom_index": 1866,
          "name": "CB",
          "element": "C",
          "coord": [
            1.6901999711990356,
            2.078200101852417,
            5.264200210571289
          ]
        },
        {
          "atom_index": 1867,
          "name": "CG",
          "element": "C",
          "coord": [
            1.7651000022888184,
            2.2077999114990234,
            5.263199806213379
          ]
        },
        {
          "atom_index": 1868,
          "name": "CD1",
          "element": "C",
          "coord": [
            1.8452999591827393,
            2.2421000003814697,
            5.156000137329102
          ]
        },
        {
          "atom_index": 1869,
          "name": "CD2",
          "element": "C",
          "coord": [
            1.7518999576568604,
            2.2971999645233154,
            5.369200229644775
          ]
        },
        {
          "atom_index": 1870,
          "name": "CE1",
          "element": "C",
          "coord": [
            1.9140000343322754,
            2.3622000217437744,
            5.154300212860107
          ]
        },
        {
          "atom_index": 1871,
          "name": "CE2",
          "element": "C",
          "coord": [
            1.8210999965667725,
            2.419600009918213,
            5.36870002746582
          ]
        },
        {
          "atom_index": 1872,
          "name": "CZ",
          "element": "C",
          "coord": [
            1.9017000198364258,
            2.451900005340576,
            5.260200023651123
          ]
        }
      ]
    },
    {
      "id": "D:293",
      "chain": "D",
      "resseq": 293,
      "icode": "",
      "resname": "ASP",
      "hetflag": " ",
      "sasa": 0.5675374269485474,
      "atoms": [
        {
          "atom_index": 1873,
          "name": "N",
          "element": "N",
          "coord": [
            1.9951000213623047,
            1.9943000078201294,
            5.360099792480469
          ]
        },
        {
          "atom_index": 1874,
          "name": "CA",
          "element": "C",
          "coord": [
            2.0987000465393066,
            1.993399977684021,
            5.460000038146973
          ]
        },
        {
          "atom_index": 1875,
          "name": "C",
          "element": "C",
          "coord": [
            2.1507999897003174,
            2.1366000175476074,
            5.470900058746338
          ]
        },
        {
          "atom_index": 1876,
          "name": "O",
          "element": "O",
          "coord": [
            2.236299991607666,
            2.1754000186920166,
            5.3933000564575195
          ]
        },
        {
          "atom_index": 1877,
          "name": "CB",
          "element": "C",
          "coord": [
            2.209399938583374,
            1.9020999670028687,
            5.409999847412109
          ]
        },
        {
          "atom_index": 1878,
          "name": "CG",
          "element": "C",
          "coord": [
            2.3227999210357666,
            1.882200002670288,
            5.511499881744385
          ]
        },
        {
          "atom_index": 1879,
          "name": "OD1",
          "element": "O",
          "coord": [
            2.3422999382019043,
            1.9657000303268433,
            5.604300022125244
          ]
        },
        {
          "atom_index": 1880,
          "name": "OD2",
          "element": "O",
          "coord": [
            2.393699884414673,
            1.7797000408172607,
            5.495500087738037
          ]
        }
      ]
    },
    {
      "id": "D:294",
      "chain": "D",
      "resseq": 294,
      "icode": "",
      "resname": "PRO",
      "hetflag": " ",
      "sasa": 0.0,
      "atoms": [
        {
          "atom_index": 1881,
          "name": "N",
          "element": "N",
          "coord": [
            2.097899913787842,
            2.2160000801086426,
            5.564700126647949
          ]
        },
        {
          "atom_index": 1882,
          "name": "CA",
          "element": "C",
          "coord": [
            2.13700008392334,
            2.3589000701904297,
            5.571800231933594
          ]
        },
        {
          "atom_index": 1883,
          "name": "C",
          "element": "C",
          "coord": [
            2.2888998985290527,
            2.378700017929077,
            5.587100028991699
          ]
        },
        {
          "atom_index": 1884,
          "name": "O",
          "element": "O",
          "coord": [
            2.3440001010894775,
            2.4779999256134033,
            5.53980016708374
          ]
        },
        {
          "atom_index": 1885,
          "name": "CB",
          "element": "C",
          "coord": [
            2.065500020980835,
            2.408799886703491,
            5.696700096130371
          ]
        },
        {
          "atom_index": 1886,
          "name": "CG",
          "element": "C",
          "coord": [
            1.9472999572753906,
            2.3108999729156494,
            5.715099811553955
          ]
        },
        {
          "atom_index": 1887,
          "name": "CD",
          "element": "C",
          "coord": [
            2.000699996948242,
            2.178999900817871,
            5.669899940490723
          ]
        }
      ]
    },
    {
      "id": "D:295",
      "chain": "D",
      "resseq": 295,
      "icode": "",
      "resname": "GLU",
      "hetflag": " ",
      "sasa": 1.2296645641326904,
      "atoms": [
        {
          "atom_index": 1888,
          "name": "N",
          "element": "N",
          "coord": [
            2.3568999767303467,
            2.282900094985962,
            5.649499893188477
          ]
        },
        {
          "atom_index": 1889,
          "name": "CA",
          "element": "C",
          "coord": [
            2.5,
            2.296999931335449,
            5.674600124359131
          ]
        },
        {
          "atom_index": 1890,
          "name": "C",
          "element": "C",
          "coord": [
            2.5796000957489014,
            2.273699998855591,
            5.546500205993652
          ]
        },
        {
          "atom_index": 1891,
          "name": "O",
          "element": "O",
          "coord": [
            2.6663999557495117,
            2.3543999195098877,
            5.511300086975098
          ]
        },
        {
          "atom_index": 1892,
          "name": "CB",
          "element": "C",
          "coord": [
            2.545099973678589,
            2.2119998931884766,
            5.796800136566162
          ]
        },
        {
          "atom_index": 1893,
          "name": "CG",
          "element": "C",
          "coord": [
            2.558000087738037,
            2.2995998859405518,
            5.925099849700928
          ]
        },
        {
          "atom_index": 1894,
          "name": "CD",
          "element": "C",
          "coord": [
            2.5190000534057617,
            2.231800079345703,
            6.0559000968933105
          ]
        },
        {
          "atom_index": 1895,
          "name": "OE1",
          "element": "O",
          "coord": [
            2.465100049972534,
            2.3032000064849854,
            6.144100189208984
          ]
        },
        {
          "atom_index": 1896,
          "name": "OE2",
          "element": "O",
          "coord": [
            2.542799949645996,
            2.109999895095825,
            6.072500228881836
          ]
        }
      ]
    },
    {
      "id": "D:296",
      "chain": "D",
      "resseq": 296,
      "icode": "",
      "resname": "ALA",
      "hetflag": " ",
      "sasa": 0.03226546198129654,
      "atoms": [
        {
          "atom_index": 1897,
          "name": "N",
          "element": "N",
          "coord": [
            2.546099901199341,
            2.1695001125335693,
            5.4721999168396
          ]
        },
        {
          "atom_index": 1898,
          "name": "CA",
          "element": "C",
          "coord": [
            2.608599901199341,
            2.149899959564209,
            5.341899871826172
          ]
        },
        {
          "atom_index": 1899,
          "name": "C",
          "element": "C",
          "coord": [
            2.5768001079559326,
            2.2648000717163086,
            5.247000217437744
          ]
        },
        {
          "atom_index": 1900,
          "name": "O",
          "element": "O",
          "coord": [
            2.6635000705718994,
            2.3066000938415527,
            5.168300151824951
          ]
        },
        {
          "atom_index": 1901,
          "name": "CB",
          "element": "C",
          "coord": [
            2.569000005722046,
            2.0127999782562256,
            5.279200077056885
          ]
        }
      ]
    },
    {
      "id": "D:297",
      "chain": "D",
      "resseq": 297,
      "icode": "",
      "resname": "PHE",
      "hetflag": " ",
      "sasa": 0.0,
      "atoms": [
        {
          "atom_index": 1902,
          "name": "N",
          "element": "N",
          "coord": [
            2.452699899673462,
            2.3136000633239746,
            5.251699924468994
          ]
        },
        {
          "atom_index": 1903,
          "name": "CA",
          "element": "C",
          "coord": [
            2.411799907684326,
            2.4254000186920166,
            5.167600154876709
          ]
        },
        {
          "atom_index": 1904,
          "name": "C",
          "element": "C",
          "coord": [
            2.4999001026153564,
            2.5499000549316406,
            5.195799827575684
          ]
        },
        {
          "atom_index": 1905,
          "name": "O",
          "element": "O",
          "coord": [
            2.5580999851226807,
            2.6078999042510986,
            5.105100154876709
          ]
        },
        {
          "atom_index": 1906,
          "name": "CB",
          "element": "C",
          "coord": [
            2.2643001079559326,
            2.4583001136779785,
            5.192599773406982
          ]
        },
        {
          "atom_index": 1907,
          "name": "CG",
          "element": "C",
          "coord": [
            2.2191998958587646,
            2.585400104522705,
            5.12939977645874
          ]
        },
        {
          "atom_index": 1908,
          "name": "CD1",
          "element": "C",
          "coord": [
            2.1956000328063965,
            2.591900110244751,
            4.992499828338623
          ]
        },
        {
          "atom_index": 1909,
          "name": "CD2",
          "element": "C",
          "coord": [
            2.200000047683716,
            2.698699951171875,
            5.206299781799316
          ]
        },
        {
          "atom_index": 1910,
          "name": "CE1",
          "element": "C",
          "coord": [
            2.152600049972534,
            2.711199998855591,
            4.932600021362305
          ]
        },
        {
          "atom_index": 1911,
          "name": "CE2",
          "element": "C",
          "coord": [
            2.1577000617980957,
            2.8183999061584473,
            5.1479997634887695
          ]
        },
        {
          "atom_index": 1912,
          "name": "CZ",
          "element": "C",
          "coord": [
            2.1347999572753906,
            2.82450008392334,
            5.009399890899658
          ]
        }
      ]
    },
    {
      "id": "D:298",
      "chain": "D",
      "resseq": 298,
      "icode": "",
      "resname": "VAL",
      "hetflag": " ",
      "sasa": 0.0,
      "atoms": [
        {
          "atom_index": 1913,
          "name": "N",
          "element": "N",
          "coord": [
            2.506999969482422,
            2.590399980545044,
            5.321700096130371
          ]
        },
        {
          "atom_index": 1914,
          "name": "CA",
          "element": "C",
          "coord": [
            2.5875000953674316,
            2.7065000534057617,
            5.35830020904541
          ]
        },
        {
          "atom_index": 1915,
          "name": "C",
          "element": "C",
          "coord": [
            2.7339999675750732,
            2.6910998821258545,
            5.315899848937988
          ]
        },
        {
          "atom_index": 1916,
          "name": "O",
          "element": "O",
          "coord": [
            2.7880001068115234,
            2.780400037765503,
            5.250400066375732
          ]
        },
        {
          "atom_index": 1917,
          "name": "CB",
          "element": "C",
          "coord": [
            2.572499990463257,
            2.7390999794006348,
            5.505499839782715
          ]
        },
        {
          "atom_index": 1918,
          "name": "CG1",
          "element": "C",
          "coord": [
            2.6809000968933105,
            2.8371999263763428,
            5.550099849700928
          ]
        },
        {
          "atom_index": 1919,
          "name": "CG2",
          "element": "C",
          "coord": [
            2.4335999488830566,
            2.795799970626831,
            5.527699947357178
          ]
        }
      ]
    },
    {
      "id": "D:299",
      "chain": "D",
      "resseq": 299,
      "icode": "",
      "resname": "GLU",
      "hetflag": " ",
      "sasa": 1.9548512697219849,
      "atoms": [
        {
          "atom_index": 1920,
          "name": "N",
          "element": "N",
          "coord": [
            2.795799970626831,
            2.5769999027252197,
            5.347400188446045
          ]
        },
        {
          "atom_index": 1921,
          "name": "CA",
          "element": "C",
          "coord": [
            2.932300090789795,
            2.5495998859405518,
            5.3018999099731445
          ]
        },
        {
          "atom_index": 1922,
          "name": "C",
          "element": "C",
          "coord": [
            2.946000099182129,
            2.5659000873565674,
            5.148099899291992
          ]
        },
        {
          "atom_index": 1923,
          "name": "O",
          "element": "O",
          "coord": [
            3.044100046157837,
            2.623500108718872,
            5.099999904632568
          ]
        },
        {
          "atom_index": 1924,
          "name": "CB",
          "element": "C",
          "coord": [
            2.98009991645813,
            2.411400079727173,
            5.351200103759766
          ]
        },
        {
          "atom_index": 1925,
          "name": "CG",
          "element": "C",
          "coord": [
            3.117799997329712,
            2.3638999462127686,
            5.298299789428711
          ]
        },
        {
          "atom_index": 1926,
          "name": "CD",
          "element": "C",
          "coord": [
            3.2399001121520996,
            2.418600082397461,
            5.375899791717529
          ]
        },
        {
          "atom_index": 1927,
          "name": "OE1",
          "element": "O",
          "coord": [
            3.224400043487549,
            2.4876999855041504,
            5.479899883270264
          ]
        },
        {
          "atom_index": 1928,
          "name": "OE2",
          "element": "O",
          "coord": [
            3.3536999225616455,
            2.391400098800659,
            5.331500053405762
          ]
        }
      ]
    },
    {
      "id": "D:300",
      "chain": "D",
      "resseq": 300,
      "icode": "",
      "resname": "ALA",
      "hetflag": " ",
      "sasa": 0.0,
      "atoms": [
        {
          "atom_index": 1929,
          "name": "N",
          "element": "N",
          "coord": [
            2.847100019454956,
            2.5195000171661377,
            5.0721001625061035
          ]
        },
        {
          "atom_index": 1930,
          "name": "CA",
          "element": "C",
          "coord": [
            2.853100061416626,
            2.5292999744415283,
            4.92549991607666
          ]
        },
        {
          "atom_index": 1931,
          "name": "C",
          "element": "C",
          "coord": [
            2.8285999298095703,
            2.671099901199341,
            4.8744001388549805
          ]
        },
        {
          "atom_index": 1932,
          "name": "O",
          "element": "O",
          "coord": [
            2.8796000480651855,
            2.709700107574463,
            4.769000053405762
          ]
        },
        {
          "atom_index": 1933,
          "name": "CB",
          "element": "C",
          "coord": [
            2.7558999061584473,
            2.4339001178741455,
            4.861100196838379
          ]
        }
      ]
    },
    {
      "id": "D:301",
      "chain": "D",
      "resseq": 301,
      "icode": "",
      "resname": "LEU",
      "hetflag": " ",
      "sasa": 0.0,
      "atoms": [
        {
          "atom_index": 1934,
          "name": "N",
          "element": "N",
          "coord": [
            2.749799966812134,
            2.7467000484466553,
            4.950300216674805
          ]
        },
        {
          "atom_index": 1935,
          "name": "CA",
          "element": "C",
          "coord": [
            2.7172000408172607,
            2.8840999603271484,
            4.918700218200684
          ]
        },
        {
          "atom_index": 1936,
          "name": "C",
          "element": "C",
          "coord": [
            2.8445000648498535,
            2.969099998474121,
            4.915299892425537
          ]
        },
        {
          "atom_index": 1937,
          "name": "O",
          "element": "O",
          "coord": [
            2.8613998889923096,
            3.052799940109253,
            4.825399875640869
          ]
        },
        {
          "atom_index": 1938,
          "name": "CB",
          "element": "C",
          "coord": [
            2.6194000244140625,
            2.9388999938964844,
            5.023499965667725
          ]
        },
        {
          "atom_index": 1939,
          "name": "CG",
          "element": "C",
          "coord": [
            2.533799886703491,
            3.0620999336242676,
            4.995500087738037
          ]
        },
        {
          "atom_index": 1940,
          "name": "CD1",
          "element": "C",
          "coord": [
            2.4502999782562256,
            3.0427000522613525,
            4.86959981918335
          ]
        },
        {
          "atom_index": 1941,
          "name": "CD2",
          "element": "C",
          "coord": [
            2.4440999031066895,
            3.0882999897003174,
            5.114799976348877
          ]
        }
      ]
    },
    {
      "id": "D:302",
      "chain": "D",
      "resseq": 302,
      "icode": "",
      "resname": "LEU",
      "hetflag": " ",
      "sasa": 0.0,
      "atoms": [
        {
          "atom_index": 1942,
          "name": "N",
          "element": "N",
          "coord": [
            2.9335999488830566,
            2.9435999393463135,
            5.010900020599365
          ]
        },
        {
          "atom_index": 1943,
          "name": "CA",
          "element": "C",
          "coord": [
            3.0529000759124756,
            3.0264999866485596,
            5.033899784088135
          ]
        },
        {
          "atom_index": 1944,
          "name": "C",
          "element": "C",
          "coord": [
            3.1839001178741455,
            2.970400094985962,
            4.974299907684326
          ]
        },
        {
          "atom_index": 1945,
          "name": "O",
          "element": "O",
          "coord": [
            3.2908999919891357,
            3.029900074005127,
            4.992400169372559
          ]
        },
        {
          "atom_index": 1946,
          "name": "CB",
          "element": "C",
          "coord": [
            3.071199893951416,
            3.050600051879883,
            5.184100151062012
          ]
        },
        {
          "atom_index": 1947,
          "name": "CG",
          "element": "C",
          "coord": [
            2.955399990081787,
            3.094099998474121,
            5.274099826812744
          ]
        },
        {
          "atom_index": 1948,
          "name": "CD1",
          "element": "C",
          "coord": [
            2.99399995803833,
            3.067500114440918,
            5.418700218200684
          ]
        },
        {
          "atom_index": 1949,
          "name": "CD2",
          "element": "C",
          "coord": [
            2.915299892425537,
            3.239300012588501,
            5.256400108337402
          ]
        }
      ]
    },
    {
      "id": "D:303",
      "chain": "D",
      "resseq": 303,
      "icode": "",
      "resname": "GLU",
      "hetflag": " ",
      "sasa": 2.2408266067504883,
      "atoms": [
        {
          "atom_index": 1950,
          "name": "N",
          "element": "N",
          "coord": [
            3.175100088119507,
            2.8578999042510986,
            4.9039998054504395
          ]
        },
        {
          "atom_index": 1951,
          "name": "CA",
          "element": "C",
          "coord": [
            3.290299892425537,
            2.7901999950408936,
            4.845300197601318
          ]
        },
        {
          "atom_index": 1952,
          "name": "C",
          "element": "C",
          "coord": [
            3.3606998920440674,
            2.87719988822937,
            4.738699913024902
          ]
        },
        {
          "atom_index": 1953,
          "name": "O",
          "element": "O",
          "coord": [
            3.295099973678589,
            2.94950008392334,
            4.663400173187256
          ]
        },
        {
          "atom_index": 1954,
          "name": "CB",
          "element": "C",
          "coord": [
            3.2437000274658203,
            2.6586999893188477,
            4.7804999351501465
          ]
        },
        {
          "atom_index": 1955,
          "name": "CG",
          "element": "C",
          "coord": [
            3.3310000896453857,
            2.537400007247925,
            4.81279993057251
          ]
        },
        {
          "atom_index": 1956,
          "name": "CD",
          "element": "C",
          "coord": [
            3.248699903488159,
            2.4107000827789307,
            4.84119987487793
          ]
        },
        {
          "atom_index": 1957,
          "name": "OE1",
          "element": "O",
          "coord": [
            3.209700107574463,
            2.3401999473571777,
            4.74429988861084
          ]
        },
        {
          "atom_index": 1958,
          "name": "OE2",
          "element": "O",
          "coord": [
            3.22379994392395,
            2.381500005722046,
            4.961400032043457
          ]
        }
      ]
    },
    {
      "id": "D:304",
      "chain": "D",
      "resseq": 304,
      "icode": "",
      "resname": "ASP",
      "hetflag": " ",
      "sasa": 5.770800590515137,
      "atoms": [
        {
          "atom_index": 1959,
          "name": "N",
          "element": "N",
          "coord": [
            3.4935998916625977,
            2.8685998916625977,
            4.732999801635742
          ]
        },
        {
          "atom_index": 1960,
          "name": "CA",
          "element": "C",
          "coord": [
            3.572499990463257,
            2.9388999938964844,
            4.631800174713135
          ]
        },
        {
          "atom_index": 1961,
          "name": "C",
          "element": "C",
          "coord": [
            3.531100034713745,
            2.8977999687194824,
            4.490300178527832
          ]
        },
        {
          "atom_index": 1962,
          "name": "O",
          "element": "O",
          "coord": [
            3.4962000846862793,
            2.9830000400543213,
            4.408999919891357
          ]
        },
        {
          "atom_index": 1963,
          "name": "CB",
          "element": "C",
          "coord": [
            3.7216999530792236,
            2.910900115966797,
            4.650599956512451
          ]
        },
        {
          "atom_index": 1964,
          "name": "CG",
          "element": "C",
          "coord": [
            3.7811999320983887,
            2.9832000732421875,
            4.7692999839782715
          ]
        },
        {
          "atom_index": 1965,
          "name": "OD1",
          "element": "O",
          "coord": [
            3.9014999866485596,
            2.9637999534606934,
            4.794300079345703
          ]
        },
        {
          "atom_index": 1966,
          "name": "OD2",
          "element": "O",
          "coord": [
            3.710400104522705,
            3.06030011177063,
            4.836900234222412
          ]
        }
      ]
    },
    {
      "id": "D:1001",
      "chain": "D",
      "resseq": 1001,
      "icode": "",
      "resname": "GDP",
      "hetflag": " ",
      "sasa": 0.6936569213867188,
      "atoms": [
        {
          "atom_index": 1967,
          "name": "PA",
          "element": "P",
          "coord": [
            0.38100001215934753,
            1.9006999731063843,
            3.787600040435791
          ]
        },
        {
          "atom_index": 1968,
          "name": "PB",
          "element": "P",
          "coord": [
            0.21050000190734863,
            2.073899984359741,
            3.9509999752044678
          ]
        },
        {
          "atom_index": 1969,
          "name": "C5'",
          "element": "C",
          "coord": [
            0.5317000150680542,
            2.0750999450683594,
            3.6538000106811523
          ]
        },
        {
          "atom_index": 1970,
          "name": "O5'",
          "element": "O",
          "coord": [
            0.5210000276565552,
            1.955399990081787,
            3.7311999797821045
          ]
        },
        {
          "atom_index": 1971,
          "name": "C4'",
          "element": "C",
          "coord": [
            0.659500002861023,
            2.062000036239624,
            3.5725998878479004
          ]
        },
        {
          "atom_index": 1972,
          "name": "O4'",
          "element": "O",
          "coord": [
            0.7714999914169312,
            2.094099998474121,
            3.654900074005127
          ]
        },
        {
          "atom_index": 1973,
          "name": "C3'",
          "element": "C",
          "coord": [
            0.6812999844551086,
            1.9187999963760376,
            3.5253000259399414
          ]
        },
        {
          "atom_index": 1974,
          "name": "O3'",
          "element": "O",
          "coord": [
            0.718500018119812,
            1.9294999837875366,
            3.387700080871582
          ]
        },
        {
          "atom_index": 1975,
          "name": "C2'",
          "element": "C",
          "coord": [
            0.800599992275238,
            1.8681000471115112,
            3.6048998832702637
          ]
        },
        {
          "atom_index": 1976,
          "name": "O2'",
          "element": "O",
          "coord": [
            0.8859000205993652,
            1.7855000495910645,
            3.5246999263763428
          ]
        },
        {
          "atom_index": 1977,
          "name": "C1'",
          "element": "C",
          "coord": [
            0.8734999895095825,
            1.996999979019165,
            3.637200117111206
          ]
        },
        {
          "atom_index": 1978,
          "name": "N1",
          "element": "N",
          "coord": [
            1.351699948310852,
            2.0281999111175537,
            3.839400053024292
          ]
        },
        {
          "atom_index": 1979,
          "name": "O1A",
          "element": "O",
          "coord": [
            0.2842000126838684,
            1.8805999755859375,
            3.6738998889923096
          ]
        },
        {
          "atom_index": 1980,
          "name": "O1B",
          "element": "O",
          "coord": [
            0.1518000066280365,
            1.948199987411499,
            4.008399963378906
          ]
        },
        {
          "atom_index": 1981,
          "name": "C2",
          "element": "C",
          "coord": [
            1.3101999759674072,
            2.0390000343322754,
            3.710900068283081
          ]
        },
        {
          "atom_index": 1982,
          "name": "N2",
          "element": "N",
          "coord": [
            1.4023000001907349,
            2.061000108718872,
            3.6142001152038574
          ]
        },
        {
          "atom_index": 1983,
          "name": "O2A",
          "element": "O",
          "coord": [
            0.40869998931884766,
            1.7847000360488892,
            3.878200054168701
          ]
        },
        {
          "atom_index": 1984,
          "name": "O2B",
          "element": "O",
          "coord": [
            0.11749999970197678,
            2.140399932861328,
            3.855299949645996
          ]
        },
        {
          "atom_index": 1985,
          "name": "N3",
          "element": "N",
          "coord": [
            1.1806000471115112,
            2.0278000831604004,
            3.6744000911712646
          ]
        },
        {
          "atom_index": 1986,
          "name": "O3A",
          "element": "O",
          "coord": [
            0.3427000045776367,
            2.033099889755249,
            3.870300054550171
          ]
        },
        {
          "atom_index": 1987,
          "name": "O3B",
          "element": "O",
          "coord": [
            0.2632000148296356,
            2.169300079345703,
            4.053699970245361
          ]
        },
        {
          "atom_index": 1988,
          "name": "C4",
          "element": "C",
          "coord": [
            1.0845999717712402,
            2.0051000118255615,
            3.7660000324249268
          ]
        },
        {
          "atom_index": 1989,
          "name": "C5",
          "element": "C",
          "coord": [
            1.1207000017166138,
            1.992400050163269,
            3.908099889755249
          ]
        },
        {
          "atom_index": 1990,
          "name": "C6",
          "element": "C",
          "coord": [
            1.264799952507019,
            2.0053999423980713,
            3.9407999515533447
          ]
        },
        {
          "atom_index": 1991,
          "name": "O6",
          "element": "O",
          "coord": [
            1.3033000230789185,
            1.9967000484466553,
            4.058800220489502
          ]
        },
        {
          "atom_index": 1992,
          "name": "N7",
          "element": "N",
          "coord": [
            1.0068999528884888,
            1.9701000452041626,
            3.9749999046325684
          ]
        },
        {
          "atom_index": 1993,
          "name": "C8",
          "element": "C",
          "coord": [
            0.9050999879837036,
            1.9680999517440796,
            3.8864998817443848
          ]
        },
        {
          "atom_index": 1994,
          "name": "N9",
          "element": "N",
          "coord": [
            0.9520000219345093,
            1.98989999294281,
            3.761699914932251
          ]
        }
      ]
    }
  ],
  "overlaps": {
    "D:21": [
      "D:100",
      "D:1001",
      "D:101",
      "D:102",
      "D:103",
      "D:104",
      "D:105",
      "D:106",
      "D:107",
      "D:108",
      "D:109",
      "D:110",
      "D:111",
      "D:112",
      "D:113",
      "D:114",
      "D:115",
      "D:116",
      "D:117",
      "D:118",
      "D:119",
      "D:120",
      "D:121",
      "D:122",
      "D:123",
      "D:124",
      "D:125",
      "D:126",
      "D:127",
      "D:128",
      "D:129",
      "D:130",
      "D:131",
      "D:132",
      "D:133",
      "D:134",
      "D:135",
      "D:136",
      "D:137",
      "D:138",
      "D:139",
      "D:140",
      "D:147",
      "D:148",
      "D:149",
      "D:150",
      "D:151",
      "D:152",
      "D:153",
      "D:154",
      "D:155",
      "D:156",
      "D:157",
      "D:158",
      "D:159",
      "D:160",
      "D:161",
      "D:162",
      "D:163",
      "D:164",
      "D:165",
      "D:166",
      "D:167",
      "D:168",
      "D:169",
      "D:170",
      "D:171",
      "D:172",
      "D:173",
      "D:174",
      "D:175",
      "D:176",
      "D:177",
      "D:178",
      "D:179",
      "D:180",
      "D:181",
      "D:182",
      "D:183",
      "D:184",
      "D:185",
      "D:186",
      "D:187",
      "D:188",
      "D:189",
      "D:190",
      "D:191",
      "D:192",
      "D:193",
      "D:194",
      "D:195",
      "D:196",
      "D:197",
      "D:198",
      "D:199",
      "D:200",
      "D:201",
      "D:202",
      "D:203",
      "D:204",
      "D:205",
      "D:206",
      "D:207",
      "D:208",
      "D:209",
      "D:210",
      "D:211",
      "D:212",
      "D:213",
      "D:214",
      "D:215",
      "D:216",
      "D:217",
      "D:218",
      "D:219",
      "D:22",
      "D:220",
      "D:221",
      "D:222",
      "D:223",
      "D:224",
      "D:225",
      "D:226",
      "D:227",
      "D:228",
      "D:229",
      "D:23",
      "D:230",
      "D:231",
      "D:232",
      "D:233",
      "D:234",
      "D:237",
      "D:238",
      "D:239",
      "D:24",
      "D:240",
      "D:241",
      "D:242",
      "D:243",
      "D:244",
      "D:245",
      "D:246",
      "D:247",
      "D:248",
      "D:249",
      "D:25",
      "D:250",
      "D:251",
      "D:252",
      "D:253",
      "D:254",
      "D:255",
      "D:256",
      "D:257",
      "D:258",
      "D:259",
      "D:26",
      "D:260",
      "D:261",
      "D:262",
      "D:263",
      "D:264",
      "D:265",
      "D:266",
      "D:267",
      "D:268",
      "D:269",
      "D:27",
      "D:270",
      "D:271",
      "D:272",
      "D:273",
      "D:274",
      "D:275",
      "D:276",
      "D:277",
      "D:278",
      "D:279",
      "D:28",
      "D:280",
      "D:281",
      "D:282",
      "D:283",
      "D:284",
      "D:285",
      "D:286",
      "D:287",
      "D:288",
      "D:289",
      "D:29",
      "D:290",
      "D:291",
      "D:292",
      "D:293",
      "D:294",
      "D:295",
      "D:296",
      "D:297",
      "D:298",
      "D:299",
      "D:30",
      "D:300",
      "D:301",
      "D:302",
      "D:303",
      "D:304",
      "D:31",
      "D:32",
      "D:33",
      "D:34",
      "D:35",
      "D:36",
      "D:37",
      "D:38",
      "D:39",
      "D:40",
      "D:41",
      "D:42",
      "D:43",
      "D:44",
      "D:45",
      "D:46",
      "D:47",
      "D:48",
      "D:49",
      "D:50",
      "D:51",
      "D:52",
      "D:53",
      "D:54",
      "D:55",
      "D:56",
      "D:57",
      "D:58",
      "D:59",
      "D:60",
      "D:61",
      "D:62",
      "D:63",
      "D:64",
      "D:65",
      "D:66",
      "D:67",
      "D:68",
      "D:69",
      "D:70",
      "D:71",
      "D:72",
      "D:73",
      "D:74",
      "D:75",
      "D:76",
      "D:77",
      "D:78",
      "D:79",
      "D:97",
      "D:98",
      "D:99"
    ],
    "D:22": [
      "D:100",
      "D:1001",
      "D:101",
      "D:102",
      "D:103",
      "D:104",
      "D:105",
      "D:106",
      "D:107",
      "D:108",
      "D:109",
      "D:110",
      "D:111",
      "D:112",
      "D:113",
      "D:114",
      "D:115",
      "D:116",
      "D:117",
      "D:118",
      "D:119",
      "D:120",
      "D:121",
      "D:122",
      "D:123",
      "D:124",
      "D:125",
      "D:126",
      "D:127",
      "D:128",
      "D:129",
      "D:130",
      "D:131",
      "D:132",
      "D:133",
      "D:134",
      "D:135",
      "D:136",
      "D:137",
      "D:138",
      "D:139",
      "D:140",
      "D:147",
      "D:148",
      "D:149",
      "D:150",
      "D:151",
      "D:152",
      "D:153",
      "D:154",
      "D:155",
      "D:156",
      "D:157",
      "D:158",
      "D:159",
      "D:160",
      "D:161",
      "D:162",
      "D:163",
      "D:164",
      "D:165",
      "D:166",
      "D:167",
      "D:168",
      "D:169",
      "D:170",
      "D:171",
      "D:172",
      "D:173",
      "D:174",
      "D:175",
      "D:176",
      "D:177",
      "D:178",
      "D:179",
      "D:180",
      "D:181",
      "D:182",
      "D:183",
      "D:184",
      "D:185",
      "D:186",
      "D:187",
      "D:188",
      "D:189",
      "D:190",
      "D:191",
      "D:192",
      "D:193",
      "D:194",
      "D:195",
      "D:196",
      "D:197",
      "D:198",
      "D:199",
      "D:200",
      "D:201",
      "D:202",
      "D:203",
      "D:204",
      "D:205",
      "D:206",
      "D:207",
      "D:208",
      "D:209",
      "D:21",
      "D:210",
      "D:211",
      "D:212",
      "D:213",
      "D:214",
      "D:215",
      "D:216",
      "D:217",
      "D:218",
      "D:219",
      "D:220",
      "D:221",
      "D:222",
      "D:223",
      "D:224",
      "D:225",
      "D:226",
      "D:227",
      "D:228",
      "D:229",
      "D:23",
      "D:230",
      "D:231",
      "D:232",
      "D:233",
      "D:234",
      "D:237",
      "D:238",
      "D:239",
      "D:24",
      "D:240",
      "D:241",
      "D:242",
      "D:243",
      "D:244",
      "D:245",
      "D:246",
      "D:247",
      "D:248",
      "D:249",
      "D:25",
      "D:250",
      "D:251",
      "D:252",
      "D:253",
      "D:254",
      "D:255",
      "D:256",
      "D:257",
      "D:258",
      "D:259",
      "D:26",
      "D:260",
      "D:261",
      "D:262",
      "D:263",
      "D:264",
      "D:265",
      "D:266",
      "D:267",
      "D:268",
      "D:269",
      "D:27",
      "D:270",
      "D:271",
      "D:272",
      "D:273",
      "D:274",
      "D:275",
      "D:276",
      "D:277",
      "D:278",
      "D:279",
      "D:28",
      "D:280",
      "D:281",
      "D:282",
      "D:283",
      "D:284",
      "D:285",
      "D:286",
      "D:287",
      "D:288",
      "D:289",
      "D:29",
      "D:290",
      "D:291",
      "D:292",
      "D:293",
      "D:294",
      "D:295",
      "D:296",
      "D:297",
      "D:298",
      "D:299",
      "D:30",
      "D:300",
      "D:301",
      "D:302",
      "D:303",
      "D:304",
      "D:31",
      "D:32",
      "D:33",
      "D:34",
      "D:35",
      "D:36",
      "D:37",
      "D:38",
      "D:39",
      "D:40",
      "D:41",
      "D:42",
      "D:43",
      "D:44",
      "D:45",
      "D:46",
      "D:47",
      "D:48",
      "D:49",
      "D:50",
      "D:51",
      "D:52",
      "D:53",
      "D:54",
      "D:55",
      "D:56",
      "D:57",
      "D:58",
      "D:59",
      "D:60",
      "D:61",
      "D:62",
      "D:63",
      "D:64",
      "D:65",
      "D:66",
      "D:67",
      "D:68",
      "D:69",
      "D:70",
      "D:71",
      "D:72",
      "D:73",
      "D:74",
      "D:75",
      "D:76",
      "D:77",
      "D:78",
      "D:79",
      "D:97",
      "D:98",
      "D:99"
    ],
    "D:23": [
      "D:100",
      "D:1001",
      "D:101",
      "D:102",
      "D:103",
      "D:104",
      "D:105",
      "D:106",
      "D:107",
      "D:108",
      "D:109",
      "D:110",
      "D:111",
      "D:112",
      "D:113",
      "D:114",
      "D:115",
      "D:116",
      "D:117",
      "D:118",
      "D:119",
      "D:120",
      "D:121",
      "D:122",
      "D:123",
      "D:124",
      "D:125",
      "D:126",
      "D:127",
      "D:128",
      "D:129",
      "D:130",
      "D:131",
      "D:132",
      "D:133",
      "D:134",
      "D:135",
      "D:136",
      "D:137",
      "D:138",
      "D:139",
      "D:140",
      "D:147",
      "D:148",
      "D:149",
      "D:150",
      "D:151",
      "D:152",
      "D:153",
      "D:154",
      "D:155",
      "D:156",
      "D:157",
      "D:158",
      "D:159",
      "D:160",
      "D:161",
      "D:162",
      "D:163",
      "D:164",
      "D:165",
      "D:166",
      "D:167",
      "D:168",
      "D:169",
      "D:170",
      "D:171",
      "D:172",
      "D:173",
      "D:174",
      "D:175",
      "D:176",
      "D:177",
      "D:178",
      "D:179",
      "D:180",
      "D:181",
      "D:182",
      "D:183",
      "D:184",
      "D:185",
      "D:186",
      "D:187",
      "D:188",
      "D:189",
      "D:190",
      "D:191",
      "D:192",
      "D:193",
      "D:194",
      "D:195",
      "D:196",
      "D:197",
      "D:198",
      "D:199",
      "D:200",
      "D:201",
      "D:202",
      "D:203",
      "D:204",
      "D:205",
      "D:206",
      "D:207",
      "D:208",
      "D:209",
      "D:21",
      "D:210",
      "D:211",
      "D:212",
      "D:213",
      "D:214",
      "D:215",
      "D:216",
      "D:217",
      "D:218",
      "D:219",
      "D:22",
      "D:220",
      "D:221",
      "D:222",
      "D:223",
      "D:224",
      "D:225",
      "D:226",
      "D:227",
      "D:228",
      "D:229",
      "D:230",
      "D:231",
      "D:232",
      "D:233",
      "D:234",
      "D:237",
      "D:238",
      "D:239",
      "D:24",
      "D:240",
      "D:241",
      "D:242",
      "D:243",
      "D:244",
      "D:245",
      "D:246",
      "D:247",
      "D:248",
      "D:249",
      "D:25",
      "D:250",
      "D:251",
      "D:252",
      "D:253",
      "D:254",
      "D:255",
      "D:256",
      "D:257",
      "D:258",
      "D:259",
      "D:26",
      "D:260",
      "D:261",
      "D:262",
      "D:263",
      "D:264",
      "D:265",
      "D:266",
      "D:267",
      "D:268",
      "D:269",
      "D:27",
      "D:270",
      "D:271",
      "D:272",
      "D:273",
      "D:274",
      "D:275",
      "D:276",
      "D:277",
      "D:278",
      "D:279",
      "D:28",
      "D:280",
      "D:281",
      "D:282",
      "D:283",
      "D:284",
      "D:285",
      "D:286",
      "D:287",
      "D:288",
      "D:289",
      "D:29",
      "D:290",
      "D:291",
      "D:292",
      "D:293",
      "D:294",
      "D:295",
      "D:296",
      "D:297",
      "D:298",
      "D:299",
      "D:30",
      "D:300",
      "D:301",
      "D:302",
      "D:303",
      "D:304",
      "D:31",
      "D:32",
      "D:33",
      "D:34",
      "D:35",
      "D:36",
      "D:37",
      "D:38",
      "D:39",
      "D:40",
      "D:41",
      "D:42",
      "D:43",
      "D:44",
      "D:45",
      "D:46",
      "D:47",
      "D:48",
      "D:49",
      "D:50",
      "D:51",
      "D:52",
      "D:53",
      "D:54",
      "D:55",
      "D:56",
      "D:57",
      "D:58",
      "D:59",
      "D:60",
      "D:61",
      "D:62",
      "D:63",
      "D:64",
      "D:65",
      "D:66",
      "D:67",
      "D:68",
      "D:69",
      "D:70",
      "D:71",
      "D:72",
      "D:73",
      "D:74",
      "D:75",
      "D:76",
      "D:77",
      "D:78",
      "D:79",
      "D:97",
      "D:98",
      "D:99"
    ],
    "D:24": [
      "D:100",
      "D:1001",
      "D:101",
      "D:102",
      "D:103",
      "D:104",
      "D:105",
      "D:106",
      "D:107",
      "D:108",
      "D:109",
      "D:110",
      "D:111",
      "D:112",
      "D:113",
      "D:114",
      "D:115",
      "D:116",
      "D:117",
      "D:118",
      "D:119",
      "D:120",
      "D:121",
      "D:122",
      "D:123",
      "D:124",
      "D:125",
      "D:126",
      "D:127",
      "D:128",
      "D:129",
      "D:130",
      "D:131",
      "D:132",
      "D:133",
      "D:134",
      "D:135",
      "D:136",
      "D:137",
      "D:138",
      "D:139",
      "D:140",
      "D:147",
      "D:148",
      "D:149",
      "D:150",
      "D:151",
      "D:152",
      "D:153",
      "D:154",
      "D:155",
      "D:156",
      "D:157",
      "D:158",
      "D:159",
      "D:160",
      "D:161",
      "D:162",
      "D:163",
      "D:164",
      "D:165",
      "D:166",
      "D:167",
      "D:168",
      "D:169",
      "D:170",
      "D:171",
      "D:172",
      "D:173",
      "D:174",
      "D:175",
      "D:176",
      "D:177",
      "D:178",
      "D:179",
      "D:180",
      "D:181",
      "D:182",
      "D:183",
      "D:184",
      "D:185",
      "D:186",
      "D:187",
      "D:188",
      "D:189",
      "D:190",
      "D:191",
      "D:192",
      "D:193",
      "D:194",
      "D:195",
      "D:196",
      "D:197",
      "D:198",
      "D:199",
      "D:200",
      "D:201",
      "D:202",
      "D:203",
      "D:204",
      "D:205",
      "D:206",
      "D:207",
      "D:208",
      "D:209",
      "D:21",
      "D:210",
      "D:211",
      "D:212",
      "D:213",
      "D:214",
      "D:215",
      "D:216",
      "D:217",
      "D:218",
      "D:219",
      "D:22",
      "D:220",
      "D:221",
      "D:222",
      "D:223",
      "D:224",
      "D:225",
      "D:226",
      "D:227",
      "D:228",
      "D:229",
      "D:23",
      "D:230",
      "D:231",
      "D:232",
      "D:233",
      "D:234",
      "D:237",
      "D:238",
      "D:239",
      "D:240",
      "D:241",
      "D:242",
      "D:243",
      "D:244",
      "D:245",
      "D:246",
      "D:247",
      "D:248",
      "D:249",
      "D:25",
      "D:250",
      "D:251",
      "D:252",
      "D:253",
      "D:254",
      "D:255",
      "D:256",
      "D:257",
      "D:258",
      "D:259",
      "D:26",
      "D:260",
      "D:261",
      "D:262",
      "D:263",
      "D:264",
      "D:265",
      "D:266",
      "D:267",
      "D:268",
      "D:269",
      "D:27",
      "D:270",
      "D:271",
      "D:272",
      "D:273",
      "D:274",
      "D:275",
      "D:276",
      "D:277",
      "D:278",
      "D:279",
      "D:28",
      "D:280",
      "D:281",
      "D:282",
      "D:283",
      "D:284",
      "D:285",
      "D:286",
      "D:287",
      "D:288",
      "D:289",
      "D:29",
      "D:290",
      "D:291",
      "D:292",
      "D:293",
      "D:294",
      "D:295",
      "D:296",
      "D:297",
      "D:298",
      "D:299",
      "D:30",
      "D:300",
      "D:301",
      "D:302",
      "D:303",
      "D:304",
      "D:31",
      "D:32",
      "D:33",
      "D:34",
      "D:35",
      "D:36",
      "D:37",
      "D:38",
      "D:39",
      "D:40",
      "D:41",
      "D:42",
      "D:43",
      "D:44",
      "D:45",
      "D:46",
      "D:47",
      "D:48",
      "D:49",
      "D:50",
      "D:51",
      "D:52",
      "D:53",
      "D:54",
      "D:55",
      "D:56",
      "D:57",
      "D:58",
      "D:59",
      "D:60",
      "D:61",
      "D:62",
      "D:63",
      "D:64",
      "D:65",
      "D:66",
      "D:67",
      "D:68",
      "D:69",
      "D:70",
      "D:71",
      "D:72",
      "D:73",
      "D:74",
      "D:75",
      "D:76",
      "D:77",
      "D:78",
      "D:79",
      "D:97",
      "D:98",
      "D:99"
    ],
    "D:25": [
      "D:100",
      "D:1001",
      "D:101",
      "D:102",
      "D:103",
      "D:104",
      "D:105",
      "D:106",
      "D:107",
      "D:108",
      "D:109",
      "D:110",
      "D:111",
      "D:112",
      "D:113",
      "D:114",
      "D:115",
      "D:116",
      "D:117",
      "D:118",
      "D:119",
      "D:120",
      "D:121",
      "D:122",
      "D:123",
      "D:124",
      "D:125",
      "D:126",
      "D:127",
      "D:128",
      "D:129",
      "D:130",
      "D:131",
      "D:132",
      "D:133",
      "D:134",
      "D:135",
      "D:136",
      "D:137",
      "D:138",
      "D:139",
      "D:140",
      "D:147",
      "D:148",
      "D:149",
      "D:150",
      "D:151",
      "D:152",
      "D:153",
      "D:154",
      "D:155",
      "D:156",
      "D:157",
      "D:158",
      "D:159",
      "D:160",
      "D:161",
      "D:162",
      "D:163",
      "D:164",
      "D:165",
      "D:166",
      "D:167",
      "D:168",
      "D:169",
      "D:170",
      "D:171",
      "D:172",
      "D:173",
      "D:174",
      "D:175",
      "D:176",
      "D:177",
      "D:178",
      "D:179",
      "D:180",
      "D:181",
      "D:182",
      "D:183",
      "D:184",
      "D:185",
      "D:186",
      "D:187",
      "D:188",
      "D:189",
      "D:190",
      "D:191",
      "D:192",
      "D:193",
      "D:194",
      "D:195",
      "D:196",
      "D:197",
      "D:198",
      "D:199",
      "D:200",
      "D:201",
      "D:202",
      "D:203",
      "D:204",
      "D:205",
      "D:206",
      "D:207",
      "D:208",
      "D:209",
      "D:21",
      "D:210",
      "D:211",
      "D:212",
      "D:213",
      "D:214",
      "D:215",
      "D:216",
      "D:217",
      "D:218",
      "D:219",
      "D:22",
      "D:220",
      "D:221",
      "D:222",
      "D:223",
      "D:224",
      "D:225",
      "D:226",
      "D:227",
      "D:228",
      "D:229",
      "D:23",
      "D:230",
      "D:231",
      "D:232",
      "D:233",
      "D:234",
      "D:237",
      "D:238",
      "D:239",
      "D:24",
      "D:240",
      "D:241",
      "D:242",
      "D:243",
      "D:244",
      "D:245",
      "D:246",
      "D:247",
      "D:248",
      "D:249",
      "D:250",
      "D:251",
      "D:252",
      "D:253",
      "D:254",
      "D:255",
      "D:256",
      "D:257",
      "D:258",
      "D:259",
      "D:26",
      "D:260",
      "D:261",
      "D:262",
      "D:263",
      "D:264",
      "D:265",
      "D:266",
      "D:267",
      "D:268",
      "D:269",
      "D:27",
      "D:270",
      "D:271",
      "D:272",
      "D:273",
      "D:274",
      "D:275",
      "D:276",
      "D:277",
      "D:278",
      "D:279",
      "D:28",
      "D:280",
      "D:281",
      "D:282",
      "D:283",
      "D:284",
      "D:285",
      "D:286",
      "D:287",
      "D:288",
      "D:289",
      "D:29",
      "D:290",
      "D:291",
      "D:292",
      "D:293",
      "D:294",
      "D:295",
      "D:296",
      "D:297",
      "D:298",
      "D:299",
      "D:30",
      "D:300",
      "D:301",
      "D:302",
      "D:303",
      "D:304",
      "D:31",
      "D:32",
      "D:33",
      "D:34",
      "D:35",
      "D:36",
      "D:37",
      "D:38",
      "D:39",
      "D:40",
      "D:41",
      "D:42",
      "D:43",
      "D:44",
      "D:45",
      "D:46",
      "D:47",
      "D:48",
      "D:49",
      "D:50",
      "D:51",
      "D:52",
      "D:53",
      "D:54",
      "D:55",
      "D:56",
      "D:57",
      "D:58",
      "D:59",
      "D:60",
      "D:61",
      "D:62",
      "D:63",
      "D:64",
      "D:65",
      "D:66",
      "D:67",
      "D:68",
      "D:69",
      "D:70",
      "D:71",
      "D:72",
      "D:73",
      "D:74",
      "D:75",
      "D:76",
      "D:77",
      "D:78",
      "D:79",
      "D:97",
      "D:98",
      "D:99"
    ],
    "D:26": [
      "D:100",
      "D:1001",
      "D:101",
      "D:102",
      "D:103",
      "D:104",
      "D:105",
      "D:106",
      "D:107",
      "D:108",
      "D:109",
      "D:110",
      "D:111",
      "D:112",
      "D:113",
      "D:114",
      "D:115",
      "D:116",
      "D:117",
      "D:118",
      "D:119",
      "D:120",
      "D:121",
      "D:122",
      "D:123",
      "D:124",
      "D:125",
      "D:126",
      "D:127",
      "D:128",
      "D:129",
      "D:130",
      "D:131",
      "D:132",
      "D:133",
      "D:134",
      "D:135",
      "D:136",
      "D:137",
      "D:138",
      "D:139",
      "D:140",
      "D:147",
      "D:148",
      "D:149",
      "D:150",
      "D:151",
      "D:152",
      "D:153",
      "D:154",
      "D:155",
      "D:156",
      "D:157",
      "D:158",
      "D:159",
      "D:160",
      "D:161",
      "D:162",
      "D:163",
      "D:164",
      "D:165",
      "D:166",
      "D:167",
      "D:168",
      "D:169",
      "D:170",
      "D:171",
      "D:172",
      "D:173",
      "D:174",
      "D:175",
      "D:176",
      "D:177",
      "D:178",
      "D:179",
      "D:180",
      "D:181",
      "D:182",
      "D:183",
      "D:184",
      "D:185",
      "D:186",
      "D:187",
      "D:188",
      "D:189",
      "D:190",
      "D:191",
      "D:192",
      "D:193",
      "D:194",
      "D:195",
      "D:196",
      "D:197",
      "D:198",
      "D:199",
      "D:200",
      "D:201",
      "D:202",
      "D:203",
      "D:204",
      "D:205",
      "D:206",
      "D:207",
      "D:208",
      "D:209",
      "D:21",
      "D:210",
      "D:211",
      "D:212",
      "D:213",
      "D:214",
      "D:215",
      "D:216",
      "D:217",
      "D:218",
      "D:219",
      "D:22",
      "D:220",
      "D:221",
      "D:222",
      "D:223",
      "D:224",
      "D:225",
      "D:226",
      "D:227",
      "D:228",
      "D:229",
      "D:23",
      "D:230",
      "D:231",
      "D:232",
      "D:233",
      "D:234",
      "D:237",
      "D:238",
      "D:239",
      "D:24",
      "D:240",
      "D:241",
      "D:242",
      "D:243",
      "D:244",
      "D:245",
      "D:246",
      "D:247",
      "D:248",
      "D:249",
      "D:25",
      "D:250",
      "D:251",
      "D:252",
      "D:253",
      "D:254",
      "D:255",
      "D:256",
      "D:257",
      "D:258",
      "D:259",
      "D:260",
      "D:261",
      "D:262",
      "D:263",
      "D:264",
      "D:265",
      "D:266",
      "D:267",
      "D:268",
      "D:269",
      "D:27",
      "D:270",
      "D:271",
      "D:272",
      "D:273",
      "D:274",
      "D:275",
      "D:276",
      "D:277",
      "D:278",
      "D:279",
      "D:28",
      "D:280",
      "D:281",
      "D:282",
      "D:283",
      "D:284",
      "D:285",
      "D:286",
      "D:287",
      "D:288",
      "D:289",
      "D:29",
      "D:290",
      "D:291",
      "D:292",
      "D:293",
      "D:294",
      "D:295",
      "D:296",
      "D:297",
      "D:298",
      "D:299",
      "D:30",
      "D:300",
      "D:301",
      "D:302",
      "D:303",
      "D:304",
      "D:31",
      "D:32",
      "D:33",
      "D:34",
      "D:35",
      "D:36",
      "D:37",
      "D:38",
      "D:39",
      "D:40",
      "D:41",
      "D:42",
      "D:43",
      "D:44",
      "D:45",
      "D:46",
      "D:47",
      "D:48",
      "D:49",
      "D:50",
      "D:51",
      "D:52",
      "D:53",
      "D:54",
      "D:55",
      "D:56",
      "D:57",
      "D:58",
      "D:59",
      "D:60",
      "D:61",
      "D:62",
      "D:63",
      "D:64",
      "D:65",
      "D:66",
      "D:67",
      "D:68",
      "D:69",
      "D:70",
      "D:71",
      "D:72",
      "D:73",
      "D:74",
      "D:75",
      "D:76",
      "D:77",
      "D:78",
      "D:79",
      "D:97",
      "D:98",
      "D:99"
    ],
    "D:27": [
      "D:100",
      "D:1001",
      "D:101",
      "D:102",
      "D:103",
      "D:104",
      "D:105",
      "D:106",
      "D:107",
      "D:108",
      "D:109",
      "D:110",
      "D:111",
      "D:112",
      "D:113",
      "D:114",
      "D:115",
      "D:116",
      "D:117",
      "D:118",
      "D:119",
      "D:120",
      "D:121",
      "D:122",
      "D:123",
      "D:124",
      "D:125",
      "D:126",
      "D:127",
      "D:128",
      "D:129",
      "D:130",
      "D:131",
      "D:132",
      "D:133",
      "D:134",
      "D:135",
      "D:136",
      "D:137",
      "D:138",
      "D:139",
      "D:140",
      "D:147",
      "D:148",
      "D:149",
      "D:150",
      "D:151",
      "D:152",
      "D:153",
      "D:154",
      "D:155",
      "D:156",
      "D:157",
      "D:158",
      "D:159",
      "D:160",
      "D:161",
      "D:162",
      "D:163",
      "D:164",
      "D:165",
      "D:166",
      "D:167",
      "D:168",
      "D:169",
      "D:170",
      "D:171",
      "D:172",
      "D:173",
      "D:174",
      "D:175",
      "D:176",
      "D:177",
      "D:178",
      "D:179",
      "D:180",
      "D:181",
      "D:182",
      "D:183",
      "D:184",
      "D:185",
      "D:186",
      "D:187",
      "D:188",
      "D:189",
      "D:190",
      "D:191",
      "D:192",
      "D:193",
      "D:194",
      "D:195",
      "D:196",
      "D:197",
      "D:198",
      "D:199",
      "D:200",
      "D:201",
      "D:202",
      "D:203",
      "D:204",
      "D:205",
      "D:206",
      "D:207",
      "D:208",
      "D:209",
      "D:21",
      "D:210",
      "D:211",
      "D:212",
      "D:213",
      "D:214",
      "D:215",
      "D:216",
      "D:217",
      "D:218",
      "D:219",
      "D:22",
      "D:220",
      "D:221",
      "D:222",
      "D:223",
      "D:224",
      "D:225",
      "D:226",
      "D:227",
      "D:228",
      "D:229",
      "D:23",
      "D:230",
      "D:231",
      "D:232",
      "D:233",
      "D:234",
      "D:237",
      "D:238",
      "D:239",
      "D:24",
      "D:240",
      "D:241",
      "D:242",
      "D:243",
      "D:244",
      "D:245",
      "D:246",
      "D:247",
      "D:248",
      "D:249",
      "D:25",
      "D:250",
      "D:251",
      "D:252",
      "D:253",
      "D:254",
      "D:255",
      "D:256",
      "D:257",
      "D:258",
      "D:259",
      "D:26",
      "D:260",
      "D:261",
      "D:262",
      "D:263",
      "D:264",
      "D:265",
      "D:266",
      "D:267",
      "D:268",
      "D:269",
      "D:270",
      "D:271",
      "D:272",
      "D:273",
      "D:274",
      "D:275",
      "D:276",
      "D:277",
      "D:278",
      "D:279",
      "D:28",
      "D:280",
      "D:281",
      "D:282",
      "D:283",
      "D:284",
      "D:285",
      "D:286",
      "D:287",
      "D:288",
      "D:289",
      "D:29",
      "D:290",
      "D:291",
      "D:292",
      "D:293",
      "D:294",
      "D:295",
      "D:296",
      "D:297",
      "D:298",
      "D:299",
      "D:30",
      "D:300",
      "D:301",
      "D:302",
      "D:303",
      "D:304",
      "D:31",
      "D:32",
      "D:33",
      "D:34",
      "D:35",
      "D:36",
      "D:37",
      "D:38",
      "D:39",
      "D:40",
      "D:41",
      "D:42",
      "D:43",
      "D:44",
      "D:45",
      "D:46",
      "D:47",
      "D:48",
      "D:49",
      "D:50",
      "D:51",
      "D:52",
      "D:53",
      "D:54",
      "D:55",
      "D:56",
      "D:57",
      "D:58",
      "D:59",
      "D:60",
      "D:61",
      "D:62",
      "D:63",
      "D:64",
      "D:65",
      "D:66",
      "D:67",
      "D:68",
      "D:69",
      "D:70",
      "D:71",
      "D:72",
      "D:73",
      "D:74",
      "D:75",
      "D:76",
      "D:77",
      "D:78",
      "D:79",
      "D:97",
      "D:98",
      "D:99"
    ],
    "D:28": [
      "D:100",
      "D:1001",
      "D:101",
      "D:102",
      "D:103",
      "D:104",
      "D:105",
      "D:106",
      "D:107",
      "D:108",
      "D:109",
      "D:110",
      "D:111",
      "D:112",
      "D:113",
      "D:114",
      "D:115",
      "D:116",
      "D:117",
      "D:118",
      "D:119",
      "D:120",
      "D:121",
      "D:122",
      "D:123",
      "D:124",
      "D:125",
      "D:126",
      "D:127",
      "D:128",
      "D:129",
      "D:130",
      "D:131",
      "D:132",
      "D:133",
      "D:134",
      "D:135",
      "D:136",
      "D:137",
      "D:138",
      "D:139",
      "D:140",
      "D:147",
      "D:148",
      "D:149",
      "D:150",
      "D:151",
      "D:152",
      "D:153",
      "D:154",
      "D:155",
      "D:156",
      "D:157",
      "D:158",
      "D:159",
      "D:160",
      "D:161",
      "D:162",
      "D:163",
      "D:164",
      "D:165",
      "D:166",
      "D:167",
      "D:168",
      "D:169",
      "D:170",
      "D:171",
      "D:172",
      "D:173",
      "D:174",
      "D:175",
      "D:176",
      "D:177",
      "D:178",
      "D:179",
      "D:180",
      "D:181",
      "D:182",
      "D:183",
      "D:184",
      "D:185",
      "D:186",
      "D:187",
      "D:188",
      "D:189",
      "D:190",
      "D:191",
      "D:192",
      "D:193",
      "D:194",
      "D:195",
      "D:196",
      "D:197",
      "D:198",
      "D:199",
      "D:200",
      "D:201",
      "D:202",
      "D:203",
      "D:204",
      "D:205",
      "D:206",
      "D:207",
      "D:208",
      "D:209",
      "D:21",
      "D:210",
      "D:211",
      "D:212",
      "D:213",
      "D:214",
      "D:215",
      "D:216",
      "D:217",
      "D:218",
      "D:219",
      "D:22",
      "D:220",
      "D:221",
      "D:222",
      "D:223",
      "D:224",
      "D:225",
      "D:226",
      "D:227",
      "D:228",
      "D:229",
      "D:23",
      "D:230",
      "D:231",
      "D:232",
      "D:233",
      "D:234",
      "D:237",
      "D:238",
      "D:239",
      "D:24",
      "D:240",
      "D:241",
      "D:242",
      "D:243",
      "D:244",
      "D:245",
      "D:246",
      "D:247",
      "D:248",
      "D:249",
      "D:25",
      "D:250",
      "D:251",
      "D:252",
      "D:253",
      "D:254",
      "D:255",
      "D:256",
      "D:257",
      "D:258",
      "D:259",
      "D:26",
      "D:260",
      "D:261",
      "D:262",
      "D:263",
      "D:264",
      "D:265",
      "D:266",
      "D:267",
      "D:268",
      "D:269",
      "D:27",
      "D:270",
      "D:271",
      "D:272",
      "D:273",
      "D:274",
      "D:275",
      "D:276",
      "D:277",
      "D:278",
      "D:279",
      "D:280",
      "D:281",
      "D:282",
      "D:283",
      "D:284",
      "D:285",
      "D:286",
      "D:287",
      "D:288",
      "D:289",
      "D:29",
      "D:290",
      "D:291",
      "D:292",
      "D:293",
      "D:294",
      "D:295",
      "D:296",
      "D:297",
      "D:298",
      "D:299",
      "D:30",
      "D:300",
      "D:301",
      "D:302",
      "D:303",
      "D:304",
      "D:31",
      "D:32",
      "D:33",
      "D:34",
      "D:35",
      "D:36",
      "D:37",
      "D:38",
      "D:39",
      "D:40",
      "D:41",
      "D:42",
      "D:43",
      "D:44",
      "D:45",
      "D:46",
      "D:47",
      "D:48",
      "D:49",
      "D:50",
      "D:51",
      "D:52",
      "D:53",
      "D:54",
      "D:55",
      "D:56",
      "D:57",
      "D:58",
      "D:59",
      "D:60",
      "D:61",
      "D:62",
      "D:63",
      "D:64",
      "D:65",
      "D:66",
      "D:67",
      "D:68",
      "D:69",
      "D:70",
      "D:71",
      "D:72",
      "D:73",
      "D:74",
      "D:75",
      "D:76",
      "D:77",
      "D:78",
      "D:79",
      "D:97",
      "D:98",
      "D:99"
    ],
    "D:29": [
      "D:100",
      "D:1001",
      "D:101",
      "D:102",
      "D:103",
      "D:104",
      "D:105",
      "D:106",
      "D:107",
      "D:108",
      "D:109",
      "D:110",
      "D:111",
      "D:112",
      "D:113",
      "D:114",
      "D:115",
      "D:116",
      "D:117",
      "D:118",
      "D:119",
      "D:120",
      "D:121",
      "D:122",
      "D:123",
      "D:124",
      "D:125",
      "D:126",
      "D:127",
      "D:128",
      "D:129",
      "D:130",
      "D:131",
      "D:132",
      "D:133",
      "D:134",
      "D:135",
      "D:136",
      "D:137",
      "D:138",
      "D:139",
      "D:140",
      "D:147",
      "D:148",
      "D:149",
      "D:150",
      "D:151",
      "D:152",
      "D:153",
      "D:154",
      "D:155",
      "D:156",
      "D:157",
      "D:158",
      "D:159",
      "D:160",
      "D:161",
      "D:162",
      "D:163",
      "D:164",
      "D:165",
      "D:166",
      "D:167",
      "D:168",
      "D:169",
      "D:170",
      "D:171",
      "D:172",
      "D:173",
      "D:174",
      "D:175",
      "D:176",
      "D:177",
      "D:178",
      "D:179",
      "D:180",
      "D:181",
      "D:182",
      "D:183",
      "D:184",
      "D:185",
      "D:186",
      "D:187",
      "D:188",
      "D:189",
      "D:190",
      "D:191",
      "D:192",
      "D:193",
      "D:194",
      "D:195",
      "D:196",
      "D:197",
      "D:198",
      "D:199",
      "D:200",
      "D:201",
      "D:202",
      "D:203",
      "D:204",
      "D:205",
      "D:206",
      "D:207",
      "D:208",
      "D:209",
      "D:21",
      "D:210",
      "D:211",
      "D:212",
      "D:213",
      "D:214",
      "D:215",
      "D:216",
      "D:217",
      "D:218",
      "D:219",
      "D:22",
      "D:220",
      "D:221",
      "D:222",
      "D:223",
      "D:224",
      "D:225",
      "D:226",
      "D:227",
      "D:228",
      "D:229",
      "D:23",
      "D:230",
      "D:231",
      "D:232",
      "D:233",
      "D:234",
      "D:237",
      "D:238",
      "D:239",
      "D:24",
      "D:240",
      "D:241",
      "D:242",
      "D:243",
      "D:244",
      "D:245",
      "D:246",
      "D:247",
      "D:248",
      "D:249",
      "D:25",
      "D:250",
      "D:251",
      "D:252",
      "D:253",
      "D:254",
      "D:255",
      "D:256",
      "D:257",
      "D:258",
      "D:259",
      "D:26",
      "D:260",
      "D:261",
      "D:262",
      "D:263",
      "D:264",
      "D:265",
      "D:266",
      "D:267",
      "D:268",
      "D:269",
      "D:27",
      "D:270",
      "D:271",
      "D:272",
      "D:273",
      "D:274",
      "D:275",
      "D:276",
      "D:277",
      "D:278",
      "D:279",
      "D:28",
      "D:280",
      "D:281",
      "D:282",
      "D:283",
      "D:284",
      "D:285",
      "D:286",
      "D:287",
      "D:288",
      "D:289",
      "D:290",
      "D:291",
      "D:292",
      "D:293",
      "D:294",
      "D:295",
      "D:296",
      "D:297",
      "D:298",
      "D:299",
      "D:30",
      "D:300",
      "D:301",
      "D:302",
      "D:303",
      "D:304",
      "D:31",
      "D:32",
      "D:33",
      "D:34",
      "D:35",
      "D:36",
      "D:37",
      "D:38",
      "D:39",
      "D:40",
      "D:41",
      "D:42",
      "D:43",
      "D:44",
      "D:45",
      "D:46",
      "D:47",
      "D:48",
      "D:49",
      "D:50",
      "D:51",
      "D:52",
      "D:53",
      "D:54",
      "D:55",
      "D:56",
      "D:57",
      "D:58",
      "D:59",
      "D:60",
      "D:61",
      "D:62",
      "D:63",
      "D:64",
      "D:65",
      "D:66",
      "D:67",
      "D:68",
      "D:69",
      "D:70",
      "D:71",
      "D:72",
      "D:73",
      "D:74",
      "D:75",
      "D:76",
      "D:77",
      "D:78",
      "D:79",
      "D:97",
      "D:98",
      "D:99"
    ],
    "D:30": [
      "D:100",
      "D:1001",
      "D:101",
      "D:102",
      "D:103",
      "D:104",
      "D:105",
      "D:106",
      "D:107",
      "D:108",
      "D:109",
      "D:110",
      "D:111",
      "D:112",
      "D:113",
      "D:114",
      "D:115",
      "D:116",
      "D:117",
      "D:118",
      "D:119",
      "D:120",
      "D:121",
      "D:122",
      "D:123",
      "D:124",
      "D:125",
      "D:126",
      "D:127",
      "D:128",
      "D:129",
      "D:130",
      "D:131",
      "D:132",
      "D:133",
      "D:134",
      "D:135",
      "D:136",
      "D:137",
      "D:138",
      "D:139",
      "D:140",
      "D:147",
      "D:148",
      "D:149",
      "D:150",
      "D:151",
      "D:152",
      "D:153",
      "D:154",
      "D:155",
      "D:156",
      "D:157",
      "D:158",
      "D:159",
      "D:160",
      "D:161",
      "D:162",
      "D:163",
      "D:164",
      "D:165",
      "D:166",
      "D:167",
      "D:168",
      "D:169",
      "D:170",
      "D:171",
      "D:172",
      "D:173",
      "D:174",
      "D:175",
      "D:176",
      "D:177",
      "D:178",
      "D:179",
      "D:180",
      "D:181",
      "D:182",
      "D:183",
      "D:184",
      "D:185",
      "D:186",
      "D:187",
      "D:188",
      "D:189",
      "D:190",
      "D:191",
      "D:192",
      "D:193",
      "D:194",
      "D:195",
      "D:196",
      "D:197",
      "D:198",
      "D:199",
      "D:200",
      "D:201",
      "D:202",
      "D:203",
      "D:204",
      "D:205",
      "D:206",
      "D:207",
      "D:208",
      "D:209",
      "D:21",
      "D:210",
      "D:211",
      "D:212",
      "D:213",
      "D:214",
      "D:215",
      "D:216",
      "D:217",
      "D:218",
      "D:219",
      "D:22",
      "D:220",
      "D:221",
      "D:222",
      "D:223",
      "D:224",
      "D:225",
      "D:226",
      "D:227",
      "D:228",
      "D:229",
      "D:23",
      "D:230",
      "D:231",
      "D:232",
      "D:233",
      "D:234",
      "D:237",
      "D:238",
      "D:239",
      "D:24",
      "D:240",
      "D:241",
      "D:242",
      "D:243",
      "D:244",
      "D:245",
      "D:246",
      "D:247",
      "D:248",
      "D:249",
      "D:25",
      "D:250",
      "D:251",
      "D:252",
      "D:253",
      "D:254",
      "D:255",
      "D:256",
      "D:257",
      "D:258",
      "D:259",
      "D:26",
      "D:260",
      "D:261",
      "D:262",
      "D:263",
      "D:264",
      "D:265",
      "D:266",
      "D:267",
      "D:268",
      "D:269",
      "D:27",
      "D:270",
      "D:271",
      "D:272",
      "D:273",
      "D:274",
      "D:275",
      "D:276",
      "D:277",
      "D:278",
      "D:279",
      "D:28",
      "D:280",
      "D:281",
      "D:282",
      "D:283",
      "D:284",
      "D:285",
      "D:286",
      "D:287",
      "D:288",
      "D:289",
      "D:29",
      "D:290",
      "D:291",
      "D:292",
      "D:293",
      "D:294",
      "D:295",
      "D:296",
      "D:297",
      "D:298",
      "D:299",
      "D:300",
      "D:301",
      "D:302",
      "D:303",
      "D:304",
      "D:31",
      "D:32",
      "D:33",
      "D:34",
      "D:35",
      "D:36",
      "D:37",
      "D:38",
      "D:39",
      "D:40",
      "D:41",
      "D:42",
      "D:43",
      "D:44",
      "D:45",
      "D:46",
      "D:47",
      "D:48",
      "D:49",
      "D:50",
      "D:51",
      "D:52",
      "D:53",
      "D:54",
      "D:55",
      "D:56",
      "D:57",
      "D:58",
      "D:59",
      "D:60",
      "D:61",
      "D:62",
      "D:63",
      "D:64",
      "D:65",
      "D:66",
      "D:67",
      "D:68",
      "D:69",
      "D:70",
      "D:71",
      "D:72",
      "D:73",
      "D:74",
      "D:75",
      "D:76",
      "D:77",
      "D:78",
      "D:79",
      "D:97",
      "D:98",
      "D:99"
    ],
    "D:31": [
      "D:100",
      "D:1001",
      "D:101",
      "D:102",
      "D:103",
      "D:104",
      "D:105",
      "D:106",
      "D:107",
      "D:108",
      "D:109",
      "D:110",
      "D:111",
      "D:112",
      "D:113",
      "D:114",
      "D:115",
      "D:116",
      "D:117",
      "D:118",
      "D:119",
      "D:120",
      "D:121",
      "D:122",
      "D:123",
      "D:124",
      "D:125",
      "D:126",
      "D:127",
      "D:128",
      "D:129",
      "D:130",
      "D:131",
      "D:132",
      "D:133",
      "D:134",
      "D:135",
      "D:136",
      "D:137",
      "D:138",
      "D:139",
      "D:140",
      "D:147",
      "D:148",
      "D:149",
      "D:150",
      "D:151",
      "D:152",
      "D:153",
      "D:154",
      "D:155",
      "D:156",
      "D:157",
      "D:158",
      "D:159",
      "D:160",
      "D:161",
      "D:162",
      "D:163",
      "D:164",
      "D:165",
      "D:166",
      "D:167",
      "D:168",
      "D:169",
      "D:170",
      "D:171",
      "D:172",
      "D:173",
      "D:174",
      "D:175",
      "D:176",
      "D:177",
      "D:178",
      "D:179",
      "D:180",
      "D:181",
      "D:182",
      "D:183",
      "D:184",
      "D:185",
      "D:186",
      "D:187",
      "D:188",
      "D:189",
      "D:190",
      "D:191",
      "D:192",
      "D:193",
      "D:194",
      "D:195",
      "D:196",
      "D:197",
      "D:198",
      "D:199",
      "D:200",
      "D:201",
      "D:202",
      "D:203",
      "D:204",
      "D:205",
      "D:206",
      "D:207",
      "D:208",
      "D:209",
      "D:21",
      "D:210",
      "D:211",
      "D:212",
      "D:213",
      "D:214",
      "D:215",
      "D:216",
      "D:217",
      "D:218",
      "D:219",
      "D:22",
      "D:220",
      "D:221",
      "D:222",
      "D:223",
      "D:224",
      "D:225",
      "D:226",
      "D:227",
      "D:228",
      "D:229",
      "D:23",
      "D:230",
      "D:231",
      "D:232",
      "D:233",
      "D:234",
      "D:237",
      "D:238",
      "D:239",
      "D:24",
      "D:240",
      "D:241",
      "D:242",
      "D:243",
      "D:244",
      "D:245",
      "D:246",
      "D:247",
      "D:248",
      "D:249",
      "D:25",
      "D:250",
      "D:251",
      "D:252",
      "D:253",
      "D:254",
      "D:255",
      "D:256",
      "D:257",
      "D:258",
      "D:259",
      "D:26",
      "D:260",
      "D:261",
      "D:262",
      "D:263",
      "D:264",
      "D:265",
      "D:266",
      "D:267",
      "D:268",
      "D:269",
      "D:27",
      "D:270",
      "D:271",
      "D:272",
      "D:273",
      "D:274",
      "D:275",
      "D:276",
      "D:277",
      "D:278",
      "D:279",
      "D:28",
      "D:280",
      "D:281",
      "D:282",
      "D:283",
      "D:284",
      "D:285",
      "D:286",
      "D:287",
      "D:288",
      "D:289",
      "D:29",
      "D:290",
      "D:291",
      "D:292",
      "D:293",
      "D:294",
      "D:295",
      "D:296",
      "D:297",
      "D:298",
      "D:299",
      "D:30",
      "D:300",
      "D:301",
      "D:302",
      "D:303",
      "D:304",
      "D:32",
      "D:33",
      "D:34",
      "D:35",
      "D:36",
      "D:37",
      "D:38",
      "D:39",
      "D:40",
      "D:41",
      "D:42",
      "D:43",
      "D:44",
      "D:45",
      "D:46",
      "D:47",
      "D:48",
      "D:49",
      "D:50",
      "D:51",
      "D:52",
      "D:53",
      "D:54",
      "D:55",
      "D:56",
      "D:57",
      "D:58",
      "D:59",
      "D:60",
      "D:61",
      "D:62",
      "D:63",
      "D:64",
      "D:65",
      "D:66",
      "D:67",
      "D:68",
      "D:69",
      "D:70",
      "D:71",
      "D:72",
      "D:73",
      "D:74",
      "D:75",
      "D:76",
      "D:77",
      "D:78",
      "D:79",
      "D:97",
      "D:98",
      "D:99"
    ],
    "D:32": [
      "D:100",
      "D:1001",
      "D:101",
      "D:102",
      "D:103",
      "D:104",
      "D:105",
      "D:106",
      "D:107",
      "D:108",
      "D:109",
      "D:110",
      "D:111",
      "D:112",
      "D:113",
      "D:114",
      "D:115",
      "D:116",
      "D:117",
      "D:118",
      "D:119",
      "D:120",
      "D:121",
      "D:122",
      "D:123",
      "D:124",
      "D:125",
      "D:126",
      "D:127",
      "D:128",
      "D:129",
      "D:130",
      "D:131",
      "D:132",
      "D:133",
      "D:134",
      "D:135",
      "D:136",
      "D:137",
      "D:138",
      "D:139",
      "D:140",
      "D:147",
      "D:148",
      "D:149",
      "D:150",
      "D:151",
      "D:152",
      "D:153",
      "D:154",
      "D:155",
      "D:156",
      "D:157",
      "D:158",
      "D:159",
      "D:160",
      "D:161",
      "D:162",
      "D:163",
      "D:164",
      "D:165",
      "D:166",
      "D:167",
      "D:168",
      "D:169",
      "D:170",
      "D:171",
      "D:172",
      "D:173",
      "D:174",
      "D:175",
      "D:176",
      "D:177",
      "D:178",
      "D:179",
      "D:180",
      "D:181",
      "D:182",
      "D:183",
      "D:184",
      "D:185",
      "D:186",
      "D:187",
      "D:188",
      "D:189",
      "D:190",
      "D:191",
      "D:192",
      "D:193",
      "D:194",
      "D:195",
      "D:196",
      "D:197",
      "D:198",
      "D:199",
      "D:200",
      "D:201",
      "D:202",
      "D:203",
      "D:204",
      "D:205",
      "D:206",
      "D:207",
      "D:208",
      "D:209",
      "D:21",
      "D:210",
      "D:211",
      "D:212",
      "D:213",
      "D:214",
      "D:215",
      "D:216",
      "D:217",
      "D:218",
      "D:219",
      "D:22",
      "D:220",
      "D:221",
      "D:222",
      "D:223",
      "D:224",
      "D:225",
      "D:226",
      "D:227",
      "D:228",
      "D:229",
      "D:23",
      "D:230",
      "D:231",
      "D:232",
      "D:233",
      "D:234",
      "D:237",
      "D:238",
      "D:239",
      "D:24",
      "D:240",
      "D:241",
      "D:242",
      "D:243",
      "D:244",
      "D:245",
      "D:246",
      "D:247",
      "D:248",
      "D:249",
      "D:25",
      "D:250",
      "D:251",
      "D:252",
      "D:253",
      "D:254",
      "D:255",
      "D:256",
      "D:257",
      "D:258",
      "D:259",
      "D:26",
      "D:260",
      "D:261",
      "D:262",
      "D:263",
      "D:264",
      "D:265",
      "D:266",
      "D:267",
      "D:268",
      "D:269",
      "D:27",
      "D:270",
      "D:271",
      "D:272",
      "D:273",
      "D:274",
      "D:275",
      "D:276",
      "D:277",
      "D:278",
      "D:279",
      "D:28",
      "D:280",
      "D:281",
      "D:282",
      "D:283",
      "D:284",
      "D:285",
      "D:286",
      "D:287",
      "D:288",
      "D:289",
      "D:29",
      "D:290",
      "D:291",
      "D:292",
      "D:293",
      "D:294",
      "D:295",
      "D:296",
      "D:297",
      "D:298",
      "D:299",
      "D:30",
      "D:300",
      "D:301",
      "D:302",
      "D:303",
      "D:304",
      "D:31",
      "D:33",
      "D:34",
      "D:35",
      "D:36",
      "D:37",
      "D:38",
      "D:39",
      "D:40",
      "D:41",
      "D:42",
      "D:43",
      "D:44",
      "D:45",
      "D:46",
      "D:47",
      "D:48",
      "D:49",
      "D:50",
      "D:51",
      "D:52",
      "D:53",
      "D:54",
      "D:55",
      "D:56",
      "D:57",
      "D:58",
      "D:59",
      "D:60",
      "D:61",
      "D:62",
      "D:63",
      "D:64",
      "D:65",
      "D:66",
      "D:67",
      "D:68",
      "D:69",
      "D:70",
      "D:71",
      "D:72",
      "D:73",
      "D:74",
      "D:75",
      "D:76",
      "D:77",
      "D:78",
      "D:79",
      "D:97",
      "D:98",
      "D:99"
    ],
    "D:33": [
      "D:100",
      "D:1001",
      "D:101",
      "D:102",
      "D:103",
      "D:104",
      "D:105",
      "D:106",
      "D:107",
      "D:108",
      "D:109",
      "D:110",
      "D:111",
      "D:112",
      "D:113",
      "D:114",
      "D:115",
      "D:116",
      "D:117",
      "D:118",
      "D:119",
      "D:120",
      "D:121",
      "D:122",
      "D:123",
      "D:124",
      "D:125",
      "D:126",
      "D:127",
      "D:128",
      "D:129",
      "D:130",
      "D:131",
      "D:132",
      "D:133",
      "D:134",
      "D:135",
      "D:136",
      "D:137",
      "D:138",
      "D:139",
      "D:140",
      "D:147",
      "D:148",
      "D:149",
      "D:150",
      "D:151",
      "D:152",
      "D:153",
      "D:154",
      "D:155",
      "D:156",
      "D:157",
      "D:158",
      "D:159",
      "D:160",
      "D:161",
      "D:162",
      "D:163",
      "D:164",
      "D:165",
      "D:166",
      "D:167",
      "D:168",
      "D:169",
      "D:170",
      "D:171",
      "D:172",
      "D:173",
      "D:174",
      "D:175",
      "D:176",
      "D:177",
      "D:178",
      "D:179",
      "D:180",
      "D:181",
      "D:182",
      "D:183",
      "D:184",
      "D:185",
      "D:186",
      "D:187",
      "D:188",
      "D:189",
      "D:190",
      "D:191",
      "D:192",
      "D:193",
      "D:194",
      "D:195",
      "D:196",
      "D:197",
      "D:198",
      "D:199",
      "D:200",
      "D:201",
      "D:202",
      "D:203",
      "D:204",
      "D:205",
      "D:206",
      "D:207",
      "D:208",
      "D:209",
      "D:21",
      "D:210",
      "D:211",
      "D:212",
      "D:213",
      "D:214",
      "D:215",
      "D:216",
      "D:217",
      "D:218",
      "D:219",
      "D:22",
      "D:220",
      "D:221",
      "D:222",
      "D:223",
      "D:224",
      "D:225",
      "D:226",
      "D:227",
      "D:228",
      "D:229",
      "D:23",
      "D:230",
      "D:231",
      "D:232",
      "D:233",
      "D:234",
      "D:237",
      "D:238",
      "D:239",
      "D:24",
      "D:240",
      "D:241",
      "D:242",
      "D:243",
      "D:244",
      "D:245",
      "D:246",
      "D:247",
      "D:248",
      "D:249",
      "D:25",
      "D:250",
      "D:251",
      "D:252",
      "D:253",
      "D:254",
      "D:255",
      "D:256",
      "D:257",
      "D:258",
      "D:259",
      "D:26",
      "D:260",
      "D:261",
      "D:262",
      "D:263",
      "D:264",
      "D:265",
      "D:266",
      "D:267",
      "D:268",
      "D:269",
      "D:27",
      "D:270",
      "D:271",
      "D:272",
      "D:273",
      "D:274",
      "D:275",
      "D:276",
      "D:277",
      "D:278",
      "D:279",
      "D:28",
      "D:280",
      "D:281",
      "D:282",
      "D:283",
      "D:284",
      "D:285",
      "D:286",
      "D:287",
      "D:288",
      "D:289",
      "D:29",
      "D:290",
      "D:291",
      "D:292",
      "D:293",
      "D:294",
      "D:295",
      "D:296",
      "D:297",
      "D:298",
      "D:299",
      "D:30",
      "D:300",
      "D:301",
      "D:302",
      "D:303",
      "D:304",
      "D:31",
      "D:32",
      "D:34",
      "D:35",
      "D:36",
      "D:37",
      "D:38",
      "D:39",
      "D:40",
      "D:41",
      "D:42",
      "D:43",
      "D:44",
      "D:45",
      "D:46",
      "D:47",
      "D:48",
      "D:49",
      "D:50",
      "D:51",
      "D:52",
      "D:53",
      "D:54",
      "D:55",
      "D:56",
      "D:57",
      "D:58",
      "D:59",
      "D:60",
      "D:61",
      "D:62",
      "D:63",
      "D:64",
      "D:65",
      "D:66",
      "D:67",
      "D:68",
      "D:69",
      "D:70",
      "D:71",
      "D:72",
      "D:73",
      "D:74",
      "D:75",
      "D:76",
      "D:77",
      "D:78",
      "D:79",
      "D:97",
      "D:98",
      "D:99"
    ],
    "D:34": [
      "D:100",
      "D:1001",
      "D:101",
      "D:102",
      "D:103",
      "D:104",
      "D:105",
      "D:106",
      "D:107",
      "D:108",
      "D:109",
      "D:110",
      "D:111",
      "D:112",
      "D:113",
      "D:114",
      "D:115",
      "D:116",
      "D:117",
      "D:118",
      "D:119",
      "D:120",
      "D:121",
      "D:122",
      "D:123",
      "D:124",
      "D:125",
      "D:126",
      "D:127",
      "D:128",
      "D:129",
      "D:130",
      "D:131",
      "D:132",
      "D:133",
      "D:134",
      "D:135",
      "D:136",
      "D:137",
      "D:138",
      "D:139",
      "D:140",
      "D:147",
      "D:148",
      "D:149",
      "D:150",
      "D:151",
      "D:152",
      "D:153",
      "D:154",
      "D:155",
      "D:156",
      "D:157",
      "D:158",
      "D:159",
      "D:160",
      "D:161",
      "D:162",
      "D:163",
      "D:164",
      "D:165",
      "D:166",
      "D:167",
      "D:168",
      "D:169",
      "D:170",
      "D:171",
      "D:172",
      "D:173",
      "D:174",
      "D:175",
      "D:176",
      "D:177",
      "D:178",
      "D:179",
      "D:180",
      "D:181",
      "D:182",
      "D:183",
      "D:184",
      "D:185",
      "D:186",
      "D:187",
      "D:188",
      "D:189",
      "D:190",
      "D:191",
      "D:192",
      "D:193",
      "D:194",
      "D:195",
      "D:196",
      "D:197",
      "D:198",
      "D:199",
      "D:200",
      "D:201",
      "D:202",
      "D:203",
      "D:204",
      "D:205",
      "D:206",
      "D:207",
      "D:208",
      "D:209",
      "D:21",
      "D:210",
      "D:211",
      "D:212",
      "D:213",
      "D:214",
      "D:215",
      "D:216",
      "D:217",
      "D:218",
      "D:219",
      "D:22",
      "D:220",
      "D:221",
      "D:222",
      "D:223",
      "D:224",
      "D:225",
      "D:226",
      "D:227",
      "D:228",
      "D:229",
      "D:23",
      "D:230",
      "D:231",
      "D:232",
      "D:233",
      "D:234",
      "D:237",
      "D:238",
      "D:239",
      "D:24",
      "D:240",
      "D:241",
      "D:242",
      "D:243",
      "D:244",
      "D:245",
      "D:246",
      "D:247",
      "D:248",
      "D:249",
      "D:25",
      "D:250",
      "D:251",
      "D:252",
      "D:253",
      "D:254",
      "D:255",
      "D:256",
      "D:257",
      "D:258",
      "D:259",
      "D:26",
      "D:260",
      "D:261",
      "D:262",
      "D:263",
      "D:264",
      "D:265",
      "D:266",
      "D:267",
      "D:268",
      "D:269",
      "D:27",
      "D:270",
      "D:271",
      "D:272",
      "D:273",
      "D:274",
      "D:275",
      "D:276",
      "D:277",
      "D:278",
      "D:279",
      "D:28",
      "D:280",
      "D:281",
      "D:282",
      "D:283",
      "D:284",
      "D:285",
      "D:286",
      "D:287",
      "D:288",
      "D:289",
      "D:29",
      "D:290",
      "D:291",
      "D:292",
      "D:293",
      "D:294",
      "D:295",
      "D:296",
      "D:297",
      "D:298",
      "D:299",
      "D:30",
      "D:300",
      "D:301",
      "D:302",
      "D:303",
      "D:304",
      "D:31",
      "D:32",
      "D:33",
      "D:35",
      "D:36",
      "D:37",
      "D:38",
      "D:39",
      "D:40",
      "D:41",
      "D:42",
      "D:43",
      "D:44",
      "D:45",
      "D:46",
      "D:47",
      "D:48",
      "D:49",
      "D:50",
      "D:51",
      "D:52",
      "D:53",
      "D:54",
      "D:55",
      "D:56",
      "D:57",
      "D:58",
      "D:59",
      "D:60",
      "D:61",
      "D:62",
      "D:63",
      "D:64",
      "D:65",
      "D:66",
      "D:67",
      "D:68",
      "D:69",
      "D:70",
      "D:71",
      "D:72",
      "D:73",
      "D:74",
      "D:75",
      "D:76",
      "D:77",
      "D:78",
      "D:79",
      "D:97",
      "D:98",
      "D:99"
    ],
    "D:35": [
      "D:100",
      "D:1001",
      "D:101",
      "D:102",
      "D:103",
      "D:104",
      "D:105",
      "D:106",
      "D:107",
      "D:108",
      "D:109",
      "D:110",
      "D:111",
      "D:112",
      "D:113",
      "D:114",
      "D:115",
      "D:116",
      "D:117",
      "D:118",
      "D:119",
      "D:120",
      "D:121",
      "D:122",
      "D:123",
      "D:124",
      "D:125",
      "D:126",
      "D:127",
      "D:128",
      "D:129",
      "D:130",
      "D:131",
      "D:132",
      "D:133",
      "D:134",
      "D:135",
      "D:136",
      "D:137",
      "D:138",
      "D:139",
      "D:140",
      "D:147",
      "D:148",
      "D:149",
      "D:150",
      "D:151",
      "D:152",
      "D:153",
      "D:154",
      "D:155",
      "D:156",
      "D:157",
      "D:158",
      "D:159",
      "D:160",
      "D:161",
      "D:162",
      "D:163",
      "D:164",
      "D:165",
      "D:166",
      "D:167",
      "D:168",
      "D:169",
      "D:170",
      "D:171",
      "D:172",
      "D:173",
      "D:174",
      "D:175",
      "D:176",
      "D:177",
      "D:178",
      "D:179",
      "D:180",
      "D:181",
      "D:182",
      "D:183",
      "D:184",
      "D:185",
      "D:186",
      "D:187",
      "D:188",
      "D:189",
      "D:190",
      "D:191",
      "D:192",
      "D:193",
      "D:194",
      "D:195",
      "D:196",
      "D:197",
      "D:198",
      "D:199",
      "D:200",
      "D:201",
      "D:202",
      "D:203",
      "D:204",
      "D:205",
      "D:206",
      "D:207",
      "D:208",
      "D:209",
      "D:21",
      "D:210",
      "D:211",
      "D:212",
      "D:213",
      "D:214",
      "D:215",
      "D:216",
      "D:217",
      "D:218",
      "D:219",
      "D:22",
      "D:220",
      "D:221",
      "D:222",
      "D:223",
      "D:224",
      "D:225",
      "D:226",
      "D:227",
      "D:228",
      "D:229",
      "D:23",
      "D:230",
      "D:231",
      "D:232",
      "D:233",
      "D:234",
      "D:237",
      "D:238",
      "D:239",
      "D:24",
      "D:240",
      "D:241",
      "D:242",
      "D:243",
      "D:244",
      "D:245",
      "D:246",
      "D:247",
      "D:248",
      "D:249",
      "D:25",
      "D:250",
      "D:251",
      "D:252",
      "D:253",
      "D:254",
      "D:255",
      "D:256",
      "D:257",
      "D:258",
      "D:259",
      "D:26",
      "D:260",
      "D:261",
      "D:262",
      "D:263",
      "D:264",
      "D:265",
      "D:266",
      "D:267",
      "D:268",
      "D:269",
      "D:27",
      "D:270",
      "D:271",
      "D:272",
      "D:273",
      "D:274",
      "D:275",
      "D:276",
      "D:277",
      "D:278",
      "D:279",
      "D:28",
      "D:280",
      "D:281",
      "D:282",
      "D:283",
      "D:284",
      "D:285",
      "D:286",
      "D:287",
      "D:288",
      "D:289",
      "D:29",
      "D:290",
      "D:291",
      "D:292",
      "D:293",
      "D:294",
      "D:295",
      "D:296",
      "D:297",
      "D:298",
      "D:299",
      "D:30",
      "D:300",
      "D:301",
      "D:302",
      "D:303",
      "D:304",
      "D:31",
      "D:32",
      "D:33",
      "D:34",
      "D:36",
      "D:37",
      "D:38",
      "D:39",
      "D:40",
      "D:41",
      "D:42",
      "D:43",
      "D:44",
      "D:45",
      "D:46",
      "D:47",
      "D:48",
      "D:49",
      "D:50",
      "D:51",
      "D:52",
      "D:53",
      "D:54",
      "D:55",
      "D:56",
      "D:57",
      "D:58",
      "D:59",
      "D:60",
      "D:61",
      "D:62",
      "D:63",
      "D:64",
      "D:65",
      "D:66",
      "D:67",
      "D:68",
      "D:69",
      "D:70",
      "D:71",
      "D:72",
      "D:73",
      "D:74",
      "D:75",
      "D:76",
      "D:77",
      "D:78",
      "D:79",
      "D:97",
      "D:98",
      "D:99"
    ],
    "D:36": [
      "D:100",
      "D:1001",
      "D:101",
      "D:102",
      "D:103",
      "D:104",
      "D:105",
      "D:106",
      "D:107",
      "D:108",
      "D:109",
      "D:110",
      "D:111",
      "D:112",
      "D:113",
      "D:114",
      "D:115",
      "D:116",
      "D:117",
      "D:118",
      "D:119",
      "D:120",
      "D:121",
      "D:122",
      "D:123",
      "D:124",
      "D:125",
      "D:126",
      "D:127",
      "D:128",
      "D:129",
      "D:130",
      "D:131",
      "D:132",
      "D:133",
      "D:134",
      "D:135",
      "D:136",
      "D:137",
      "D:138",
      "D:139",
      "D:140",
      "D:147",
      "D:148",
      "D:149",
      "D:150",
      "D:151",
      "D:152",
      "D:153",
      "D:154",
      "D:155",
      "D:156",
      "D:157",
      "D:158",
      "D:159",
      "D:160",
      "D:161",
      "D:162",
      "D:163",
      "D:164",
      "D:165",
      "D:166",
      "D:167",
      "D:168",
      "D:169",
      "D:170",
      "D:171",
      "D:172",
      "D:173",
      "D:174",
      "D:175",
      "D:176",
      "D:177",
      "D:178",
      "D:179",
      "D:180",
      "D:181",
      "D:182",
      "D:183",
      "D:184",
      "D:185",
      "D:186",
      "D:187",
      "D:188",
      "D:189",
      "D:190",
      "D:191",
      "D:192",
      "D:193",
      "D:194",
      "D:195",
      "D:196",
      "D:197",
      "D:198",
      "D:199",
      "D:200",
      "D:201",
      "D:202",
      "D:203",
      "D:204",
      "D:205",
      "D:206",
      "D:207",
      "D:208",
      "D:209",
      "D:21",
      "D:210",
      "D:211",
      "D:212",
      "D:213",
      "D:214",
      "D:215",
      "D:216",
      "D:217",
      "D:218",
      "D:219",
      "D:22",
      "D:220",
      "D:221",
      "D:222",
      "D:223",
      "D:224",
      "D:225",
      "D:226",
      "D:227",
      "D:228",
      "D:229",
      "D:23",
      "D:230",
      "D:231",
      "D:232",
      "D:233",
      "D:234",
      "D:237",
      "D:238",
      "D:239",
      "D:24",
      "D:240",
      "D:241",
      "D:242",
      "D:243",
      "D:244",
      "D:245",
      "D:246",
      "D:247",
      "D:248",
      "D:249",
      "D:25",
      "D:250",
      "D:251",
      "D:252",
      "D:253",
      "D:254",
      "D:255",
      "D:256",
      "D:257",
      "D:258",
      "D:259",
      "D:26",
      "D:260",
      "D:261",
      "D:262",
      "D:263",
      "D:264",
      "D:265",
      "D:266",
      "D:267",
      "D:268",
      "D:269",
      "D:27",
      "D:270",
      "D:271",
      "D:272",
      "D:273",
      "D:274",
      "D:275",
      "D:276",
      "D:277",
      "D:278",
      "D:279",
      "D:28",
      "D:280",
      "D:281",
      "D:282",
      "D:283",
      "D:284",
      "D:285",
      "D:286",
      "D:287",
      "D:288",
      "D:289",
      "D:29",
      "D:290",
      "D:291",
      "D:292",
      "D:293",
      "D:294",
      "D:295",
      "D:296",
      "D:297",
      "D:298",
      "D:299",
      "D:30",
      "D:300",
      "D:301",
      "D:302",
      "D:303",
      "D:304",
      "D:31",
      "D:32",
      "D:33",
      "D:34",
      "D:35",
      "D:37",
      "D:38",
      "D:39",
      "D:40",
      "D:41",
      "D:42",
      "D:43",
      "D:44",
      "D:45",
      "D:46",
      "D:47",
      "D:48",
      "D:49",
      "D:50",
      "D:51",
      "D:52",
      "D:53",
      "D:54",
      "D:55",
      "D:56",
      "D:57",
      "D:58",
      "D:59",
      "D:60",
      "D:61",
      "D:62",
      "D:63",
      "D:64",
      "D:65",
      "D:66",
      "D:67",
      "D:68",
      "D:69",
      "D:70",
      "D:71",
      "D:72",
      "D:73",
      "D:74",
      "D:75",
      "D:76",
      "D:77",
      "D:78",
      "D:79",
      "D:97",
      "D:98",
      "D:99"
    ],
    "D:37": [
      "D:100",
      "D:1001",
      "D:101",
      "D:102",
      "D:103",
      "D:104",
      "D:105",
      "D:106",
      "D:107",
      "D:108",
      "D:109",
      "D:110",
      "D:111",
      "D:112",
      "D:113",
      "D:114",
      "D:115",
      "D:116",
      "D:117",
      "D:118",
      "D:119",
      "D:120",
      "D:121",
      "D:122",
      "D:123",
      "D:124",
      "D:125",
      "D:126",
      "D:127",
      "D:128",
      "D:129",
      "D:130",
      "D:131",
      "D:132",
      "D:133",
      "D:134",
      "D:135",
      "D:136",
      "D:137",
      "D:138",
      "D:139",
      "D:140",
      "D:147",
      "D:148",
      "D:149",
      "D:150",
      "D:151",
      "D:152",
      "D:153",
      "D:154",
      "D:155",
      "D:156",
      "D:157",
      "D:158",
      "D:159",
      "D:160",
      "D:161",
      "D:162",
      "D:163",
      "D:164",
      "D:165",
      "D:166",
      "D:167",
      "D:168",
      "D:169",
      "D:170",
      "D:171",
      "D:172",
      "D:173",
      "D:174",
      "D:175",
      "D:176",
      "D:177",
      "D:178",
      "D:179",
      "D:180",
      "D:181",
      "D:182",
      "D:183",
      "D:184",
      "D:185",
      "D:186",
      "D:187",
      "D:188",
      "D:189",
      "D:190",
      "D:191",
      "D:192",
      "D:193",
      "D:194",
      "D:195",
      "D:196",
      "D:197",
      "D:198",
      "D:199",
      "D:200",
      "D:201",
      "D:202",
      "D:203",
      "D:204",
      "D:205",
      "D:206",
      "D:207",
      "D:208",
      "D:209",
      "D:21",
      "D:210",
      "D:211",
      "D:212",
      "D:213",
      "D:214",
      "D:215",
      "D:216",
      "D:217",
      "D:218",
      "D:219",
      "D:22",
      "D:220",
      "D:221",
      "D:222",
      "D:223",
      "D:224",
      "D:225",
      "D:226",
      "D:227",
      "D:228",
      "D:229",
      "D:23",
      "D:230",
      "D:231",
      "D:232",
      "D:233",
      "D:234",
      "D:237",
      "D:238",
      "D:239",
      "D:24",
      "D:240",
      "D:241",
      "D:242",
      "D:243",
      "D:244",
      "D:245",
      "D:246",
      "D:247",
      "D:248",
      "D:249",
      "D:25",
      "D:250",
      "D:251",
      "D:252",
      "D:253",
      "D:254",
      "D:255",
      "D:256",
      "D:257",
      "D:258",
      "D:259",
      "D:26",
      "D:260",
      "D:261",
      "D:262",
      "D:263",
      "D:264",
      "D:265",
      "D:266",
      "D:267",
      "D:268",
      "D:269",
      "D:27",
      "D:270",
      "D:271",
      "D:272",
      "D:273",
      "D:274",
      "D:275",
      "D:276",
      "D:277",
      "D:278",
      "D:279",
      "D:28",
      "D:280",
      "D:281",
      "D:282",
      "D:283",
      "D:284",
      "D:285",
      "D:286",
      "D:287",
      "D:288",
      "D:289",
      "D:29",
      "D:290",
      "D:291",
      "D:292",
      "D:293",
      "D:294",
      "D:295",
      "D:296",
      "D:297",
      "D:298",
      "D:299",
      "D:30",
      "D:300",
      "D:301",
      "D:302",
      "D:303",
      "D:304",
      "D:31",
      "D:32",
      "D:33",
      "D:34",
      "D:35",
      "D:36",
      "D:38",
      "D:39",
      "D:40",
      "D:41",
      "D:42",
      "D:43",
      "D:44",
      "D:45",
      "D:46",
      "D:47",
      "D:48",
      "D:49",
      "D:50",
      "D:51",
      "D:52",
      "D:53",
      "D:54",
      "D:55",
      "D:56",
      "D:57",
      "D:58",
      "D:59",
      "D:60",
      "D:61",
      "D:62",
      "D:63",
      "D:64",
      "D:65",
      "D:66",
      "D:67",
      "D:68",
      "D:69",
      "D:70",
      "D:71",
      "D:72",
      "D:73",
      "D:74",
      "D:75",
      "D:76",
      "D:77",
      "D:78",
      "D:79",
      "D:97",
      "D:98",
      "D:99"
    ],
    "D:38": [
      "D:100",
      "D:1001",
      "D:101",
      "D:102",
      "D:103",
      "D:104",
      "D:105",
      "D:106",
      "D:107",
      "D:108",
      "D:109",
      "D:110",
      "D:111",
      "D:112",
      "D:113",
      "D:114",
      "D:115",
      "D:116",
      "D:117",
      "D:118",
      "D:119",
      "D:120",
      "D:121",
      "D:122",
      "D:123",
      "D:124",
      "D:125",
      "D:126",
      "D:127",
      "D:128",
      "D:129",
      "D:130",
      "D:131",
      "D:132",
      "D:133",
      "D:134",
      "D:135",
      "D:136",
      "D:137",
      "D:138",
      "D:139",
      "D:140",
      "D:147",
      "D:148",
      "D:149",
      "D:150",
      "D:151",
      "D:152",
      "D:153",
      "D:154",
      "D:155",
      "D:156",
      "D:157",
      "D:158",
      "D:159",
      "D:160",
      "D:161",
      "D:162",
      "D:163",
      "D:164",
      "D:165",
      "D:166",
      "D:167",
      "D:168",
      "D:169",
      "D:170",
      "D:171",
      "D:172",
      "D:173",
      "D:174",
      "D:175",
      "D:176",
      "D:177",
      "D:178",
      "D:179",
      "D:180",
      "D:181",
      "D:182",
      "D:183",
      "D:184",
      "D:185",
      "D:186",
      "D:187",
      "D:188",
      "D:189",
      "D:190",
      "D:191",
      "D:192",
      "D:193",
      "D:194",
      "D:195",
      "D:196",
      "D:197",
      "D:198",
      "D:199",
      "D:200",
      "D:201",
      "D:202",
      "D:203",
      "D:204",
      "D:205",
      "D:206",
      "D:207",
      "D:208",
      "D:209",
      "D:21",
      "D:210",
      "D:211",
      "D:212",
      "D:213",
      "D:214",
      "D:215",
      "D:216",
      "D:217",
      "D:218",
      "D:219",
      "D:22",
      "D:220",
      "D:221",
      "D:222",
      "D:223",
      "D:224",
      "D:225",
      "D:226",
      "D:227",
      "D:228",
      "D:229",
      "D:23",
      "D:230",
      "D:231",
      "D:232",
      "D:233",
      "D:234",
      "D:237",
      "D:238",
      "D:239",
      "D:24",
      "D:240",
      "D:241",
      "D:242",
      "D:243",
      "D:244",
      "D:245",
      "D:246",
      "D:247",
      "D:248",
      "D:249",
      "D:25",
      "D:250",
      "D:251",
      "D:252",
      "D:253",
      "D:254",
      "D:255",
      "D:256",
      "D:257",
      "D:258",
      "D:259",
      "D:26",
      "D:260",
      "D:261",
      "D:262",
      "D:263",
      "D:264",
      "D:265",
      "D:266",
      "D:267",
      "D:268",
      "D:269",
      "D:27",
      "D:270",
      "D:271",
      "D:272",
      "D:273",
      "D:274",
      "D:275",
      "D:276",
      "D:277",
      "D:278",
      "D:279",
      "D:28",
      "D:280",
      "D:281",
      "D:282",
      "D:283",
      "D:284",
      "D:285",
      "D:286",
      "D:287",
      "D:288",
      "D:289",
      "D:29",
      "D:290",
      "D:291",
      "D:292",
      "D:293",
      "D:294",
      "D:295",
      "D:296",
      "D:297",
      "D:298",
      "D:299",
      "D:30",
      "D:300",
      "D:301",
      "D:302",
      "D:303",
      "D:304",
      "D:31",
      "D:32",
      "D:33",
      "D:34",
      "D:35",
      "D:36",
      "D:37",
      "D:39",
      "D:40",
      "D:41",
      "D:42",
      "D:43",
      "D:44",
      "D:45",
      "D:46",
      "D:47",
      "D:48",
      "D:49",
      "D:50",
      "D:51",
      "D:52",
      "D:53",
      "D:54",
      "D:55",
      "D:56",
      "D:57",
      "D:58",
      "D:59",
      "D:60",
      "D:61",
      "D:62",
      "D:63",
      "D:64",
      "D:65",
      "D:66",
      "D:67",
      "D:68",
      "D:69",
      "D:70",
      "D:71",
      "D:72",
      "D:73",
      "D:74",
      "D:75",
      "D:76",
      "D:77",
      "D:78",
      "D:79",
      "D:97",
      "D:98",
      "D:99"
    ],
    "D:39": [
      "D:100",
      "D:1001",
      "D:101",
      "D:102",
      "D:103",
      "D:104",
      "D:105",
      "D:106",
      "D:107",
      "D:108",
      "D:109",
      "D:110",
      "D:111",
      "D:112",
      "D:113",
      "D:114",
      "D:115",
      "D:116",
      "D:117",
      "D:118",
      "D:119",
      "D:120",
      "D:121",
      "D:122",
      "D:123",
      "D:124",
      "D:125",
      "D:126",
      "D:127",
      "D:128",
      "D:129",
      "D:130",
      "D:131",
      "D:132",
      "D:133",
      "D:134",
      "D:135",
      "D:136",
      "D:137",
      "D:138",
      "D:139",
      "D:140",
      "D:147",
      "D:148",
      "D:149",
      "D:150",
      "D:151",
      "D:152",
      "D:153",
      "D:154",
      "D:155",
      "D:156",
      "D:157",
      "D:158",
      "D:159",
      "D:160",
      "D:161",
      "D:162",
      "D:163",
      "D:164",
      "D:165",
      "D:166",
      "D:167",
      "D:168",
      "D:169",
      "D:170",
      "D:171",
      "D:172",
      "D:173",
      "D:174",
      "D:175",
      "D:176",
      "D:177",
      "D:178",
      "D:179",
      "D:180",
      "D:181",
      "D:182",
      "D:183",
      "D:184",
      "D:185",
      "D:186",
      "D:187",
      "D:188",
      "D:189",
      "D:190",
      "D:191",
      "D:192",
      "D:193",
      "D:194",
      "D:195",
      "D:196",
      "D:197",
      "D:198",
      "D:199",
      "D:200",
      "D:201",
      "D:202",
      "D:203",
      "D:204",
      "D:205",
      "D:206",
      "D:207",
      "D:208",
      "D:209",
      "D:21",
      "D:210",
      "D:211",
      "D:212",
      "D:213",
      "D:214",
      "D:215",
      "D:216",
      "D:217",
      "D:218",
      "D:219",
      "D:22",
      "D:220",
      "D:221",
      "D:222",
      "D:223",
      "D:224",
      "D:225",
      "D:226",
      "D:227",
      "D:228",
      "D:229",
      "D:23",
      "D:230",
      "D:231",
      "D:232",
      "D:233",
      "D:234",
      "D:237",
      "D:238",
      "D:239",
      "D:24",
      "D:240",
      "D:241",
      "D:242",
      "D:243",
      "D:244",
      "D:245",
      "D:246",
      "D:247",
      "D:248",
      "D:249",
      "D:25",
      "D:250",
      "D:251",
      "D:252",
      "D:253",
      "D:254",
      "D:255",
      "D:256",
      "D:257",
      "D:258",
      "D:259",
      "D:26",
      "D:260",
      "D:261",
      "D:262",
      "D:263",
      "D:264",
      "D:265",
      "D:266",
      "D:267",
      "D:268",
      "D:269",
      "D:27",
      "D:270",
      "D:271",
      "D:272",
      "D:273",
      "D:274",
      "D:275",
      "D:276",
      "D:277",
      "D:278",
      "D:279",
      "D:28",
      "D:280",
      "D:281",
      "D:282",
      "D:283",
      "D:284",
      "D:285",
      "D:286",
      "D:287",
      "D:288",
      "D:289",
      "D:29",
      "D:290",
      "D:291",
      "D:292",
      "D:293",
      "D:294",
      "D:295",
      "D:296",
      "D:297",
      "D:298",
      "D:299",
      "D:30",
      "D:300",
      "D:301",
      "D:302",
      "D:303",
      "D:304",
      "D:31",
      "D:32",
      "D:33",
      "D:34",
      "D:35",
      "D:36",
      "D:37",
      "D:38",
      "D:40",
      "D:41",
      "D:42",
      "D:43",
      "D:44",
      "D:45",
      "D:46",
      "D:47",
      "D:48",
      "D:49",
      "D:50",
      "D:51",
      "D:52",
      "D:53",
      "D:54",
      "D:55",
      "D:56",
      "D:57",
      "D:58",
      "D:59",
      "D:60",
      "D:61",
      "D:62",
      "D:63",
      "D:64",
      "D:65",
      "D:66",
      "D:67",
      "D:68",
      "D:69",
      "D:70",
      "D:71",
      "D:72",
      "D:73",
      "D:74",
      "D:75",
      "D:76",
      "D:77",
      "D:78",
      "D:79",
      "D:97",
      "D:98",
      "D:99"
    ],
    "D:40": [
      "D:100",
      "D:1001",
      "D:101",
      "D:102",
      "D:103",
      "D:104",
      "D:105",
      "D:106",
      "D:107",
      "D:108",
      "D:109",
      "D:110",
      "D:111",
      "D:112",
      "D:113",
      "D:114",
      "D:115",
      "D:116",
      "D:117",
      "D:118",
      "D:119",
      "D:120",
      "D:121",
      "D:122",
      "D:123",
      "D:124",
      "D:125",
      "D:126",
      "D:127",
      "D:128",
      "D:129",
      "D:130",
      "D:131",
      "D:132",
      "D:133",
      "D:134",
      "D:135",
      "D:136",
      "D:137",
      "D:138",
      "D:139",
      "D:140",
      "D:147",
      "D:148",
      "D:149",
      "D:150",
      "D:151",
      "D:152",
      "D:153",
      "D:154",
      "D:155",
      "D:156",
      "D:157",
      "D:158",
      "D:159",
      "D:160",
      "D:161",
      "D:162",
      "D:163",
      "D:164",
      "D:165",
      "D:166",
      "D:167",
      "D:168",
      "D:169",
      "D:170",
      "D:171",
      "D:172",
      "D:173",
      "D:174",
      "D:175",
      "D:176",
      "D:177",
      "D:178",
      "D:179",
      "D:180",
      "D:181",
      "D:182",
      "D:183",
      "D:184",
      "D:185",
      "D:186",
      "D:187",
      "D:188",
      "D:189",
      "D:190",
      "D:191",
      "D:192",
      "D:193",
      "D:194",
      "D:195",
      "D:196",
      "D:197",
      "D:198",
      "D:199",
      "D:200",
      "D:201",
      "D:202",
      "D:203",
      "D:204",
      "D:205",
      "D:206",
      "D:207",
      "D:208",
      "D:209",
      "D:21",
      "D:210",
      "D:211",
      "D:212",
      "D:213",
      "D:214",
      "D:215",
      "D:216",
      "D:217",
      "D:218",
      "D:219",
      "D:22",
      "D:220",
      "D:221",
      "D:222",
      "D:223",
      "D:224",
      "D:225",
      "D:226",
      "D:227",
      "D:228",
      "D:229",
      "D:23",
      "D:230",
      "D:231",
      "D:232",
      "D:233",
      "D:234",
      "D:237",
      "D:238",
      "D:239",
      "D:24",
      "D:240",
      "D:241",
      "D:242",
      "D:243",
      "D:244",
      "D:245",
      "D:246",
      "D:247",
      "D:248",
      "D:249",
      "D:25",
      "D:250",
      "D:251",
      "D:252",
      "D:253",
      "D:254",
      "D:255",
      "D:256",
      "D:257",
      "D:258",
      "D:259",
      "D:26",
      "D:260",
      "D:261",
      "D:262",
      "D:263",
      "D:264",
      "D:265",
      "D:266",
      "D:267",
      "D:268",
      "D:269",
      "D:27",
      "D:270",
      "D:271",
      "D:272",
      "D:273",
      "D:274",
      "D:275",
      "D:276",
      "D:277",
      "D:278",
      "D:279",
      "D:28",
      "D:280",
      "D:281",
      "D:282",
      "D:283",
      "D:284",
      "D:285",
      "D:286",
      "D:287",
      "D:288",
      "D:289",
      "D:29",
      "D:290",
      "D:291",
      "D:292",
      "D:293",
      "D:294",
      "D:295",
      "D:296",
      "D:297",
      "D:298",
      "D:299",
      "D:30",
      "D:300",
      "D:301",
      "D:302",
      "D:303",
      "D:304",
      "D:31",
      "D:32",
      "D:33",
      "D:34",
      "D:35",
      "D:36",
      "D:37",
      "D:38",
      "D:39",
      "D:41",
      "D:42",
      "D:43",
      "D:44",
      "D:45",
      "D:46",
      "D:47",
      "D:48",
      "D:49",
      "D:50",
      "D:51",
      "D:52",
      "D:53",
      "D:54",
      "D:55",
      "D:56",
      "D:57",
      "D:58",
      "D:59",
      "D:60",
      "D:61",
      "D:62",
      "D:63",
      "D:64",
      "D:65",
      "D:66",
      "D:67",
      "D:68",
      "D:69",
      "D:70",
      "D:71",
      "D:72",
      "D:73",
      "D:74",
      "D:75",
      "D:76",
      "D:77",
      "D:78",
      "D:79",
      "D:97",
      "D:98",
      "D:99"
    ],
    "D:41": [
      "D:100",
      "D:1001",
      "D:101",
      "D:102",
      "D:103",
      "D:104",
      "D:105",
      "D:106",
      "D:107",
      "D:108",
      "D:109",
      "D:110",
      "D:111",
      "D:112",
      "D:113",
      "D:114",
      "D:115",
      "D:116",
      "D:117",
      "D:118",
      "D:119",
      "D:120",
      "D:121",
      "D:122",
      "D:123",
      "D:124",
      "D:125",
      "D:126",
      "D:127",
      "D:128",
      "D:129",
      "D:130",
      "D:131",
      "D:132",
      "D:133",
      "D:134",
      "D:135",
      "D:136",
      "D:137",
      "D:138",
      "D:139",
      "D:140",
      "D:147",
      "D:148",
      "D:149",
      "D:150",
      "D:151",
      "D:152",
      "D:153",
      "D:154",
      "D:155",
      "D:156",
      "D:157",
      "D:158",
      "D:159",
      "D:160",
      "D:161",
      "D:162",
      "D:163",
      "D:164",
      "D:165",
      "D:166",
      "D:167",
      "D:168",
      "D:169",
      "D:170",
      "D:171",
      "D:172",
      "D:173",
      "D:174",
      "D:175",
      "D:176",
      "D:177",
      "D:178",
      "D:179",
      "D:180",
      "D:181",
      "D:182",
      "D:183",
      "D:184",
      "D:185",
      "D:186",
      "D:187",
      "D:188",
      "D:189",
      "D:190",
      "D:191",
      "D:192",
      "D:193",
      "D:194",
      "D:195",
      "D:196",
      "D:197",
      "D:198",
      "D:199",
      "D:200",
      "D:201",
      "D:202",
      "D:203",
      "D:204",
      "D:205",
      "D:206",
      "D:207",
      "D:208",
      "D:209",
      "D:21",
      "D:210",
      "D:211",
      "D:212",
      "D:213",
      "D:214",
      "D:215",
      "D:216",
      "D:217",
      "D:218",
      "D:219",
      "D:22",
      "D:220",
      "D:221",
      "D:222",
      "D:223",
      "D:224",
      "D:225",
      "D:226",
      "D:227",
      "D:228",
      "D:229",
      "D:23",
      "D:230",
      "D:231",
      "D:232",
      "D:233",
      "D:234",
      "D:237",
      "D:238",
      "D:239",
      "D:24",
      "D:240",
      "D:241",
      "D:242",
      "D:243",
      "D:244",
      "D:245",
      "D:246",
      "D:247",
      "D:248",
      "D:249",
      "D:25",
      "D:250",
      "D:251",
      "D:252",
      "D:253",
      "D:254",
      "D:255",
      "D:256",
      "D:257",
      "D:258",
      "D:259",
      "D:26",
      "D:260",
      "D:261",
      "D:262",
      "D:263",
      "D:264",
      "D:265",
      "D:266",
      "D:267",
      "D:268",
      "D:269",
      "D:27",
      "D:270",
      "D:271",
      "D:272",
      "D:273",
      "D:274",
      "D:275",
      "D:276",
      "D:277",
      "D:278",
      "D:279",
      "D:28",
      "D:280",
      "D:281",
      "D:282",
      "D:283",
      "D:284",
      "D:285",
      "D:286",
      "D:287",
      "D:288",
      "D:289",
      "D:29",
      "D:290",
      "D:291",
      "D:292",
      "D:293",
      "D:294",
      "D:295",
      "D:296",
      "D:297",
      "D:298",
      "D:299",
      "D:30",
      "D:300",
      "D:301",
      "D:302",
      "D:303",
      "D:304",
      "D:31",
      "D:32",
      "D:33",
      "D:34",
      "D:35",
      "D:36",
      "D:37",
      "D:38",
      "D:39",
      "D:40",
      "D:42",
      "D:43",
      "D:44",
      "D:45",
      "D:46",
      "D:47",
      "D:48",
      "D:49",
      "D:50",
      "D:51",
      "D:52",
      "D:53",
      "D:54",
      "D:55",
      "D:56",
      "D:57",
      "D:58",
      "D:59",
      "D:60",
      "D:61",
      "D:62",
      "D:63",
      "D:64",
      "D:65",
      "D:66",
      "D:67",
      "D:68",
      "D:69",
      "D:70",
      "D:71",
      "D:72",
      "D:73",
      "D:74",
      "D:75",
      "D:76",
      "D:77",
      "D:78",
      "D:79",
      "D:97",
      "D:98",
      "D:99"
    ],
    "D:42": [
      "D:100",
      "D:1001",
      "D:101",
      "D:102",
      "D:103",
      "D:104",
      "D:105",
      "D:106",
      "D:107",
      "D:108",
      "D:109",
      "D:110",
      "D:111",
      "D:112",
      "D:113",
      "D:114",
      "D:115",
      "D:116",
      "D:117",
      "D:118",
      "D:119",
      "D:120",
      "D:121",
      "D:122",
      "D:123",
      "D:124",
      "D:125",
      "D:126",
      "D:127",
      "D:128",
      "D:129",
      "D:130",
      "D:131",
      "D:132",
      "D:133",
      "D:134",
      "D:135",
      "D:136",
      "D:137",
      "D:138",
      "D:139",
      "D:140",
      "D:147",
      "D:148",
      "D:149",
      "D:150",
      "D:151",
      "D:152",
      "D:153",
      "D:154",
      "D:155",
      "D:156",
      "D:157",
      "D:158",
      "D:159",
      "D:160",
      "D:161",
      "D:162",
      "D:163",
      "D:164",
      "D:165",
      "D:166",
      "D:167",
      "D:168",
      "D:169",
      "D:170",
      "D:171",
      "D:172",
      "D:173",
      "D:174",
      "D:175",
      "D:176",
      "D:177",
      "D:178",
      "D:179",
      "D:180",
      "D:181",
      "D:182",
      "D:183",
      "D:184",
      "D:185",
      "D:186",
      "D:187",
      "D:188",
      "D:189",
      "D:190",
      "D:191",
      "D:192",
      "D:193",
      "D:194",
      "D:195",
      "D:196",
      "D:197",
      "D:198",
      "D:199",
      "D:200",
      "D:201",
      "D:202",
      "D:203",
      "D:204",
      "D:205",
      "D:206",
      "D:207",
      "D:208",
      "D:209",
      "D:21",
      "D:210",
      "D:211",
      "D:212",
      "D:213",
      "D:214",
      "D:215",
      "D:216",
      "D:217",
      "D:218",
      "D:219",
      "D:22",
      "D:220",
      "D:221",
      "D:222",
      "D:223",
      "D:224",
      "D:225",
      "D:226",
      "D:227",
      "D:228",
      "D:229",
      "D:23",
      "D:230",
      "D:231",
      "D:232",
      "D:233",
      "D:234",
      "D:237",
      "D:238",
      "D:239",
      "D:24",
      "D:240",
      "D:241",
      "D:242",
      "D:243",
      "D:244",
      "D:245",
      "D:246",
      "D:247",
      "D:248",
      "D:249",
      "D:25",
      "D:250",
      "D:251",
      "D:252",
      "D:253",
      "D:254",
      "D:255",
      "D:256",
      "D:257",
      "D:258",
      "D:259",
      "D:26",
      "D:260",
      "D:261",
      "D:262",
      "D:263",
      "D:264",
      "D:265",
      "D:266",
      "D:267",
      "D:268",
      "D:269",
      "D:27",
      "D:270",
      "D:271",
      "D:272",
      "D:273",
      "D:274",
      "D:275",
      "D:276",
      "D:277",
      "D:278",
      "D:279",
      "D:28",
      "D:280",
      "D:281",
      "D:282",
      "D:283",
      "D:284",
      "D:285",
      "D:286",
      "D:287",
      "D:288",
      "D:289",
      "D:29",
      "D:290",
      "D:291",
      "D:292",
      "D:293",
      "D:294",
      "D:295",
      "D:296",
      "D:297",
      "D:298",
      "D:299",
      "D:30",
      "D:300",
      "D:301",
      "D:302",
      "D:303",
      "D:304",
      "D:31",
      "D:32",
      "D:33",
      "D:34",
      "D:35",
      "D:36",
      "D:37",
      "D:38",
      "D:39",
      "D:40",
      "D:41",
      "D:43",
      "D:44",
      "D:45",
      "D:46",
      "D:47",
      "D:48",
      "D:49",
      "D:50",
      "D:51",
      "D:52",
      "D:53",
      "D:54",
      "D:55",
      "D:56",
      "D:57",
      "D:58",
      "D:59",
      "D:60",
      "D:61",
      "D:62",
      "D:63",
      "D:64",
      "D:65",
      "D:66",
      "D:67",
      "D:68",
      "D:69",
      "D:70",
      "D:71",
      "D:72",
      "D:73",
      "D:74",
      "D:75",
      "D:76",
      "D:77",
      "D:78",
      "D:79",
      "D:97",
      "D:98",
      "D:99"
    ],
    "D:43": [
      "D:100",
      "D:1001",
      "D:101",
      "D:102",
      "D:103",
      "D:104",
      "D:105",
      "D:106",
      "D:107",
      "D:108",
      "D:109",
      "D:110",
      "D:111",
      "D:112",
      "D:113",
      "D:114",
      "D:115",
      "D:116",
      "D:117",
      "D:118",
      "D:119",
      "D:120",
      "D:121",
      "D:122",
      "D:123",
      "D:124",
      "D:125",
      "D:126",
      "D:127",
      "D:128",
      "D:129",
      "D:130",
      "D:131",
      "D:132",
      "D:133",
      "D:134",
      "D:135",
      "D:136",
      "D:137",
      "D:138",
      "D:139",
      "D:140",
      "D:147",
      "D:148",
      "D:149",
      "D:150",
      "D:151",
      "D:152",
      "D:153",
      "D:154",
      "D:155",
      "D:156",
      "D:157",
      "D:158",
      "D:159",
      "D:160",
      "D:161",
      "D:162",
      "D:163",
      "D:164",
      "D:165",
      "D:166",
      "D:167",
      "D:168",
      "D:169",
      "D:170",
      "D:171",
      "D:172",
      "D:173",
      "D:174",
      "D:175",
      "D:176",
      "D:177",
      "D:178",
      "D:179",
      "D:180",
      "D:181",
      "D:182",
      "D:183",
      "D:184",
      "D:185",
      "D:186",
      "D:187",
      "D:188",
      "D:189",
      "D:190",
      "D:191",
      "D:192",
      "D:193",
      "D:194",
      "D:195",
      "D:196",
      "D:197",
      "D:198",
      "D:199",
      "D:200",
      "D:201",
      "D:202",
      "D:203",
      "D:204",
      "D:205",
      "D:206",
      "D:207",
      "D:208",
      "D:209",
      "D:21",
      "D:210",
      "D:211",
      "D:212",
      "D:213",
      "D:214",
      "D:215",
      "D:216",
      "D:217",
      "D:218",
      "D:219",
      "D:22",
      "D:220",
      "D:221",
      "D:222",
      "D:223",
      "D:224",
      "D:225",
      "D:226",
      "D:227",
      "D:228",
      "D:229",
      "D:23",
      "D:230",
      "D:231",
      "D:232",
      "D:233",
      "D:234",
      "D:237",
      "D:238",
      "D:239",
      "D:24",
      "D:240",
      "D:241",
      "D:242",
      "D:243",
      "D:244",
      "D:245",
      "D:246",
      "D:247",
      "D:248",
      "D:249",
      "D:25",
      "D:250",
      "D:251",
      "D:252",
      "D:253",
      "D:254",
      "D:255",
      "D:256",
      "D:257",
      "D:258",
      "D:259",
      "D:26",
      "D:260",
      "D:261",
      "D:262",
      "D:263",
      "D:264",
      "D:265",
      "D:266",
      "D:267",
      "D:268",
      "D:269",
      "D:27",
      "D:270",
      "D:271",
      "D:272",
      "D:273",
      "D:274",
      "D:275",
      "D:276",
      "D:277",
      "D:278",
      "D:279",
      "D:28",
      "D:280",
      "D:281",
      "D:282",
      "D:283",
      "D:284",
      "D:285",
      "D:286",
      "D:287",
      "D:288",
      "D:289",
      "D:29",
      "D:290",
      "D:291",
      "D:292",
      "D:293",
      "D:294",
      "D:295",
      "D:296",
      "D:297",
      "D:298",
      "D:299",
      "D:30",
      "D:300",
      "D:301",
      "D:302",
      "D:303",
      "D:304",
      "D:31",
      "D:32",
      "D:33",
      "D:34",
      "D:35",
      "D:36",
      "D:37",
      "D:38",
      "D:39",
      "D:40",
      "D:41",
      "D:42",
      "D:44",
      "D:45",
      "D:46",
      "D:47",
      "D:48",
      "D:49",
      "D:50",
      "D:51",
      "D:52",
      "D:53",
      "D:54",
      "D:55",
      "D:56",
      "D:57",
      "D:58",
      "D:59",
      "D:60",
      "D:61",
      "D:62",
      "D:63",
      "D:64",
      "D:65",
      "D:66",
      "D:67",
      "D:68",
      "D:69",
      "D:70",
      "D:71",
      "D:72",
      "D:73",
      "D:74",
      "D:75",
      "D:76",
      "D:77",
      "D:78",
      "D:79",
      "D:97",
      "D:98",
      "D:99"
    ],
    "D:44": [
      "D:100",
      "D:1001",
      "D:101",
      "D:102",
      "D:103",
      "D:104",
      "D:105",
      "D:106",
      "D:107",
      "D:108",
      "D:109",
      "D:110",
      "D:111",
      "D:112",
      "D:113",
      "D:114",
      "D:115",
      "D:116",
      "D:117",
      "D:118",
      "D:119",
      "D:120",
      "D:121",
      "D:122",
      "D:123",
      "D:124",
      "D:125",
      "D:126",
      "D:127",
      "D:128",
      "D:129",
      "D:130",
      "D:131",
      "D:132",
      "D:133",
      "D:134",
      "D:135",
      "D:136",
      "D:137",
      "D:138",
      "D:139",
      "D:140",
      "D:147",
      "D:148",
      "D:149",
      "D:150",
      "D:151",
      "D:152",
      "D:153",
      "D:154",
      "D:155",
      "D:156",
      "D:157",
      "D:158",
      "D:159",
      "D:160",
      "D:161",
      "D:162",
      "D:163",
      "D:164",
      "D:165",
      "D:166",
      "D:167",
      "D:168",
      "D:169",
      "D:170",
      "D:171",
      "D:172",
      "D:173",
      "D:174",
      "D:175",
      "D:176",
      "D:177",
      "D:178",
      "D:179",
      "D:180",
      "D:181",
      "D:182",
      "D:183",
      "D:184",
      "D:185",
      "D:186",
      "D:187",
      "D:188",
      "D:189",
      "D:190",
      "D:191",
      "D:192",
      "D:193",
      "D:194",
      "D:195",
      "D:196",
      "D:197",
      "D:198",
      "D:199",
      "D:200",
      "D:201",
      "D:202",
      "D:203",
      "D:204",
      "D:205",
      "D:206",
      "D:207",
      "D:208",
      "D:209",
      "D:21",
      "D:210",
      "D:211",
      "D:212",
      "D:213",
      "D:214",
      "D:215",
      "D:216",
      "D:217",
      "D:218",
      "D:219",
      "D:22",
      "D:220",
      "D:221",
      "D:222",
      "D:223",
      "D:224",
      "D:225",
      "D:226",
      "D:227",
      "D:228",
      "D:229",
      "D:23",
      "D:230",
      "D:231",
      "D:232",
      "D:233",
      "D:234",
      "D:237",
      "D:238",
      "D:239",
      "D:24",
      "D:240",
      "D:241",
      "D:242",
      "D:243",
      "D:244",
      "D:245",
      "D:246",
      "D:247",
      "D:248",
      "D:249",
      "D:25",
      "D:250",
      "D:251",
      "D:252",
      "D:253",
      "D:254",
      "D:255",
      "D:256",
      "D:257",
      "D:258",
      "D:259",
      "D:26",
      "D:260",
      "D:261",
      "D:262",
      "D:263",
      "D:264",
      "D:265",
      "D:266",
      "D:267",
      "D:268",
      "D:269",
      "D:27",
      "D:270",
      "D:271",
      "D:272",
      "D:273",
      "D:274",
      "D:275",
      "D:276",
      "D:277",
      "D:278",
      "D:279",
      "D:28",
      "D:280",
      "D:281",
      "D:282",
      "D:283",
      "D:284",
      "D:285",
      "D:286",
      "D:287",
      "D:288",
      "D:289",
      "D:29",
      "D:290",
      "D:291",
      "D:292",
      "D:293",
      "D:294",
      "D:295",
      "D:296",
      "D:297",
      "D:298",
      "D:299",
      "D:30",
      "D:300",
      "D:301",
      "D:302",
      "D:303",
      "D:304",
      "D:31",
      "D:32",
      "D:33",
      "D:34",
      "D:35",
      "D:36",
      "D:37",
      "D:38",
      "D:39",
      "D:40",
      "D:41",
      "D:42",
      "D:43",
      "D:45",
      "D:46",
      "D:47",
      "D:48",
      "D:49",
      "D:50",
      "D:51",
      "D:52",
      "D:53",
      "D:54",
      "D:55",
      "D:56",
      "D:57",
      "D:58",
      "D:59",
      "D:60",
      "D:61",
      "D:62",
      "D:63",
      "D:64",
      "D:65",
      "D:66",
      "D:67",
      "D:68",
      "D:69",
      "D:70",
      "D:71",
      "D:72",
      "D:73",
      "D:74",
      "D:75",
      "D:76",
      "D:77",
      "D:78",
      "D:79",
      "D:97",
      "D:98",
      "D:99"
    ],
    "D:45": [
      "D:100",
      "D:1001",
      "D:101",
      "D:102",
      "D:103",
      "D:104",
      "D:105",
      "D:106",
      "D:107",
      "D:108",
      "D:109",
      "D:110",
      "D:111",
      "D:112",
      "D:113",
      "D:114",
      "D:115",
      "D:116",
      "D:117",
      "D:118",
      "D:119",
      "D:120",
      "D:121",
      "D:122",
      "D:123",
      "D:124",
      "D:125",
      "D:126",
      "D:127",
      "D:128",
      "D:129",
      "D:130",
      "D:131",
      "D:132",
      "D:133",
      "D:134",
      "D:135",
      "D:136",
      "D:137",
      "D:138",
      "D:139",
      "D:140",
      "D:147",
      "D:148",
      "D:149",
      "D:150",
      "D:151",
      "D:152",
      "D:153",
      "D:154",
      "D:155",
      "D:156",
      "D:157",
      "D:158",
      "D:159",
      "D:160",
      "D:161",
      "D:162",
      "D:163",
      "D:164",
      "D:165",
      "D:166",
      "D:167",
      "D:168",
      "D:169",
      "D:170",
      "D:171",
      "D:172",
      "D:173",
      "D:174",
      "D:175",
      "D:176",
      "D:177",
      "D:178",
      "D:179",
      "D:180",
      "D:181",
      "D:182",
      "D:183",
      "D:184",
      "D:185",
      "D:186",
      "D:187",
      "D:188",
      "D:189",
      "D:190",
      "D:191",
      "D:192",
      "D:193",
      "D:194",
      "D:195",
      "D:196",
      "D:197",
      "D:198",
      "D:199",
      "D:200",
      "D:201",
      "D:202",
      "D:203",
      "D:204",
      "D:205",
      "D:206",
      "D:207",
      "D:208",
      "D:209",
      "D:21",
      "D:210",
      "D:211",
      "D:212",
      "D:213",
      "D:214",
      "D:215",
      "D:216",
      "D:217",
      "D:218",
      "D:219",
      "D:22",
      "D:220",
      "D:221",
      "D:222",
      "D:223",
      "D:224",
      "D:225",
      "D:226",
      "D:227",
      "D:228",
      "D:229",
      "D:23",
      "D:230",
      "D:231",
      "D:232",
      "D:233",
      "D:234",
      "D:237",
      "D:238",
      "D:239",
      "D:24",
      "D:240",
      "D:241",
      "D:242",
      "D:243",
      "D:244",
      "D:245",
      "D:246",
      "D:247",
      "D:248",
      "D:249",
      "D:25",
      "D:250",
      "D:251",
      "D:252",
      "D:253",
      "D:254",
      "D:255",
      "D:256",
      "D:257",
      "D:258",
      "D:259",
      "D:26",
      "D:260",
      "D:261",
      "D:262",
      "D:263",
      "D:264",
      "D:265",
      "D:266",
      "D:267",
      "D:268",
      "D:269",
      "D:27",
      "D:270",
      "D:271",
      "D:272",
      "D:273",
      "D:274",
      "D:275",
      "D:276",
      "D:277",
      "D:278",
      "D:279",
      "D:28",
      "D:280",
      "D:281",
      "D:282",
      "D:283",
      "D:284",
      "D:285",
      "D:286",
      "D:287",
      "D:288",
      "D:289",
      "D:29",
      "D:290",
      "D:291",
      "D:292",
      "D:293",
      "D:294",
      "D:295",
      "D:296",
      "D:297",
      "D:298",
      "D:299",
      "D:30",
      "D:300",
      "D:301",
      "D:302",
      "D:303",
      "D:304",
      "D:31",
      "D:32",
      "D:33",
      "D:34",
      "D:35",
      "D:36",
      "D:37",
      "D:38",
      "D:39",
      "D:40",
      "D:41",
      "D:42",
      "D:43",
      "D:44",
      "D:46",
      "D:47",
      "D:48",
      "D:49",
      "D:50",
      "D:51",
      "D:52",
      "D:53",
      "D:54",
      "D:55",
      "D:56",
      "D:57",
      "D:58",
      "D:59",
      "D:60",
      "D:61",
      "D:62",
      "D:63",
      "D:64",
      "D:65",
      "D:66",
      "D:67",
      "D:68",
      "D:69",
      "D:70",
      "D:71",
      "D:72",
      "D:73",
      "D:74",
      "D:75",
      "D:76",
      "D:77",
      "D:78",
      "D:79",
      "D:97",
      "D:98",
      "D:99"
    ],
    "D:46": [
      "D:100",
      "D:1001",
      "D:101",
      "D:102",
      "D:103",
      "D:104",
      "D:105",
      "D:106",
      "D:107",
      "D:108",
      "D:109",
      "D:110",
      "D:111",
      "D:112",
      "D:113",
      "D:114",
      "D:115",
      "D:116",
      "D:117",
      "D:118",
      "D:119",
      "D:120",
      "D:121",
      "D:122",
      "D:123",
      "D:124",
      "D:125",
      "D:126",
      "D:127",
      "D:128",
      "D:129",
      "D:130",
      "D:131",
      "D:132",
      "D:133",
      "D:134",
      "D:135",
      "D:136",
      "D:137",
      "D:138",
      "D:139",
      "D:140",
      "D:147",
      "D:148",
      "D:149",
      "D:150",
      "D:151",
      "D:152",
      "D:153",
      "D:154",
      "D:155",
      "D:156",
      "D:157",
      "D:158",
      "D:159",
      "D:160",
      "D:161",
      "D:162",
      "D:163",
      "D:164",
      "D:165",
      "D:166",
      "D:167",
      "D:168",
      "D:169",
      "D:170",
      "D:171",
      "D:172",
      "D:173",
      "D:174",
      "D:175",
      "D:176",
      "D:177",
      "D:178",
      "D:179",
      "D:180",
      "D:181",
      "D:182",
      "D:183",
      "D:184",
      "D:185",
      "D:186",
      "D:187",
      "D:188",
      "D:189",
      "D:190",
      "D:191",
      "D:192",
      "D:193",
      "D:194",
      "D:195",
      "D:196",
      "D:197",
      "D:198",
      "D:199",
      "D:200",
      "D:201",
      "D:202",
      "D:203",
      "D:204",
      "D:205",
      "D:206",
      "D:207",
      "D:208",
      "D:209",
      "D:21",
      "D:210",
      "D:211",
      "D:212",
      "D:213",
      "D:214",
      "D:215",
      "D:216",
      "D:217",
      "D:218",
      "D:219",
      "D:22",
      "D:220",
      "D:221",
      "D:222",
      "D:223",
      "D:224",
      "D:225",
      "D:226",
      "D:227",
      "D:228",
      "D:229",
      "D:23",
      "D:230",
      "D:231",
      "D:232",
      "D:233",
      "D:234",
      "D:237",
      "D:238",
      "D:239",
      "D:24",
      "D:240",
      "D:241",
      "D:242",
      "D:243",
      "D:244",
      "D:245",
      "D:246",
      "D:247",
      "D:248",
      "D:249",
      "D:25",
      "D:250",
      "D:251",
      "D:252",
      "D:253",
      "D:254",
      "D:255",
      "D:256",
      "D:257",
      "D:258",
      "D:259",
      "D:26",
      "D:260",
      "D:261",
      "D:262",
      "D:263",
      "D:264",
      "D:265",
      "D:266",
      "D:267",
      "D:268",
      "D:269",
      "D:27",
      "D:270",
      "D:271",
      "D:272",
      "D:273",
      "D:274",
      "D:275",
      "D:276",
      "D:277",
      "D:278",
      "D:279",
      "D:28",
      "D:280",
      "D:281",
      "D:282",
      "D:283",
      "D:284",
      "D:285",
      "D:286",
      "D:287",
      "D:288",
      "D:289",
      "D:29",
      "D:290",
      "D:291",
      "D:292",
      "D:293",
      "D:294",
      "D:295",
      "D:296",
      "D:297",
      "D:298",
      "D:299",
      "D:30",
      "D:300",
      "D:301",
      "D:302",
      "D:303",
      "D:304",
      "D:31",
      "D:32",
      "D:33",
      "D:34",
      "D:35",
      "D:36",
      "D:37",
      "D:38",
      "D:39",
      "D:40",
      "D:41",
      "D:42",
      "D:43",
      "D:44",
      "D:45",
      "D:47",
      "D:48",
      "D:49",
      "D:50",
      "D:51",
      "D:52",
      "D:53",
      "D:54",
      "D:55",
      "D:56",
      "D:57",
      "D:58",
      "D:59",
      "D:60",
      "D:61",
      "D:62",
      "D:63",
      "D:64",
      "D:65",
      "D:66",
      "D:67",
      "D:68",
      "D:69",
      "D:70",
      "D:71",
      "D:72",
      "D:73",
      "D:74",
      "D:75",
      "D:76",
      "D:77",
      "D:78",
      "D:79",
      "D:97",
      "D:98",
      "D:99"
    ],
    "D:47": [
      "D:100",
      "D:1001",
      "D:101",
      "D:102",
      "D:103",
      "D:104",
      "D:105",
      "D:106",
      "D:107",
      "D:108",
      "D:109",
      "D:110",
      "D:111",
      "D:112",
      "D:113",
      "D:114",
      "D:115",
      "D:116",
      "D:117",
      "D:118",
      "D:119",
      "D:120",
      "D:121",
      "D:122",
      "D:123",
      "D:124",
      "D:125",
      "D:126",
      "D:127",
      "D:128",
      "D:129",
      "D:130",
      "D:131",
      "D:132",
      "D:133",
      "D:134",
      "D:135",
      "D:136",
      "D:137",
      "D:138",
      "D:139",
      "D:140",
      "D:147",
      "D:148",
      "D:149",
      "D:150",
      "D:151",
      "D:152",
      "D:153",
      "D:154",
      "D:155",
      "D:156",
      "D:157",
      "D:158",
      "D:159",
      "D:160",
      "D:161",
      "D:162",
      "D:163",
      "D:164",
      "D:165",
      "D:166",
      "D:167",
      "D:168",
      "D:169",
      "D:170",
      "D:171",
      "D:172",
      "D:173",
      "D:174",
      "D:175",
      "D:176",
      "D:177",
      "D:178",
      "D:179",
      "D:180",
      "D:181",
      "D:182",
      "D:183",
      "D:184",
      "D:185",
      "D:186",
      "D:187",
      "D:188",
      "D:189",
      "D:190",
      "D:191",
      "D:192",
      "D:193",
      "D:194",
      "D:195",
      "D:196",
      "D:197",
      "D:198",
      "D:199",
      "D:200",
      "D:201",
      "D:202",
      "D:203",
      "D:204",
      "D:205",
      "D:206",
      "D:207",
      "D:208",
      "D:209",
      "D:21",
      "D:210",
      "D:211",
      "D:212",
      "D:213",
      "D:214",
      "D:215",
      "D:216",
      "D:217",
      "D:218",
      "D:219",
      "D:22",
      "D:220",
      "D:221",
      "D:222",
      "D:223",
      "D:224",
      "D:225",
      "D:226",
      "D:227",
      "D:228",
      "D:229",
      "D:23",
      "D:230",
      "D:231",
      "D:232",
      "D:233",
      "D:234",
      "D:237",
      "D:238",
      "D:239",
      "D:24",
      "D:240",
      "D:241",
      "D:242",
      "D:243",
      "D:244",
      "D:245",
      "D:246",
      "D:247",
      "D:248",
      "D:249",
      "D:25",
      "D:250",
      "D:251",
      "D:252",
      "D:253",
      "D:254",
      "D:255",
      "D:256",
      "D:257",
      "D:258",
      "D:259",
      "D:26",
      "D:260",
      "D:261",
      "D:262",
      "D:263",
      "D:264",
      "D:265",
      "D:266",
      "D:267",
      "D:268",
      "D:269",
      "D:27",
      "D:270",
      "D:271",
      "D:272",
      "D:273",
      "D:274",
      "D:275",
      "D:276",
      "D:277",
      "D:278",
      "D:279",
      "D:28",
      "D:280",
      "D:281",
      "D:282",
      "D:283",
      "D:284",
      "D:285",
      "D:286",
      "D:287",
      "D:288",
      "D:289",
      "D:29",
      "D:290",
      "D:291",
      "D:292",
      "D:293",
      "D:294",
      "D:295",
      "D:296",
      "D:297",
      "D:298",
      "D:299",
      "D:30",
      "D:300",
      "D:301",
      "D:302",
      "D:303",
      "D:304",
      "D:31",
      "D:32",
      "D:33",
      "D:34",
      "D:35",
      "D:36",
      "D:37",
      "D:38",
      "D:39",
      "D:40",
      "D:41",
      "D:42",
      "D:43",
      "D:44",
      "D:45",
      "D:46",
      "D:48",
      "D:49",
      "D:50",
      "D:51",
      "D:52",
      "D:53",
      "D:54",
      "D:55",
      "D:56",
      "D:57",
      "D:58",
      "D:59",
      "D:60",
      "D:61",
      "D:62",
      "D:63",
      "D:64",
      "D:65",
      "D:66",
      "D:67",
      "D:68",
      "D:69",
      "D:70",
      "D:71",
      "D:72",
      "D:73",
      "D:74",
      "D:75",
      "D:76",
      "D:77",
      "D:78",
      "D:79",
      "D:97",
      "D:98",
      "D:99"
    ],
    "D:48": [
      "D:100",
      "D:1001",
      "D:101",
      "D:102",
      "D:103",
      "D:104",
      "D:105",
      "D:106",
      "D:107",
      "D:108",
      "D:109",
      "D:110",
      "D:111",
      "D:112",
      "D:113",
      "D:114",
      "D:115",
      "D:116",
      "D:117",
      "D:118",
      "D:119",
      "D:120",
      "D:121",
      "D:122",
      "D:123",
      "D:124",
      "D:125",
      "D:126",
      "D:127",
      "D:128",
      "D:129",
      "D:130",
      "D:131",
      "D:132",
      "D:133",
      "D:134",
      "D:135",
      "D:136",
      "D:137",
      "D:138",
      "D:139",
      "D:140",
      "D:147",
      "D:148",
      "D:149",
      "D:150",
      "D:151",
      "D:152",
      "D:153",
      "D:154",
      "D:155",
      "D:156",
      "D:157",
      "D:158",
      "D:159",
      "D:160",
      "D:161",
      "D:162",
      "D:163",
      "D:164",
      "D:165",
      "D:166",
      "D:167",
      "D:168",
      "D:169",
      "D:170",
      "D:171",
      "D:172",
      "D:173",
      "D:174",
      "D:175",
      "D:176",
      "D:177",
      "D:178",
      "D:179",
      "D:180",
      "D:181",
      "D:182",
      "D:183",
      "D:184",
      "D:185",
      "D:186",
      "D:187",
      "D:188",
      "D:189",
      "D:190",
      "D:191",
      "D:192",
      "D:193",
      "D:194",
      "D:195",
      "D:196",
      "D:197",
      "D:198",
      "D:199",
      "D:200",
      "D:201",
      "D:202",
      "D:203",
      "D:204",
      "D:205",
      "D:206",
      "D:207",
      "D:208",
      "D:209",
      "D:21",
      "D:210",
      "D:211",
      "D:212",
      "D:213",
      "D:214",
      "D:215",
      "D:216",
      "D:217",
      "D:218",
      "D:219",
      "D:22",
      "D:220",
      "D:221",
      "D:222",
      "D:223",
      "D:224",
      "D:225",
      "D:226",
      "D:227",
      "D:228",
      "D:229",
      "D:23",
      "D:230",
      "D:231",
      "D:232",
      "D:233",
      "D:234",
      "D:237",
      "D:238",
      "D:239",
      "D:24",
      "D:240",
      "D:241",
      "D:242",
      "D:243",
      "D:244",
      "D:245",
      "D:246",
      "D:247",
      "D:248",
      "D:249",
      "D:25",
      "D:250",
      "D:251",
      "D:252",
      "D:253",
      "D:254",
      "D:255",
      "D:256",
      "D:257",
      "D:258",
      "D:259",
      "D:26",
      "D:260",
      "D:261",
      "D:262",
      "D:263",
      "D:264",
      "D:265",
      "D:266",
      "D:267",
      "D:268",
      "D:269",
      "D:27",
      "D:270",
      "D:271",
      "D:272",
      "D:273",
      "D:274",
      "D:275",
      "D:276",
      "D:277",
      "D:278",
      "D:279",
      "D:28",
      "D:280",
      "D:281",
      "D:282",
      "D:283",
      "D:284",
      "D:285",
      "D:286",
      "D:287",
      "D:288",
      "D:289",
      "D:29",
      "D:290",
      "D:291",
      "D:292",
      "D:293",
      "D:294",
      "D:295",
      "D:296",
      "D:297",
      "D:298",
      "D:299",
      "D:30",
      "D:300",
      "D:301",
      "D:302",
      "D:303",
      "D:304",
      "D:31",
      "D:32",
      "D:33",
      "D:34",
      "D:35",
      "D:36",
      "D:37",
      "D:38",
      "D:39",
      "D:40",
      "D:41",
      "D:42",
      "D:43",
      "D:44",
      "D:45",
      "D:46",
      "D:47",
      "D:49",
      "D:50",
      "D:51",
      "D:52",
      "D:53",
      "D:54",
      "D:55",
      "D:56",
      "D:57",
      "D:58",
      "D:59",
      "D:60",
      "D:61",
      "D:62",
      "D:63",
      "D:64",
      "D:65",
      "D:66",
      "D:67",
      "D:68",
      "D:69",
      "D:70",
      "D:71",
      "D:72",
      "D:73",
      "D:74",
      "D:75",
      "D:76",
      "D:77",
      "D:78",
      "D:79",
      "D:97",
      "D:98",
      "D:99"
    ],
    "D:49": [
      "D:100",
      "D:1001",
      "D:101",
      "D:102",
      "D:103",
      "D:104",
      "D:105",
      "D:106",
      "D:107",
      "D:108",
      "D:109",
      "D:110",
      "D:111",
      "D:112",
      "D:113",
      "D:114",
      "D:115",
      "D:116",
      "D:117",
      "D:118",
      "D:119",
      "D:120",
      "D:121",
      "D:122",
      "D:123",
      "D:124",
      "D:125",
      "D:126",
      "D:127",
      "D:128",
      "D:129",
      "D:130",
      "D:131",
      "D:132",
      "D:133",
      "D:134",
      "D:135",
      "D:136",
      "D:137",
      "D:138",
      "D:139",
      "D:140",
      "D:147",
      "D:148",
      "D:149",
      "D:150",
      "D:151",
      "D:152",
      "D:153",
      "D:154",
      "D:155",
      "D:156",
      "D:157",
      "D:158",
      "D:159",
      "D:160",
      "D:161",
      "D:162",
      "D:163",
      "D:164",
      "D:165",
      "D:166",
      "D:167",
      "D:168",
      "D:169",
      "D:170",
      "D:171",
      "D:172",
      "D:173",
      "D:174",
      "D:175",
      "D:176",
      "D:177",
      "D:178",
      "D:179",
      "D:180",
      "D:181",
      "D:182",
      "D:183",
      "D:184",
      "D:185",
      "D:186",
      "D:187",
      "D:188",
      "D:189",
      "D:190",
      "D:191",
      "D:192",
      "D:193",
      "D:194",
      "D:195",
      "D:196",
      "D:197",
      "D:198",
      "D:199",
      "D:200",
      "D:201",
      "D:202",
      "D:203",
      "D:204",
      "D:205",
      "D:206",
      "D:207",
      "D:208",
      "D:209",
      "D:21",
      "D:210",
      "D:211",
      "D:212",
      "D:213",
      "D:214",
      "D:215",
      "D:216",
      "D:217",
      "D:218",
      "D:219",
      "D:22",
      "D:220",
      "D:221",
      "D:222",
      "D:223",
      "D:224",
      "D:225",
      "D:226",
      "D:227",
      "D:228",
      "D:229",
      "D:23",
      "D:230",
      "D:231",
      "D:232",
      "D:233",
      "D:234",
      "D:237",
      "D:238",
      "D:239",
      "D:24",
      "D:240",
      "D:241",
      "D:242",
      "D:243",
      "D:244",
      "D:245",
      "D:246",
      "D:247",
      "D:248",
      "D:249",
      "D:25",
      "D:250",
      "D:251",
      "D:252",
      "D:253",
      "D:254",
      "D:255",
      "D:256",
      "D:257",
      "D:258",
      "D:259",
      "D:26",
      "D:260",
      "D:261",
      "D:262",
      "D:263",
      "D:264",
      "D:265",
      "D:266",
      "D:267",
      "D:268",
      "D:269",
      "D:27",
      "D:270",
      "D:271",
      "D:272",
      "D:273",
      "D:274",
      "D:275",
      "D:276",
      "D:277",
      "D:278",
      "D:279",
      "D:28",
      "D:280",
      "D:281",
      "D:282",
      "D:283",
      "D:284",
      "D:285",
      "D:286",
      "D:287",
      "D:288",
      "D:289",
      "D:29",
      "D:290",
      "D:291",
      "D:292",
      "D:293",
      "D:294",
      "D:295",
      "D:296",
      "D:297",
      "D:298",
      "D:299",
      "D:30",
      "D:300",
      "D:301",
      "D:302",
      "D:303",
      "D:304",
      "D:31",
      "D:32",
      "D:33",
      "D:34",
      "D:35",
      "D:36",
      "D:37",
      "D:38",
      "D:39",
      "D:40",
      "D:41",
      "D:42",
      "D:43",
      "D:44",
      "D:45",
      "D:46",
      "D:47",
      "D:48",
      "D:50",
      "D:51",
      "D:52",
      "D:53",
      "D:54",
      "D:55",
      "D:56",
      "D:57",
      "D:58",
      "D:59",
      "D:60",
      "D:61",
      "D:62",
      "D:63",
      "D:64",
      "D:65",
      "D:66",
      "D:67",
      "D:68",
      "D:69",
      "D:70",
      "D:71",
      "D:72",
      "D:73",
      "D:74",
      "D:75",
      "D:76",
      "D:77",
      "D:78",
      "D:79",
      "D:97",
      "D:98",
      "D:99"
    ],
    "D:50": [
      "D:100",
      "D:1001",
      "D:101",
      "D:102",
      "D:103",
      "D:104",
      "D:105",
      "D:106",
      "D:107",
      "D:108",
      "D:109",
      "D:110",
      "D:111",
      "D:112",
      "D:113",
      "D:114",
      "D:115",
      "D:116",
      "D:117",
      "D:118",
      "D:119",
      "D:120",
      "D:121",
      "D:122",
      "D:123",
      "D:124",
      "D:125",
      "D:126",
      "D:127",
      "D:128",
      "D:129",
      "D:130",
      "D:131",
      "D:132",
      "D:133",
      "D:134",
      "D:135",
      "D:136",
      "D:137",
      "D:138",
      "D:139",
      "D:140",
      "D:147",
      "D:148",
      "D:149",
      "D:150",
      "D:151",
      "D:152",
      "D:153",
      "D:154",
      "D:155",
      "D:156",
      "D:157",
      "D:158",
      "D:159",
      "D:160",
      "D:161",
      "D:162",
      "D:163",
      "D:164",
      "D:165",
      "D:166",
      "D:167",
      "D:168",
      "D:169",
      "D:170",
      "D:171",
      "D:172",
      "D:173",
      "D:174",
      "D:175",
      "D:176",
      "D:177",
      "D:178",
      "D:179",
      "D:180",
      "D:181",
      "D:182",
      "D:183",
      "D:184",
      "D:185",
      "D:186",
      "D:187",
      "D:188",
      "D:189",
      "D:190",
      "D:191",
      "D:192",
      "D:193",
      "D:194",
      "D:195",
      "D:196",
      "D:197",
      "D:198",
      "D:199",
      "D:200",
      "D:201",
      "D:202",
      "D:203",
      "D:204",
      "D:205",
      "D:206",
      "D:207",
      "D:208",
      "D:209",
      "D:21",
      "D:210",
      "D:211",
      "D:212",
      "D:213",
      "D:214",
      "D:215",
      "D:216",
      "D:217",
      "D:218",
      "D:219",
      "D:22",
      "D:220",
      "D:221",
      "D:222",
      "D:223",
      "D:224",
      "D:225",
      "D:226",
      "D:227",
      "D:228",
      "D:229",
      "D:23",
      "D:230",
      "D:231",
      "D:232",
      "D:233",
      "D:234",
      "D:237",
      "D:238",
      "D:239",
      "D:24",
      "D:240",
      "D:241",
      "D:242",
      "D:243",
      "D:244",
      "D:245",
      "D:246",
      "D:247",
      "D:248",
      "D:249",
      "D:25",
      "D:250",
      "D:251",
      "D:252",
      "D:253",
      "D:254",
      "D:255",
      "D:256",
      "D:257",
      "D:258",
      "D:259",
      "D:26",
      "D:260",
      "D:261",
      "D:262",
      "D:263",
      "D:264",
      "D:265",
      "D:266",
      "D:267",
      "D:268",
      "D:269",
      "D:27",
      "D:270",
      "D:271",
      "D:272",
      "D:273",
      "D:274",
      "D:275",
      "D:276",
      "D:277",
      "D:278",
      "D:279",
      "D:28",
      "D:280",
      "D:281",
      "D:282",
      "D:283",
      "D:284",
      "D:285",
      "D:286",
      "D:287",
      "D:288",
      "D:289",
      "D:29",
      "D:290",
      "D:291",
      "D:292",
      "D:293",
      "D:294",
      "D:295",
      "D:296",
      "D:297",
      "D:298",
      "D:299",
      "D:30",
      "D:300",
      "D:301",
      "D:302",
      "D:303",
      "D:304",
      "D:31",
      "D:32",
      "D:33",
      "D:34",
      "D:35",
      "D:36",
      "D:37",
      "D:38",
      "D:39",
      "D:40",
      "D:41",
      "D:42",
      "D:43",
      "D:44",
      "D:45",
      "D:46",
      "D:47",
      "D:48",
      "D:49",
      "D:51",
      "D:52",
      "D:53",
      "D:54",
      "D:55",
      "D:56",
      "D:57",
      "D:58",
      "D:59",
      "D:60",
      "D:61",
      "D:62",
      "D:63",
      "D:64",
      "D:65",
      "D:66",
      "D:67",
      "D:68",
      "D:69",
      "D:70",
      "D:71",
      "D:72",
      "D:73",
      "D:74",
      "D:75",
      "D:76",
      "D:77",
      "D:78",
      "D:79",
      "D:97",
      "D:98",
      "D:99"
    ],
    "D:51": [
      "D:100",
      "D:1001",
      "D:101",
      "D:102",
      "D:103",
      "D:104",
      "D:105",
      "D:106",
      "D:107",
      "D:108",
      "D:109",
      "D:110",
      "D:111",
      "D:112",
      "D:113",
      "D:114",
      "D:115",
      "D:116",
      "D:117",
      "D:118",
      "D:119",
      "D:120",
      "D:121",
      "D:122",
      "D:123",
      "D:124",
      "D:125",
      "D:126",
      "D:127",
      "D:128",
      "D:129",
      "D:130",
      "D:131",
      "D:132",
      "D:133",
      "D:134",
      "D:135",
      "D:136",
      "D:137",
      "D:138",
      "D:139",
      "D:140",
      "D:147",
      "D:148",
      "D:149",
      "D:150",
      "D:151",
      "D:152",
      "D:153",
      "D:154",
      "D:155",
      "D:156",
      "D:157",
      "D:158",
      "D:159",
      "D:160",
      "D:161",
      "D:162",
      "D:163",
      "D:164",
      "D:165",
      "D:166",
      "D:167",
      "D:168",
      "D:169",
      "D:170",
      "D:171",
      "D:172",
      "D:173",
      "D:174",
      "D:175",
      "D:176",
      "D:177",
      "D:178",
      "D:179",
      "D:180",
      "D:181",
      "D:182",
      "D:183",
      "D:184",
      "D:185",
      "D:186",
      "D:187",
      "D:188",
      "D:189",
      "D:190",
      "D:191",
      "D:192",
      "D:193",
      "D:194",
      "D:195",
      "D:196",
      "D:197",
      "D:198",
      "D:199",
      "D:200",
      "D:201",
      "D:202",
      "D:203",
      "D:204",
      "D:205",
      "D:206",
      "D:207",
      "D:208",
      "D:209",
      "D:21",
      "D:210",
      "D:211",
      "D:212",
      "D:213",
      "D:214",
      "D:215",
      "D:216",
      "D:217",
      "D:218",
      "D:219",
      "D:22",
      "D:220",
      "D:221",
      "D:222",
      "D:223",
      "D:224",
      "D:225",
      "D:226",
      "D:227",
      "D:228",
      "D:229",
      "D:23",
      "D:230",
      "D:231",
      "D:232",
      "D:233",
      "D:234",
      "D:237",
      "D:238",
      "D:239",
      "D:24",
      "D:240",
      "D:241",
      "D:242",
      "D:243",
      "D:244",
      "D:245",
      "D:246",
      "D:247",
      "D:248",
      "D:249",
      "D:25",
      "D:250",
      "D:251",
      "D:252",
      "D:253",
      "D:254",
      "D:255",
      "D:256",
      "D:257",
      "D:258",
      "D:259",
      "D:26",
      "D:260",
      "D:261",
      "D:262",
      "D:263",
      "D:264",
      "D:265",
      "D:266",
      "D:267",
      "D:268",
      "D:269",
      "D:27",
      "D:270",
      "D:271",
      "D:272",
      "D:273",
      "D:274",
      "D:275",
      "D:276",
      "D:277",
      "D:278",
      "D:279",
      "D:28",
      "D:280",
      "D:281",
      "D:282",
      "D:283",
      "D:284",
      "D:285",
      "D:286",
      "D:287",
      "D:288",
      "D:289",
      "D:29",
      "D:290",
      "D:291",
      "D:292",
      "D:293",
      "D:294",
      "D:295",
      "D:296",
      "D:297",
      "D:298",
      "D:299",
      "D:30",
      "D:300",
      "D:301",
      "D:302",
      "D:303",
      "D:304",
      "D:31",
      "D:32",
      "D:33",
      "D:34",
      "D:35",
      "D:36",
      "D:37",
      "D:38",
      "D:39",
      "D:40",
      "D:41",
      "D:42",
      "D:43",
      "D:44",
      "D:45",
      "D:46",
      "D:47",
      "D:48",
      "D:49",
      "D:50",
      "D:52",
      "D:53",
      "D:54",
      "D:55",
      "D:56",
      "D:57",
      "D:58",
      "D:59",
      "D:60",
      "D:61",
      "D:62",
      "D:63",
      "D:64",
      "D:65",
      "D:66",
      "D:67",
      "D:68",
      "D:69",
      "D:70",
      "D:71",
      "D:72",
      "D:73",
      "D:74",
      "D:75",
      "D:76",
      "D:77",
      "D:78",
      "D:79",
      "D:97",
      "D:98",
      "D:99"
    ],
    "D:52": [
      "D:100",
      "D:1001",
      "D:101",
      "D:102",
      "D:103",
      "D:104",
      "D:105",
      "D:106",
      "D:107",
      "D:108",
      "D:109",
      "D:110",
      "D:111",
      "D:112",
      "D:113",
      "D:114",
      "D:115",
      "D:116",
      "D:117",
      "D:118",
      "D:119",
      "D:120",
      "D:121",
      "D:122",
      "D:123",
      "D:124",
      "D:125",
      "D:126",
      "D:127",
      "D:128",
      "D:129",
      "D:130",
      "D:131",
      "D:132",
      "D:133",
      "D:134",
      "D:135",
      "D:136",
      "D:137",
      "D:138",
      "D:139",
      "D:140",
      "D:147",
      "D:148",
      "D:149",
      "D:150",
      "D:151",
      "D:152",
      "D:153",
      "D:154",
      "D:155",
      "D:156",
      "D:157",
      "D:158",
      "D:159",
      "D:160",
      "D:161",
      "D:162",
      "D:163",
      "D:164",
      "D:165",
      "D:166",
      "D:167",
      "D:168",
      "D:169",
      "D:170",
      "D:171",
      "D:172",
      "D:173",
      "D:174",
      "D:175",
      "D:176",
      "D:177",
      "D:178",
      "D:179",
      "D:180",
      "D:181",
      "D:182",
      "D:183",
      "D:184",
      "D:185",
      "D:186",
      "D:187",
      "D:188",
      "D:189",
      "D:190",
      "D:191",
      "D:192",
      "D:193",
      "D:194",
      "D:195",
      "D:196",
      "D:197",
      "D:198",
      "D:199",
      "D:200",
      "D:201",
      "D:202",
      "D:203",
      "D:204",
      "D:205",
      "D:206",
      "D:207",
      "D:208",
      "D:209",
      "D:21",
      "D:210",
      "D:211",
      "D:212",
      "D:213",
      "D:214",
      "D:215",
      "D:216",
      "D:217",
      "D:218",
      "D:219",
      "D:22",
      "D:220",
      "D:221",
      "D:222",
      "D:223",
      "D:224",
      "D:225",
      "D:226",
      "D:227",
      "D:228",
      "D:229",
      "D:23",
      "D:230",
      "D:231",
      "D:232",
      "D:233",
      "D:234",
      "D:237",
      "D:238",
      "D:239",
      "D:24",
      "D:240",
      "D:241",
      "D:242",
      "D:243",
      "D:244",
      "D:245",
      "D:246",
      "D:247",
      "D:248",
      "D:249",
      "D:25",
      "D:250",
      "D:251",
      "D:252",
      "D:253",
      "D:254",
      "D:255",
      "D:256",
      "D:257",
      "D:258",
      "D:259",
      "D:26",
      "D:260",
      "D:261",
      "D:262",
      "D:263",
      "D:264",
      "D:265",
      "D:266",
      "D:267",
      "D:268",
      "D:269",
      "D:27",
      "D:270",
      "D:271",
      "D:272",
      "D:273",
      "D:274",
      "D:275",
      "D:276",
      "D:277",
      "D:278",
      "D:279",
      "D:28",
      "D:280",
      "D:281",
      "D:282",
      "D:283",
      "D:284",
      "D:285",
      "D:286",
      "D:287",
      "D:288",
      "D:289",
      "D:29",
      "D:290",
      "D:291",
      "D:292",
      "D:293",
      "D:294",
      "D:295",
      "D:296",
      "D:297",
      "D:298",
      "D:299",
      "D:30",
      "D:300",
      "D:301",
      "D:302",
      "D:303",
      "D:304",
      "D:31",
      "D:32",
      "D:33",
      "D:34",
      "D:35",
      "D:36",
      "D:37",
      "D:38",
      "D:39",
      "D:40",
      "D:41",
      "D:42",
      "D:43",
      "D:44",
      "D:45",
      "D:46",
      "D:47",
      "D:48",
      "D:49",
      "D:50",
      "D:51",
      "D:53",
      "D:54",
      "D:55",
      "D:56",
      "D:57",
      "D:58",
      "D:59",
      "D:60",
      "D:61",
      "D:62",
      "D:63",
      "D:64",
      "D:65",
      "D:66",
      "D:67",
      "D:68",
      "D:69",
      "D:70",
      "D:71",
      "D:72",
      "D:73",
      "D:74",
      "D:75",
      "D:76",
      "D:77",
      "D:78",
      "D:79",
      "D:97",
      "D:98",
      "D:99"
    ],
    "D:53": [
      "D:100",
      "D:1001",
      "D:101",
      "D:102",
      "D:103",
      "D:104",
      "D:105",
      "D:106",
      "D:107",
      "D:108",
      "D:109",
      "D:110",
      "D:111",
      "D:112",
      "D:113",
      "D:114",
      "D:115",
      "D:116",
      "D:117",
      "D:118",
      "D:119",
      "D:120",
      "D:121",
      "D:122",
      "D:123",
      "D:124",
      "D:125",
      "D:126",
      "D:127",
      "D:128",
      "D:129",
      "D:130",
      "D:131",
      "D:132",
      "D:133",
      "D:134",
      "D:135",
      "D:136",
      "D:137",
      "D:138",
      "D:139",
      "D:140",
      "D:147",
      "D:148",
      "D:149",
      "D:150",
      "D:151",
      "D:152",
      "D:153",
      "D:154",
      "D:155",
      "D:156",
      "D:157",
      "D:158",
      "D:159",
      "D:160",
      "D:161",
      "D:162",
      "D:163",
      "D:164",
      "D:165",
      "D:166",
      "D:167",
      "D:168",
      "D:169",
      "D:170",
      "D:171",
      "D:172",
      "D:173",
      "D:174",
      "D:175",
      "D:176",
      "D:177",
      "D:178",
      "D:179",
      "D:180",
      "D:181",
      "D:182",
      "D:183",
      "D:184",
      "D:185",
      "D:186",
      "D:187",
      "D:188",
      "D:189",
      "D:190",
      "D:191",
      "D:192",
      "D:193",
      "D:194",
      "D:195",
      "D:196",
      "D:197",
      "D:198",
      "D:199",
      "D:200",
      "D:201",
      "D:202",
      "D:203",
      "D:204",
      "D:205",
      "D:206",
      "D:207",
      "D:208",
      "D:209",
      "D:21",
      "D:210",
      "D:211",
      "D:212",
      "D:213",
      "D:214",
      "D:215",
      "D:216",
      "D:217",
      "D:218",
      "D:219",
      "D:22",
      "D:220",
      "D:221",
      "D:222",
      "D:223",
      "D:224",
      "D:225",
      "D:226",
      "D:227",
      "D:228",
      "D:229",
      "D:23",
      "D:230",
      "D:231",
      "D:232",
      "D:233",
      "D:234",
      "D:237",
      "D:238",
      "D:239",
      "D:24",
      "D:240",
      "D:241",
      "D:242",
      "D:243",
      "D:244",
      "D:245",
      "D:246",
      "D:247",
      "D:248",
      "D:249",
      "D:25",
      "D:250",
      "D:251",
      "D:252",
      "D:253",
      "D:254",
      "D:255",
      "D:256",
      "D:257",
      "D:258",
      "D:259",
      "D:26",
      "D:260",
      "D:261",
      "D:262",
      "D:263",
      "D:264",
      "D:265",
      "D:266",
      "D:267",
      "D:268",
      "D:269",
      "D:27",
      "D:270",
      "D:271",
      "D:272",
      "D:273",
      "D:274",
      "D:275",
      "D:276",
      "D:277",
      "D:278",
      "D:279",
      "D:28",
      "D:280",
      "D:281",
      "D:282",
      "D:283",
      "D:284",
      "D:285",
      "D:286",
      "D:287",
      "D:288",
      "D:289",
      "D:29",
      "D:290",
      "D:291",
      "D:292",
      "D:293",
      "D:294",
      "D:295",
      "D:296",
      "D:297",
      "D:298",
      "D:299",
      "D:30",
      "D:300",
      "D:301",
      "D:302",
      "D:303",
      "D:304",
      "D:31",
      "D:32",
      "D:33",
      "D:34",
      "D:35",
      "D:36",
      "D:37",
      "D:38",
      "D:39",
      "D:40",
      "D:41",
      "D:42",
      "D:43",
      "D:44",
      "D:45",
      "D:46",
      "D:47",
      "D:48",
      "D:49",
      "D:50",
      "D:51",
      "D:52",
      "D:54",
      "D:55",
      "D:56",
      "D:57",
      "D:58",
      "D:59",
      "D:60",
      "D:61",
      "D:62",
      "D:63",
      "D:64",
      "D:65",
      "D:66",
      "D:67",
      "D:68",
      "D:69",
      "D:70",
      "D:71",
      "D:72",
      "D:73",
      "D:74",
      "D:75",
      "D:76",
      "D:77",
      "D:78",
      "D:79",
      "D:97",
      "D:98",
      "D:99"
    ],
    "D:54": [
      "D:100",
      "D:1001",
      "D:101",
      "D:102",
      "D:103",
      "D:104",
      "D:105",
      "D:106",
      "D:107",
      "D:108",
      "D:109",
      "D:110",
      "D:111",
      "D:112",
      "D:113",
      "D:114",
      "D:115",
      "D:116",
      "D:117",
      "D:118",
      "D:119",
      "D:120",
      "D:121",
      "D:122",
      "D:123",
      "D:124",
      "D:125",
      "D:126",
      "D:127",
      "D:128",
      "D:129",
      "D:130",
      "D:131",
      "D:132",
      "D:133",
      "D:134",
      "D:135",
      "D:136",
      "D:137",
      "D:138",
      "D:139",
      "D:140",
      "D:147",
      "D:148",
      "D:149",
      "D:150",
      "D:151",
      "D:152",
      "D:153",
      "D:154",
      "D:155",
      "D:156",
      "D:157",
      "D:158",
      "D:159",
      "D:160",
      "D:161",
      "D:162",
      "D:163",
      "D:164",
      "D:165",
      "D:166",
      "D:167",
      "D:168",
      "D:169",
      "D:170",
      "D:171",
      "D:172",
      "D:173",
      "D:174",
      "D:175",
      "D:176",
      "D:177",
      "D:178",
      "D:179",
      "D:180",
      "D:181",
      "D:182",
      "D:183",
      "D:184",
      "D:185",
      "D:186",
      "D:187",
      "D:188",
      "D:189",
      "D:190",
      "D:191",
      "D:192",
      "D:193",
      "D:194",
      "D:195",
      "D:196",
      "D:197",
      "D:198",
      "D:199",
      "D:200",
      "D:201",
      "D:202",
      "D:203",
      "D:204",
      "D:205",
      "D:206",
      "D:207",
      "D:208",
      "D:209",
      "D:21",
      "D:210",
      "D:211",
      "D:212",
      "D:213",
      "D:214",
      "D:215",
      "D:216",
      "D:217",
      "D:218",
      "D:219",
      "D:22",
      "D:220",
      "D:221",
      "D:222",
      "D:223",
      "D:224",
      "D:225",
      "D:226",
      "D:227",
      "D:228",
      "D:229",
      "D:23",
      "D:230",
      "D:231",
      "D:232",
      "D:233",
      "D:234",
      "D:237",
      "D:238",
      "D:239",
      "D:24",
      "D:240",
      "D:241",
      "D:242",
      "D:243",
      "D:244",
      "D:245",
      "D:246",
      "D:247",
      "D:248",
      "D:249",
      "D:25",
      "D:250",
      "D:251",
      "D:252",
      "D:253",
      "D:254",
      "D:255",
      "D:256",
      "D:257",
      "D:258",
      "D:259",
      "D:26",
      "D:260",
      "D:261",
      "D:262",
      "D:263",
      "D:264",
      "D:265",
      "D:266",
      "D:267",
      "D:268",
      "D:269",
      "D:27",
      "D:270",
      "D:271",
      "D:272",
      "D:273",
      "D:274",
      "D:275",
      "D:276",
      "D:277",
      "D:278",
      "D:279",
      "D:28",
      "D:280",
      "D:281",
      "D:282",
      "D:283",
      "D:284",
      "D:285",
      "D:286",
      "D:287",
      "D:288",
      "D:289",
      "D:29",
      "D:290",
      "D:291",
      "D:292",
      "D:293",
      "D:294",
      "D:295",
      "D:296",
      "D:297",
      "D:298",
      "D:299",
      "D:30",
      "D:300",
      "D:301",
      "D:302",
      "D:303",
      "D:304",
      "D:31",
      "D:32",
      "D:33",
      "D:34",
      "D:35",
      "D:36",
      "D:37",
      "D:38",
      "D:39",
      "D:40",
      "D:41",
      "D:42",
      "D:43",
      "D:44",
      "D:45",
      "D:46",
      "D:47",
      "D:48",
      "D:49",
      "D:50",
      "D:51",
      "D:52",
      "D:53",
      "D:55",
      "D:56",
      "D:57",
      "D:58",
      "D:59",
      "D:60",
      "D:61",
      "D:62",
      "D:63",
      "D:64",
      "D:65",
      "D:66",
      "D:67",
      "D:68",
      "D:69",
      "D:70",
      "D:71",
      "D:72",
      "D:73",
      "D:74",
      "D:75",
      "D:76",
      "D:77",
      "D:78",
      "D:79",
      "D:97",
      "D:98",
      "D:99"
    ],
    "D:55": [
      "D:100",
      "D:1001",
      "D:101",
      "D:102",
      "D:103",
      "D:104",
      "D:105",
      "D:106",
      "D:107",
      "D:108",
      "D:109",
      "D:110",
      "D:111",
      "D:112",
      "D:113",
      "D:114",
      "D:115",
      "D:116",
      "D:117",
      "D:118",
      "D:119",
      "D:120",
      "D:121",
      "D:122",
      "D:123",
      "D:124",
      "D:125",
      "D:126",
      "D:127",
      "D:128",
      "D:129",
      "D:130",
      "D:131",
      "D:132",
      "D:133",
      "D:134",
      "D:135",
      "D:136",
      "D:137",
      "D:138",
      "D:139",
      "D:140",
      "D:147",
      "D:148",
      "D:149",
      "D:150",
      "D:151",
      "D:152",
      "D:153",
      "D:154",
      "D:155",
      "D:156",
      "D:157",
      "D:158",
      "D:159",
      "D:160",
      "D:161",
      "D:162",
      "D:163",
      "D:164",
      "D:165",
      "D:166",
      "D:167",
      "D:168",
      "D:169",
      "D:170",
      "D:171",
      "D:172",
      "D:173",
      "D:174",
      "D:175",
      "D:176",
      "D:177",
      "D:178",
      "D:179",
      "D:180",
      "D:181",
      "D:182",
      "D:183",
      "D:184",
      "D:185",
      "D:186",
      "D:187",
      "D:188",
      "D:189",
      "D:190",
      "D:191",
      "D:192",
      "D:193",
      "D:194",
      "D:195",
      "D:196",
      "D:197",
      "D:198",
      "D:199",
      "D:200",
      "D:201",
      "D:202",
      "D:203",
      "D:204",
      "D:205",
      "D:206",
      "D:207",
      "D:208",
      "D:209",
      "D:21",
      "D:210",
      "D:211",
      "D:212",
      "D:213",
      "D:214",
      "D:215",
      "D:216",
      "D:217",
      "D:218",
      "D:219",
      "D:22",
      "D:220",
      "D:221",
      "D:222",
      "D:223",
      "D:224",
      "D:225",
      "D:226",
      "D:227",
      "D:228",
      "D:229",
      "D:23",
      "D:230",
      "D:231",
      "D:232",
      "D:233",
      "D:234",
      "D:237",
      "D:238",
      "D:239",
      "D:24",
      "D:240",
      "D:241",
      "D:242",
      "D:243",
      "D:244",
      "D:245",
      "D:246",
      "D:247",
      "D:248",
      "D:249",
      "D:25",
      "D:250",
      "D:251",
      "D:252",
      "D:253",
      "D:254",
      "D:255",
      "D:256",
      "D:257",
      "D:258",
      "D:259",
      "D:26",
      "D:260",
      "D:261",
      "D:262",
      "D:263",
      "D:264",
      "D:265",
      "D:266",
      "D:267",
      "D:268",
      "D:269",
      "D:27",
      "D:270",
      "D:271",
      "D:272",
      "D:273",
      "D:274",
      "D:275",
      "D:276",
      "D:277",
      "D:278",
      "D:279",
      "D:28",
      "D:280",
      "D:281",
      "D:282",
      "D:283",
      "D:284",
      "D:285",
      "D:286",
      "D:287",
      "D:288",
      "D:289",
      "D:29",
      "D:290",
      "D:291",
      "D:292",
      "D:293",
      "D:294",
      "D:295",
      "D:296",
      "D:297",
      "D:298",
      "D:299",
      "D:30",
      "D:300",
      "D:301",
      "D:302",
      "D:303",
      "D:304",
      "D:31",
      "D:32",
      "D:33",
      "D:34",
      "D:35",
      "D:36",
      "D:37",
      "D:38",
      "D:39",
      "D:40",
      "D:41",
      "D:42",
      "D:43",
      "D:44",
      "D:45",
      "D:46",
      "D:47",
      "D:48",
      "D:49",
      "D:50",
      "D:51",
      "D:52",
      "D:53",
      "D:54",
      "D:56",
      "D:57",
      "D:58",
      "D:59",
      "D:60",
      "D:61",
      "D:62",
      "D:63",
      "D:64",
      "D:65",
      "D:66",
      "D:67",
      "D:68",
      "D:69",
      "D:70",
      "D:71",
      "D:72",
      "D:73",
      "D:74",
      "D:75",
      "D:76",
      "D:77",
      "D:78",
      "D:79",
      "D:97",
      "D:98",
      "D:99"
    ],
    "D:56": [
      "D:100",
      "D:1001",
      "D:101",
      "D:102",
      "D:103",
      "D:104",
      "D:105",
      "D:106",
      "D:107",
      "D:108",
      "D:109",
      "D:110",
      "D:111",
      "D:112",
      "D:113",
      "D:114",
      "D:115",
      "D:116",
      "D:117",
      "D:118",
      "D:119",
      "D:120",
      "D:121",
      "D:122",
      "D:123",
      "D:124",
      "D:125",
      "D:126",
      "D:127",
      "D:128",
      "D:129",
      "D:130",
      "D:131",
      "D:132",
      "D:133",
      "D:134",
      "D:135",
      "D:136",
      "D:137",
      "D:138",
      "D:139",
      "D:140",
      "D:147",
      "D:148",
      "D:149",
      "D:150",
      "D:151",
      "D:152",
      "D:153",
      "D:154",
      "D:155",
      "D:156",
      "D:157",
      "D:158",
      "D:159",
      "D:160",
      "D:161",
      "D:162",
      "D:163",
      "D:164",
      "D:165",
      "D:166",
      "D:167",
      "D:168",
      "D:169",
      "D:170",
      "D:171",
      "D:172",
      "D:173",
      "D:174",
      "D:175",
      "D:176",
      "D:177",
      "D:178",
      "D:179",
      "D:180",
      "D:181",
      "D:182",
      "D:183",
      "D:184",
      "D:185",
      "D:186",
      "D:187",
      "D:188",
      "D:189",
      "D:190",
      "D:191",
      "D:192",
      "D:193",
      "D:194",
      "D:195",
      "D:196",
      "D:197",
      "D:198",
      "D:199",
      "D:200",
      "D:201",
      "D:202",
      "D:203",
      "D:204",
      "D:205",
      "D:206",
      "D:207",
      "D:208",
      "D:209",
      "D:21",
      "D:210",
      "D:211",
      "D:212",
      "D:213",
      "D:214",
      "D:215",
      "D:216",
      "D:217",
      "D:218",
      "D:219",
      "D:22",
      "D:220",
      "D:221",
      "D:222",
      "D:223",
      "D:224",
      "D:225",
      "D:226",
      "D:227",
      "D:228",
      "D:229",
      "D:23",
      "D:230",
      "D:231",
      "D:232",
      "D:233",
      "D:234",
      "D:237",
      "D:238",
      "D:239",
      "D:24",
      "D:240",
      "D:241",
      "D:242",
      "D:243",
      "D:244",
      "D:245",
      "D:246",
      "D:247",
      "D:248",
      "D:249",
      "D:25",
      "D:250",
      "D:251",
      "D:252",
      "D:253",
      "D:254",
      "D:255",
      "D:256",
      "D:257",
      "D:258",
      "D:259",
      "D:26",
      "D:260",
      "D:261",
      "D:262",
      "D:263",
      "D:264",
      "D:265",
      "D:266",
      "D:267",
      "D:268",
      "D:269",
      "D:27",
      "D:270",
      "D:271",
      "D:272",
      "D:273",
      "D:274",
      "D:275",
      "D:276",
      "D:277",
      "D:278",
      "D:279",
      "D:28",
      "D:280",
      "D:281",
      "D:282",
      "D:283",
      "D:284",
      "D:285",
      "D:286",
      "D:287",
      "D:288",
      "D:289",
      "D:29",
      "D:290",
      "D:291",
      "D:292",
      "D:293",
      "D:294",
      "D:295",
      "D:296",
      "D:297",
      "D:298",
      "D:299",
      "D:30",
      "D:300",
      "D:301",
      "D:302",
      "D:303",
      "D:304",
      "D:31",
      "D:32",
      "D:33",
      "D:34",
      "D:35",
      "D:36",
      "D:37",
      "D:38",
      "D:39",
      "D:40",
      "D:41",
      "D:42",
      "D:43",
      "D:44",
      "D:45",
      "D:46",
      "D:47",
      "D:48",
      "D:49",
      "D:50",
      "D:51",
      "D:52",
      "D:53",
      "D:54",
      "D:55",
      "D:57",
      "D:58",
      "D:59",
      "D:60",
      "D:61",
      "D:62",
      "D:63",
      "D:64",
      "D:65",
      "D:66",
      "D:67",
      "D:68",
      "D:69",
      "D:70",
      "D:71",
      "D:72",
      "D:73",
      "D:74",
      "D:75",
      "D:76",
      "D:77",
      "D:78",
      "D:79",
      "D:97",
      "D:98",
      "D:99"
    ],
    "D:57": [
      "D:100",
      "D:1001",
      "D:101",
      "D:102",
      "D:103",
      "D:104",
      "D:105",
      "D:106",
      "D:107",
      "D:108",
      "D:109",
      "D:110",
      "D:111",
      "D:112",
      "D:113",
      "D:114",
      "D:115",
      "D:116",
      "D:117",
      "D:118",
      "D:119",
      "D:120",
      "D:121",
      "D:122",
      "D:123",
      "D:124",
      "D:125",
      "D:126",
      "D:127",
      "D:128",
      "D:129",
      "D:130",
      "D:131",
      "D:132",
      "D:133",
      "D:134",
      "D:135",
      "D:136",
      "D:137",
      "D:138",
      "D:139",
      "D:140",
      "D:147",
      "D:148",
      "D:149",
      "D:150",
      "D:151",
      "D:152",
      "D:153",
      "D:154",
      "D:155",
      "D:156",
      "D:157",
      "D:158",
      "D:159",
      "D:160",
      "D:161",
      "D:162",
      "D:163",
      "D:164",
      "D:165",
      "D:166",
      "D:167",
      "D:168",
      "D:169",
      "D:170",
      "D:171",
      "D:172",
      "D:173",
      "D:174",
      "D:175",
      "D:176",
      "D:177",
      "D:178",
      "D:179",
      "D:180",
      "D:181",
      "D:182",
      "D:183",
      "D:184",
      "D:185",
      "D:186",
      "D:187",
      "D:188",
      "D:189",
      "D:190",
      "D:191",
      "D:192",
      "D:193",
      "D:194",
      "D:195",
      "D:196",
      "D:197",
      "D:198",
      "D:199",
      "D:200",
      "D:201",
      "D:202",
      "D:203",
      "D:204",
      "D:205",
      "D:206",
      "D:207",
      "D:208",
      "D:209",
      "D:21",
      "D:210",
      "D:211",
      "D:212",
      "D:213",
      "D:214",
      "D:215",
      "D:216",
      "D:217",
      "D:218",
      "D:219",
      "D:22",
      "D:220",
      "D:221",
      "D:222",
      "D:223",
      "D:224",
      "D:225",
      "D:226",
      "D:227",
      "D:228",
      "D:229",
      "D:23",
      "D:230",
      "D:231",
      "D:232",
      "D:233",
      "D:234",
      "D:237",
      "D:238",
      "D:239",
      "D:24",
      "D:240",
      "D:241",
      "D:242",
      "D:243",
      "D:244",
      "D:245",
      "D:246",
      "D:247",
      "D:248",
      "D:249",
      "D:25",
      "D:250",
      "D:251",
      "D:252",
      "D:253",
      "D:254",
      "D:255",
      "D:256",
      "D:257",
      "D:258",
      "D:259",
      "D:26",
      "D:260",
      "D:261",
      "D:262",
      "D:263",
      "D:264",
      "D:265",
      "D:266",
      "D:267",
      "D:268",
      "D:269",
      "D:27",
      "D:270",
      "D:271",
      "D:272",
      "D:273",
      "D:274",
      "D:275",
      "D:276",
      "D:277",
      "D:278",
      "D:279",
      "D:28",
      "D:280",
      "D:281",
      "D:282",
      "D:283",
      "D:284",
      "D:285",
      "D:286",
      "D:287",
      "D:288",
      "D:289",
      "D:29",
      "D:290",
      "D:291",
      "D:292",
      "D:293",
      "D:294",
      "D:295",
      "D:296",
      "D:297",
      "D:298",
      "D:299",
      "D:30",
      "D:300",
      "D:301",
      "D:302",
      "D:303",
      "D:304",
      "D:31",
      "D:32",
      "D:33",
      "D:34",
      "D:35",
      "D:36",
      "D:37",
      "D:38",
      "D:39",
      "D:40",
      "D:41",
      "D:42",
      "D:43",
      "D:44",
      "D:45",
      "D:46",
      "D:47",
      "D:48",
      "D:49",
      "D:50",
      "D:51",
      "D:52",
      "D:53",
      "D:54",
      "D:55",
      "D:56",
      "D:58",
      "D:59",
      "D:60",
      "D:61",
      "D:62",
      "D:63",
      "D:64",
      "D:65",
      "D:66",
      "D:67",
      "D:68",
      "D:69",
      "D:70",
      "D:71",
      "D:72",
      "D:73",
      "D:74",
      "D:75",
      "D:76",
      "D:77",
      "D:78",
      "D:79",
      "D:97",
      "D:98",
      "D:99"
    ],
    "D:58": [
      "D:100",
      "D:1001",
      "D:101",
      "D:102",
      "D:103",
      "D:104",
      "D:105",
      "D:106",
      "D:107",
      "D:108",
      "D:109",
      "D:110",
      "D:111",
      "D:112",
      "D:113",
      "D:114",
      "D:115",
      "D:116",
      "D:117",
      "D:118",
      "D:119",
      "D:120",
      "D:121",
      "D:122",
      "D:123",
      "D:124",
      "D:125",
      "D:126",
      "D:127",
      "D:128",
      "D:129",
      "D:130",
      "D:131",
      "D:132",
      "D:133",
      "D:134",
      "D:135",
      "D:136",
      "D:137",
      "D:138",
      "D:139",
      "D:140",
      "D:147",
      "D:148",
      "D:149",
      "D:150",
      "D:151",
      "D:152",
      "D:153",
      "D:154",
      "D:155",
      "D:156",
      "D:157",
      "D:158",
      "D:159",
      "D:160",
      "D:161",
      "D:162",
      "D:163",
      "D:164",
      "D:165",
      "D:166",
      "D:167",
      "D:168",
      "D:169",
      "D:170",
      "D:171",
      "D:172",
      "D:173",
      "D:174",
      "D:175",
      "D:176",
      "D:177",
      "D:178",
      "D:179",
      "D:180",
      "D:181",
      "D:182",
      "D:183",
      "D:184",
      "D:185",
      "D:186",
      "D:187",
      "D:188",
      "D:189",
      "D:190",
      "D:191",
      "D:192",
      "D:193",
      "D:194",
      "D:195",
      "D:196",
      "D:197",
      "D:198",
      "D:199",
      "D:200",
      "D:201",
      "D:202",
      "D:203",
      "D:204",
      "D:205",
      "D:206",
      "D:207",
      "D:208",
      "D:209",
      "D:21",
      "D:210",
      "D:211",
      "D:212",
      "D:213",
      "D:214",
      "D:215",
      "D:216",
      "D:217",
      "D:218",
      "D:219",
      "D:22",
      "D:220",
      "D:221",
      "D:222",
      "D:223",
      "D:224",
      "D:225",
      "D:226",
      "D:227",
      "D:228",
      "D:229",
      "D:23",
      "D:230",
      "D:231",
      "D:232",
      "D:233",
      "D:234",
      "D:237",
      "D:238",
      "D:239",
      "D:24",
      "D:240",
      "D:241",
      "D:242",
      "D:243",
      "D:244",
      "D:245",
      "D:246",
      "D:247",
      "D:248",
      "D:249",
      "D:25",
      "D:250",
      "D:251",
      "D:252",
      "D:253",
      "D:254",
      "D:255",
      "D:256",
      "D:257",
      "D:258",
      "D:259",
      "D:26",
      "D:260",
      "D:261",
      "D:262",
      "D:263",
      "D:264",
      "D:265",
      "D:266",
      "D:267",
      "D:268",
      "D:269",
      "D:27",
      "D:270",
      "D:271",
      "D:272",
      "D:273",
      "D:274",
      "D:275",
      "D:276",
      "D:277",
      "D:278",
      "D:279",
      "D:28",
      "D:280",
      "D:281",
      "D:282",
      "D:283",
      "D:284",
      "D:285",
      "D:286",
      "D:287",
      "D:288",
      "D:289",
      "D:29",
      "D:290",
      "D:291",
      "D:292",
      "D:293",
      "D:294",
      "D:295",
      "D:296",
      "D:297",
      "D:298",
      "D:299",
      "D:30",
      "D:300",
      "D:301",
      "D:302",
      "D:303",
      "D:304",
      "D:31",
      "D:32",
      "D:33",
      "D:34",
      "D:35",
      "D:36",
      "D:37",
      "D:38",
      "D:39",
      "D:40",
      "D:41",
      "D:42",
      "D:43",
      "D:44",
      "D:45",
      "D:46",
      "D:47",
      "D:48",
      "D:49",
      "D:50",
      "D:51",
      "D:52",
      "D:53",
      "D:54",
      "D:55",
      "D:56",
      "D:57",
      "D:59",
      "D:60",
      "D:61",
      "D:62",
      "D:63",
      "D:64",
      "D:65",
      "D:66",
      "D:67",
      "D:68",
      "D:69",
      "D:70",
      "D:71",
      "D:72",
      "D:73",
      "D:74",
      "D:75",
      "D:76",
      "D:77",
      "D:78",
      "D:79",
      "D:97",
      "D:98",
      "D:99"
    ],
    "D:59": [
      "D:100",
      "D:1001",
      "D:101",
      "D:102",
      "D:103",
      "D:104",
      "D:105",
      "D:106",
      "D:107",
      "D:108",
      "D:109",
      "D:110",
      "D:111",
      "D:112",
      "D:113",
      "D:114",
      "D:115",
      "D:116",
      "D:117",
      "D:118",
      "D:119",
      "D:120",
      "D:121",
      "D:122",
      "D:123",
      "D:124",
      "D:125",
      "D:126",
      "D:127",
      "D:128",
      "D:129",
      "D:130",
      "D:131",
      "D:132",
      "D:133",
      "D:134",
      "D:135",
      "D:136",
      "D:137",
      "D:138",
      "D:139",
      "D:140",
      "D:147",
      "D:148",
      "D:149",
      "D:150",
      "D:151",
      "D:152",
      "D:153",
      "D:154",
      "D:155",
      "D:156",
      "D:157",
      "D:158",
      "D:159",
      "D:160",
      "D:161",
      "D:162",
      "D:163",
      "D:164",
      "D:165",
      "D:166",
      "D:167",
      "D:168",
      "D:169",
      "D:170",
      "D:171",
      "D:172",
      "D:173",
      "D:174",
      "D:175",
      "D:176",
      "D:177",
      "D:178",
      "D:179",
      "D:180",
      "D:181",
      "D:182",
      "D:183",
      "D:184",
      "D:185",
      "D:186",
      "D:187",
      "D:188",
      "D:189",
      "D:190",
      "D:191",
      "D:192",
      "D:193",
      "D:194",
      "D:195",
      "D:196",
      "D:197",
      "D:198",
      "D:199",
      "D:200",
      "D:201",
      "D:202",
      "D:203",
      "D:204",
      "D:205",
      "D:206",
      "D:207",
      "D:208",
      "D:209",
      "D:21",
      "D:210",
      "D:211",
      "D:212",
      "D:213",
      "D:214",
      "D:215",
      "D:216",
      "D:217",
      "D:218",
      "D:219",
      "D:22",
      "D:220",
      "D:221",
      "D:222",
      "D:223",
      "D:224",
      "D:225",
      "D:226",
      "D:227",
      "D:228",
      "D:229",
      "D:23",
      "D:230",
      "D:231",
      "D:232",
      "D:233",
      "D:234",
      "D:237",
      "D:238",
      "D:239",
      "D:24",
      "D:240",
      "D:241",
      "D:242",
      "D:243",
      "D:244",
      "D:245",
      "D:246",
      "D:247",
      "D:248",
      "D:249",
      "D:25",
      "D:250",
      "D:251",
      "D:252",
      "D:253",
      "D:254",
      "D:255",
      "D:256",
      "D:257",
      "D:258",
      "D:259",
      "D:26",
      "D:260",
      "D:261",
      "D:262",
      "D:263",
      "D:264",
      "D:265",
      "D:266",
      "D:267",
      "D:268",
      "D:269",
      "D:27",
      "D:270",
      "D:271",
      "D:272",
      "D:273",
      "D:274",
      "D:275",
      "D:276",
      "D:277",
      "D:278",
      "D:279",
      "D:28",
      "D:280",
      "D:281",
      "D:282",
      "D:283",
      "D:284",
      "D:285",
      "D:286",
      "D:287",
      "D:288",
      "D:289",
      "D:29",
      "D:290",
      "D:291",
      "D:292",
      "D:293",
      "D:294",
      "D:295",
      "D:296",
      "D:297",
      "D:298",
      "D:299",
      "D:30",
      "D:300",
      "D:301",
      "D:302",
      "D:303",
      "D:304",
      "D:31",
      "D:32",
      "D:33",
      "D:34",
      "D:35",
      "D:36",
      "D:37",
      "D:38",
      "D:39",
      "D:40",
      "D:41",
      "D:42",
      "D:43",
      "D:44",
      "D:45",
      "D:46",
      "D:47",
      "D:48",
      "D:49",
      "D:50",
      "D:51",
      "D:52",
      "D:53",
      "D:54",
      "D:55",
      "D:56",
      "D:57",
      "D:58",
      "D:60",
      "D:61",
      "D:62",
      "D:63",
      "D:64",
      "D:65",
      "D:66",
      "D:67",
      "D:68",
      "D:69",
      "D:70",
      "D:71",
      "D:72",
      "D:73",
      "D:74",
      "D:75",
      "D:76",
      "D:77",
      "D:78",
      "D:79",
      "D:97",
      "D:98",
      "D:99"
    ],
    "D:60": [
      "D:100",
      "D:1001",
      "D:101",
      "D:102",
      "D:103",
      "D:104",
      "D:105",
      "D:106",
      "D:107",
      "D:108",
      "D:109",
      "D:110",
      "D:111",
      "D:112",
      "D:113",
      "D:114",
      "D:115",
      "D:116",
      "D:117",
      "D:118",
      "D:119",
      "D:120",
      "D:121",
      "D:122",
      "D:123",
      "D:124",
      "D:125",
      "D:126",
      "D:127",
      "D:128",
      "D:129",
      "D:130",
      "D:131",
      "D:132",
      "D:133",
      "D:134",
      "D:135",
      "D:136",
      "D:137",
      "D:138",
      "D:139",
      "D:140",
      "D:147",
      "D:148",
      "D:149",
      "D:150",
      "D:151",
      "D:152",
      "D:153",
      "D:154",
      "D:155",
      "D:156",
      "D:157",
      "D:158",
      "D:159",
      "D:160",
      "D:161",
      "D:162",
      "D:163",
      "D:164",
      "D:165",
      "D:166",
      "D:167",
      "D:168",
      "D:169",
      "D:170",
      "D:171",
      "D:172",
      "D:173",
      "D:174",
      "D:175",
      "D:176",
      "D:177",
      "D:178",
      "D:179",
      "D:180",
      "D:181",
      "D:182",
      "D:183",
      "D:184",
      "D:185",
      "D:186",
      "D:187",
      "D:188",
      "D:189",
      "D:190",
      "D:191",
      "D:192",
      "D:193",
      "D:194",
      "D:195",
      "D:196",
      "D:197",
      "D:198",
      "D:199",
      "D:200",
      "D:201",
      "D:202",
      "D:203",
      "D:204",
      "D:205",
      "D:206",
      "D:207",
      "D:208",
      "D:209",
      "D:21",
      "D:210",
      "D:211",
      "D:212",
      "D:213",
      "D:214",
      "D:215",
      "D:216",
      "D:217",
      "D:218",
      "D:219",
      "D:22",
      "D:220",
      "D:221",
      "D:222",
      "D:223",
      "D:224",
      "D:225",
      "D:226",
      "D:227",
      "D:228",
      "D:229",
      "D:23",
      "D:230",
      "D:231",
      "D:232",
      "D:233",
      "D:234",
      "D:237",
      "D:238",
      "D:239",
      "D:24",
      "D:240",
      "D:241",
      "D:242",
      "D:243",
      "D:244",
      "D:245",
      "D:246",
      "D:247",
      "D:248",
      "D:249",
      "D:25",
      "D:250",
      "D:251",
      "D:252",
      "D:253",
      "D:254",
      "D:255",
      "D:256",
      "D:257",
      "D:258",
      "D:259",
      "D:26",
      "D:260",
      "D:261",
      "D:262",
      "D:263",
      "D:264",
      "D:265",
      "D:266",
      "D:267",
      "D:268",
      "D:269",
      "D:27",
      "D:270",
      "D:271",
      "D:272",
      "D:273",
      "D:274",
      "D:275",
      "D:276",
      "D:277",
      "D:278",
      "D:279",
      "D:28",
      "D:280",
      "D:281",
      "D:282",
      "D:283",
      "D:284",
      "D:285",
      "D:286",
      "D:287",
      "D:288",
      "D:289",
      "D:29",
      "D:290",
      "D:291",
      "D:292",
      "D:293",
      "D:294",
      "D:295",
      "D:296",
      "D:297",
      "D:298",
      "D:299",
      "D:30",
      "D:300",
      "D:301",
      "D:302",
      "D:303",
      "D:304",
      "D:31",
      "D:32",
      "D:33",
      "D:34",
      "D:35",
      "D:36",
      "D:37",
      "D:38",
      "D:39",
      "D:40",
      "D:41",
      "D:42",
      "D:43",
      "D:44",
      "D:45",
      "D:46",
      "D:47",
      "D:48",
      "D:49",
      "D:50",
      "D:51",
      "D:52",
      "D:53",
      "D:54",
      "D:55",
      "D:56",
      "D:57",
      "D:58",
      "D:59",
      "D:61",
      "D:62",
      "D:63",
      "D:64",
      "D:65",
      "D:66",
      "D:67",
      "D:68",
      "D:69",
      "D:70",
      "D:71",
      "D:72",
      "D:73",
      "D:74",
      "D:75",
      "D:76",
      "D:77",
      "D:78",
      "D:79",
      "D:97",
      "D:98",
      "D:99"
    ],
    "D:61": [
      "D:100",
      "D:1001",
      "D:101",
      "D:102",
      "D:103",
      "D:104",
      "D:105",
      "D:106",
      "D:107",
      "D:108",
      "D:109",
      "D:110",
      "D:111",
      "D:112",
      "D:113",
      "D:114",
      "D:115",
      "D:116",
      "D:117",
      "D:118",
      "D:119",
      "D:120",
      "D:121",
      "D:122",
      "D:123",
      "D:124",
      "D:125",
      "D:126",
      "D:127",
      "D:128",
      "D:129",
      "D:130",
      "D:131",
      "D:132",
      "D:133",
      "D:134",
      "D:135",
      "D:136",
      "D:137",
      "D:138",
      "D:139",
      "D:140",
      "D:147",
      "D:148",
      "D:149",
      "D:150",
      "D:151",
      "D:152",
      "D:153",
      "D:154",
      "D:155",
      "D:156",
      "D:157",
      "D:158",
      "D:159",
      "D:160",
      "D:161",
      "D:162",
      "D:163",
      "D:164",
      "D:165",
      "D:166",
      "D:167",
      "D:168",
      "D:169",
      "D:170",
      "D:171",
      "D:172",
      "D:173",
      "D:174",
      "D:175",
      "D:176",
      "D:177",
      "D:178",
      "D:179",
      "D:180",
      "D:181",
      "D:182",
      "D:183",
      "D:184",
      "D:185",
      "D:186",
      "D:187",
      "D:188",
      "D:189",
      "D:190",
      "D:191",
      "D:192",
      "D:193",
      "D:194",
      "D:195",
      "D:196",
      "D:197",
      "D:198",
      "D:199",
      "D:200",
      "D:201",
      "D:202",
      "D:203",
      "D:204",
      "D:205",
      "D:206",
      "D:207",
      "D:208",
      "D:209",
      "D:21",
      "D:210",
      "D:211",
      "D:212",
      "D:213",
      "D:214",
      "D:215",
      "D:216",
      "D:217",
      "D:218",
      "D:219",
      "D:22",
      "D:220",
      "D:221",
      "D:222",
      "D:223",
      "D:224",
      "D:225",
      "D:226",
      "D:227",
      "D:228",
      "D:229",
      "D:23",
      "D:230",
      "D:231",
      "D:232",
      "D:233",
      "D:234",
      "D:237",
      "D:238",
      "D:239",
      "D:24",
      "D:240",
      "D:241",
      "D:242",
      "D:243",
      "D:244",
      "D:245",
      "D:246",
      "D:247",
      "D:248",
      "D:249",
      "D:25",
      "D:250",
      "D:251",
      "D:252",
      "D:253",
      "D:254",
      "D:255",
      "D:256",
      "D:257",
      "D:258",
      "D:259",
      "D:26",
      "D:260",
      "D:261",
      "D:262",
      "D:263",
      "D:264",
      "D:265",
      "D:266",
      "D:267",
      "D:268",
      "D:269",
      "D:27",
      "D:270",
      "D:271",
      "D:272",
      "D:273",
      "D:274",
      "D:275",
      "D:276",
      "D:277",
      "D:278",
      "D:279",
      "D:28",
      "D:280",
      "D:281",
      "D:282",
      "D:283",
      "D:284",
      "D:285",
      "D:286",
      "D:287",
      "D:288",
      "D:289",
      "D:29",
      "D:290",
      "D:291",
      "D:292",
      "D:293",
      "D:294",
      "D:295",
      "D:296",
      "D:297",
      "D:298",
      "D:299",
      "D:30",
      "D:300",
      "D:301",
      "D:302",
      "D:303",
      "D:304",
      "D:31",
      "D:32",
      "D:33",
      "D:34",
      "D:35",
      "D:36",
      "D:37",
      "D:38",
      "D:39",
      "D:40",
      "D:41",
      "D:42",
      "D:43",
      "D:44",
      "D:45",
      "D:46",
      "D:47",
      "D:48",
      "D:49",
      "D:50",
      "D:51",
      "D:52",
      "D:53",
      "D:54",
      "D:55",
      "D:56",
      "D:57",
      "D:58",
      "D:59",
      "D:60",
      "D:62",
      "D:63",
      "D:64",
      "D:65",
      "D:66",
      "D:67",
      "D:68",
      "D:69",
      "D:70",
      "D:71",
      "D:72",
      "D:73",
      "D:74",
      "D:75",
      "D:76",
      "D:77",
      "D:78",
      "D:79",
      "D:97",
      "D:98",
      "D:99"
    ],
    "D:62": [
      "D:100",
      "D:1001",
      "D:101",
      "D:102",
      "D:103",
      "D:104",
      "D:105",
      "D:106",
      "D:107",
      "D:108",
      "D:109",
      "D:110",
      "D:111",
      "D:112",
      "D:113",
      "D:114",
      "D:115",
      "D:116",
      "D:117",
      "D:118",
      "D:119",
      "D:120",
      "D:121",
      "D:122",
      "D:123",
      "D:124",
      "D:125",
      "D:126",
      "D:127",
      "D:128",
      "D:129",
      "D:130",
      "D:131",
      "D:132",
      "D:133",
      "D:134",
      "D:135",
      "D:136",
      "D:137",
      "D:138",
      "D:139",
      "D:140",
      "D:147",
      "D:148",
      "D:149",
      "D:150",
      "D:151",
      "D:152",
      "D:153",
      "D:154",
      "D:155",
      "D:156",
      "D:157",
      "D:158",
      "D:159",
      "D:160",
      "D:161",
      "D:162",
      "D:163",
      "D:164",
      "D:165",
      "D:166",
      "D:167",
      "D:168",
      "D:169",
      "D:170",
      "D:171",
      "D:172",
      "D:173",
      "D:174",
      "D:175",
      "D:176",
      "D:177",
      "D:178",
      "D:179",
      "D:180",
      "D:181",
      "D:182",
      "D:183",
      "D:184",
      "D:185",
      "D:186",
      "D:187",
      "D:188",
      "D:189",
      "D:190",
      "D:191",
      "D:192",
      "D:193",
      "D:194",
      "D:195",
      "D:196",
      "D:197",
      "D:198",
      "D:199",
      "D:200",
      "D:201",
      "D:202",
      "D:203",
      "D:204",
      "D:205",
      "D:206",
      "D:207",
      "D:208",
      "D:209",
      "D:21",
      "D:210",
      "D:211",
      "D:212",
      "D:213",
      "D:214",
      "D:215",
      "D:216",
      "D:217",
      "D:218",
      "D:219",
      "D:22",
      "D:220",
      "D:221",
      "D:222",
      "D:223",
      "D:224",
      "D:225",
      "D:226",
      "D:227",
      "D:228",
      "D:229",
      "D:23",
      "D:230",
      "D:231",
      "D:232",
      "D:233",
      "D:234",
      "D:237",
      "D:238",
      "D:239",
      "D:24",
      "D:240",
      "D:241",
      "D:242",
      "D:243",
      "D:244",
      "D:245",
      "D:246",
      "D:247",
      "D:248",
      "D:249",
      "D:25",
      "D:250",
      "D:251",
      "D:252",
      "D:253",
      "D:254",
      "D:255",
      "D:256",
      "D:257",
      "D:258",
      "D:259",
      "D:26",
      "D:260",
      "D:261",
      "D:262",
      "D:263",
      "D:264",
      "D:265",
      "D:266",
      "D:267",
      "D:268",
      "D:269",
      "D:27",
      "D:270",
      "D:271",
      "D:272",
      "D:273",
      "D:274",
      "D:275",
      "D:276",
      "D:277",
      "D:278",
      "D:279",
      "D:28",
      "D:280",
      "D:281",
      "D:282",
      "D:283",
      "D:284",
      "D:285",
      "D:286",
      "D:287",
      "D:288",
      "D:289",
      "D:29",
      "D:290",
      "D:291",
      "D:292",
      "D:293",
      "D:294",
      "D:295",
      "D:296",
      "D:297",
      "D:298",
      "D:299",
      "D:30",
      "D:300",
      "D:301",
      "D:302",
      "D:303",
      "D:304",
      "D:31",
      "D:32",
      "D:33",
      "D:34",
      "D:35",
      "D:36",
      "D:37",
      "D:38",
      "D:39",
      "D:40",
      "D:41",
      "D:42",
      "D:43",
      "D:44",
      "D:45",
      "D:46",
      "D:47",
      "D:48",
      "D:49",
      "D:50",
      "D:51",
      "D:52",
      "D:53",
      "D:54",
      "D:55",
      "D:56",
      "D:57",
      "D:58",
      "D:59",
      "D:60",
      "D:61",
      "D:63",
      "D:64",
      "D:65",
      "D:66",
      "D:67",
      "D:68",
      "D:69",
      "D:70",
      "D:71",
      "D:72",
      "D:73",
      "D:74",
      "D:75",
      "D:76",
      "D:77",
      "D:78",
      "D:79",
      "D:97",
      "D:98",
      "D:99"
    ],
    "D:63": [
      "D:100",
      "D:1001",
      "D:101",
      "D:102",
      "D:103",
      "D:104",
      "D:105",
      "D:106",
      "D:107",
      "D:108",
      "D:109",
      "D:110",
      "D:111",
      "D:112",
      "D:113",
      "D:114",
      "D:115",
      "D:116",
      "D:117",
      "D:118",
      "D:119",
      "D:120",
      "D:121",
      "D:122",
      "D:123",
      "D:124",
      "D:125",
      "D:126",
      "D:127",
      "D:128",
      "D:129",
      "D:130",
      "D:131",
      "D:132",
      "D:133",
      "D:134",
      "D:135",
      "D:136",
      "D:137",
      "D:138",
      "D:139",
      "D:140",
      "D:147",
      "D:148",
      "D:149",
      "D:150",
      "D:151",
      "D:152",
      "D:153",
      "D:154",
      "D:155",
      "D:156",
      "D:157",
      "D:158",
      "D:159",
      "D:160",
      "D:161",
      "D:162",
      "D:163",
      "D:164",
      "D:165",
      "D:166",
      "D:167",
      "D:168",
      "D:169",
      "D:170",
      "D:171",
      "D:172",
      "D:173",
      "D:174",
      "D:175",
      "D:176",
      "D:177",
      "D:178",
      "D:179",
      "D:180",
      "D:181",
      "D:182",
      "D:183",
      "D:184",
      "D:185",
      "D:186",
      "D:187",
      "D:188",
      "D:189",
      "D:190",
      "D:191",
      "D:192",
      "D:193",
      "D:194",
      "D:195",
      "D:196",
      "D:197",
      "D:198",
      "D:199",
      "D:200",
      "D:201",
      "D:202",
      "D:203",
      "D:204",
      "D:205",
      "D:206",
      "D:207",
      "D:208",
      "D:209",
      "D:21",
      "D:210",
      "D:211",
      "D:212",
      "D:213",
      "D:214",
      "D:215",
      "D:216",
      "D:217",
      "D:218",
      "D:219",
      "D:22",
      "D:220",
      "D:221",
      "D:222",
      "D:223",
      "D:224",
      "D:225",
      "D:226",
      "D:227",
      "D:228",
      "D:229",
      "D:23",
      "D:230",
      "D:231",
      "D:232",
      "D:233",
      "D:234",
      "D:237",
      "D:238",
      "D:239",
      "D:24",
      "D:240",
      "D:241",
      "D:242",
      "D:243",
      "D:244",
      "D:245",
      "D:246",
      "D:247",
      "D:248",
      "D:249",
      "D:25",
      "D:250",
      "D:251",
      "D:252",
      "D:253",
      "D:254",
      "D:255",
      "D:256",
      "D:257",
      "D:258",
      "D:259",
      "D:26",
      "D:260",
      "D:261",
      "D:262",
      "D:263",
      "D:264",
      "D:265",
      "D:266",
      "D:267",
      "D:268",
      "D:269",
      "D:27",
      "D:270",
      "D:271",
      "D:272",
      "D:273",
      "D:274",
      "D:275",
      "D:276",
      "D:277",
      "D:278",
      "D:279",
      "D:28",
      "D:280",
      "D:281",
      "D:282",
      "D:283",
      "D:284",
      "D:285",
      "D:286",
      "D:287",
      "D:288",
      "D:289",
      "D:29",
      "D:290",
      "D:291",
      "D:292",
      "D:293",
      "D:294",
      "D:295",
      "D:296",
      "D:297",
      "D:298",
      "D:299",
      "D:30",
      "D:300",
      "D:301",
      "D:302",
      "D:303",
      "D:304",
      "D:31",
      "D:32",
      "D:33",
      "D:34",
      "D:35",
      "D:36",
      "D:37",
      "D:38",
      "D:39",
      "D:40",
      "D:41",
      "D:42",
      "D:43",
      "D:44",
      "D:45",
      "D:46",
      "D:47",
      "D:48",
      "D:49",
      "D:50",
      "D:51",
      "D:52",
      "D:53",
      "D:54",
      "D:55",
      "D:56",
      "D:57",
      "D:58",
      "D:59",
      "D:60",
      "D:61",
      "D:62",
      "D:64",
      "D:65",
      "D:66",
      "D:67",
      "D:68",
      "D:69",
      "D:70",
      "D:71",
      "D:72",
      "D:73",
      "D:74",
      "D:75",
      "D:76",
      "D:77",
      "D:78",
      "D:79",
      "D:97",
      "D:98",
      "D:99"
    ],
    "D:64": [
      "D:100",
      "D:1001",
      "D:101",
      "D:102",
      "D:103",
      "D:104",
      "D:105",
      "D:106",
      "D:107",
      "D:108",
      "D:109",
      "D:110",
      "D:111",
      "D:112",
      "D:113",
      "D:114",
      "D:115",
      "D:116",
      "D:117",
      "D:118",
      "D:119",
      "D:120",
      "D:121",
      "D:122",
      "D:123",
      "D:124",
      "D:125",
      "D:126",
      "D:127",
      "D:128",
      "D:129",
      "D:130",
      "D:131",
      "D:132",
      "D:133",
      "D:134",
      "D:135",
      "D:136",
      "D:137",
      "D:138",
      "D:139",
      "D:140",
      "D:147",
      "D:148",
      "D:149",
      "D:150",
      "D:151",
      "D:152",
      "D:153",
      "D:154",
      "D:155",
      "D:156",
      "D:157",
      "D:158",
      "D:159",
      "D:160",
      "D:161",
      "D:162",
      "D:163",
      "D:164",
      "D:165",
      "D:166",
      "D:167",
      "D:168",
      "D:169",
      "D:170",
      "D:171",
      "D:172",
      "D:173",
      "D:174",
      "D:175",
      "D:176",
      "D:177",
      "D:178",
      "D:179",
      "D:180",
      "D:181",
      "D:182",
      "D:183",
      "D:184",
      "D:185",
      "D:186",
      "D:187",
      "D:188",
      "D:189",
      "D:190",
      "D:191",
      "D:192",
      "D:193",
      "D:194",
      "D:195",
      "D:196",
      "D:197",
      "D:198",
      "D:199",
      "D:200",
      "D:201",
      "D:202",
      "D:203",
      "D:204",
      "D:205",
      "D:206",
      "D:207",
      "D:208",
      "D:209",
      "D:21",
      "D:210",
      "D:211",
      "D:212",
      "D:213",
      "D:214",
      "D:215",
      "D:216",
      "D:217",
      "D:218",
      "D:219",
      "D:22",
      "D:220",
      "D:221",
      "D:222",
      "D:223",
      "D:224",
      "D:225",
      "D:226",
      "D:227",
      "D:228",
      "D:229",
      "D:23",
      "D:230",
      "D:231",
      "D:232",
      "D:233",
      "D:234",
      "D:237",
      "D:238",
      "D:239",
      "D:24",
      "D:240",
      "D:241",
      "D:242",
      "D:243",
      "D:244",
      "D:245",
      "D:246",
      "D:247",
      "D:248",
      "D:249",
      "D:25",
      "D:250",
      "D:251",
      "D:252",
      "D:253",
      "D:254",
      "D:255",
      "D:256",
      "D:257",
      "D:258",
      "D:259",
      "D:26",
      "D:260",
      "D:261",
      "D:262",
      "D:263",
      "D:264",
      "D:265",
      "D:266",
      "D:267",
      "D:268",
      "D:269",
      "D:27",
      "D:270",
      "D:271",
      "D:272",
      "D:273",
      "D:274",
      "D:275",
      "D:276",
      "D:277",
      "D:278",
      "D:279",
      "D:28",
      "D:280",
      "D:281",
      "D:282",
      "D:283",
      "D:284",
      "D:285",
      "D:286",
      "D:287",
      "D:288",
      "D:289",
      "D:29",
      "D:290",
      "D:291",
      "D:292",
      "D:293",
      "D:294",
      "D:295",
      "D:296",
      "D:297",
      "D:298",
      "D:299",
      "D:30",
      "D:300",
      "D:301",
      "D:302",
      "D:303",
      "D:304",
      "D:31",
      "D:32",
      "D:33",
      "D:34",
      "D:35",
      "D:36",
      "D:37",
      "D:38",
      "D:39",
      "D:40",
      "D:41",
      "D:42",
      "D:43",
      "D:44",
      "D:45",
      "D:46",
      "D:47",
      "D:48",
      "D:49",
      "D:50",
      "D:51",
      "D:52",
      "D:53",
      "D:54",
      "D:55",
      "D:56",
      "D:57",
      "D:58",
      "D:59",
      "D:60",
      "D:61",
      "D:62",
      "D:63",
      "D:65",
      "D:66",
      "D:67",
      "D:68",
      "D:69",
      "D:70",
      "D:71",
      "D:72",
      "D:73",
      "D:74",
      "D:75",
      "D:76",
      "D:77",
      "D:78",
      "D:79",
      "D:97",
      "D:98",
      "D:99"
    ],
    "D:65": [
      "D:100",
      "D:1001",
      "D:101",
      "D:102",
      "D:103",
      "D:104",
      "D:105",
      "D:106",
      "D:107",
      "D:108",
      "D:109",
      "D:110",
      "D:111",
      "D:112",
      "D:113",
      "D:114",
      "D:115",
      "D:116",
      "D:117",
      "D:118",
      "D:119",
      "D:120",
      "D:121",
      "D:122",
      "D:123",
      "D:124",
      "D:125",
      "D:126",
      "D:127",
      "D:128",
      "D:129",
      "D:130",
      "D:131",
      "D:132",
      "D:133",
      "D:134",
      "D:135",
      "D:136",
      "D:137",
      "D:138",
      "D:139",
      "D:140",
      "D:147",
      "D:148",
      "D:149",
      "D:150",
      "D:151",
      "D:152",
      "D:153",
      "D:154",
      "D:155",
      "D:156",
      "D:157",
      "D:158",
      "D:159",
      "D:160",
      "D:161",
      "D:162",
      "D:163",
      "D:164",
      "D:165",
      "D:166",
      "D:167",
      "D:168",
      "D:169",
      "D:170",
      "D:171",
      "D:172",
      "D:173",
      "D:174",
      "D:175",
      "D:176",
      "D:177",
      "D:178",
      "D:179",
      "D:180",
      "D:181",
      "D:182",
      "D:183",
      "D:184",
      "D:185",
      "D:186",
      "D:187",
      "D:188",
      "D:189",
      "D:190",
      "D:191",
      "D:192",
      "D:193",
      "D:194",
      "D:195",
      "D:196",
      "D:197",
      "D:198",
      "D:199",
      "D:200",
      "D:201",
      "D:202",
      "D:203",
      "D:204",
      "D:205",
      "D:206",
      "D:207",
      "D:208",
      "D:209",
      "D:21",
      "D:210",
      "D:211",
      "D:212",
      "D:213",
      "D:214",
      "D:215",
      "D:216",
      "D:217",
      "D:218",
      "D:219",
      "D:22",
      "D:220",
      "D:221",
      "D:222",
      "D:223",
      "D:224",
      "D:225",
      "D:226",
      "D:227",
      "D:228",
      "D:229",
      "D:23",
      "D:230",
      "D:231",
      "D:232",
      "D:233",
      "D:234",
      "D:237",
      "D:238",
      "D:239",
      "D:24",
      "D:240",
      "D:241",
      "D:242",
      "D:243",
      "D:244",
      "D:245",
      "D:246",
      "D:247",
      "D:248",
      "D:249",
      "D:25",
      "D:250",
      "D:251",
      "D:252",
      "D:253",
      "D:254",
      "D:255",
      "D:256",
      "D:257",
      "D:258",
      "D:259",
      "D:26",
      "D:260",
      "D:261",
      "D:262",
      "D:263",
      "D:264",
      "D:265",
      "D:266",
      "D:267",
      "D:268",
      "D:269",
      "D:27",
      "D:270",
      "D:271",
      "D:272",
      "D:273",
      "D:274",
      "D:275",
      "D:276",
      "D:277",
      "D:278",
      "D:279",
      "D:28",
      "D:280",
      "D:281",
      "D:282",
      "D:283",
      "D:284",
      "D:285",
      "D:286",
      "D:287",
      "D:288",
      "D:289",
      "D:29",
      "D:290",
      "D:291",
      "D:292",
      "D:293",
      "D:294",
      "D:295",
      "D:296",
      "D:297",
      "D:298",
      "D:299",
      "D:30",
      "D:300",
      "D:301",
      "D:302",
      "D:303",
      "D:304",
      "D:31",
      "D:32",
      "D:33",
      "D:34",
      "D:35",
      "D:36",
      "D:37",
      "D:38",
      "D:39",
      "D:40",
      "D:41",
      "D:42",
      "D:43",
      "D:44",
      "D:45",
      "D:46",
      "D:47",
      "D:48",
      "D:49",
      "D:50",
      "D:51",
      "D:52",
      "D:53",
      "D:54",
      "D:55",
      "D:56",
      "D:57",
      "D:58",
      "D:59",
      "D:60",
      "D:61",
      "D:62",
      "D:63",
      "D:64",
      "D:66",
      "D:67",
      "D:68",
      "D:69",
      "D:70",
      "D:71",
      "D:72",
      "D:73",
      "D:74",
      "D:75",
      "D:76",
      "D:77",
      "D:78",
      "D:79",
      "D:97",
      "D:98",
      "D:99"
    ],
    "D:66": [
      "D:100",
      "D:1001",
      "D:101",
      "D:102",
      "D:103",
      "D:104",
      "D:105",
      "D:106",
      "D:107",
      "D:108",
      "D:109",
      "D:110",
      "D:111",
      "D:112",
      "D:113",
      "D:114",
      "D:115",
      "D:116",
      "D:117",
      "D:118",
      "D:119",
      "D:120",
      "D:121",
      "D:122",
      "D:123",
      "D:124",
      "D:125",
      "D:126",
      "D:127",
      "D:128",
      "D:129",
      "D:130",
      "D:131",
      "D:132",
      "D:133",
      "D:134",
      "D:135",
      "D:136",
      "D:137",
      "D:138",
      "D:139",
      "D:140",
      "D:147",
      "D:148",
      "D:149",
      "D:150",
      "D:151",
      "D:152",
      "D:153",
      "D:154",
      "D:155",
      "D:156",
      "D:157",
      "D:158",
      "D:159",
      "D:160",
      "D:161",
      "D:162",
      "D:163",
      "D:164",
      "D:165",
      "D:166",
      "D:167",
      "D:168",
      "D:169",
      "D:170",
      "D:171",
      "D:172",
      "D:173",
      "D:174",
      "D:175",
      "D:176",
      "D:177",
      "D:178",
      "D:179",
      "D:180",
      "D:181",
      "D:182",
      "D:183",
      "D:184",
      "D:185",
      "D:186",
      "D:187",
      "D:188",
      "D:189",
      "D:190",
      "D:191",
      "D:192",
      "D:193",
      "D:194",
      "D:195",
      "D:196",
      "D:197",
      "D:198",
      "D:199",
      "D:200",
      "D:201",
      "D:202",
      "D:203",
      "D:204",
      "D:205",
      "D:206",
      "D:207",
      "D:208",
      "D:209",
      "D:21",
      "D:210",
      "D:211",
      "D:212",
      "D:213",
      "D:214",
      "D:215",
      "D:216",
      "D:217",
      "D:218",
      "D:219",
      "D:22",
      "D:220",
      "D:221",
      "D:222",
      "D:223",
      "D:224",
      "D:225",
      "D:226",
      "D:227",
      "D:228",
      "D:229",
      "D:23",
      "D:230",
      "D:231",
      "D:232",
      "D:233",
      "D:234",
      "D:237",
      "D:238",
      "D:239",
      "D:24",
      "D:240",
      "D:241",
      "D:242",
      "D:243",
      "D:244",
      "D:245",
      "D:246",
      "D:247",
      "D:248",
      "D:249",
      "D:25",
      "D:250",
      "D:251",
      "D:252",
      "D:253",
      "D:254",
      "D:255",
      "D:256",
      "D:257",
      "D:258",
      "D:259",
      "D:26",
      "D:260",
      "D:261",
      "D:262",
      "D:263",
      "D:264",
      "D:265",
      "D:266",
      "D:267",
      "D:268",
      "D:269",
      "D:27",
      "D:270",
      "D:271",
      "D:272",
      "D:273",
      "D:274",
      "D:275",
      "D:276",
      "D:277",
      "D:278",
      "D:279",
      "D:28",
      "D:280",
      "D:281",
      "D:282",
      "D:283",
      "D:284",
      "D:285",
      "D:286",
      "D:287",
      "D:288",
      "D:289",
      "D:29",
      "D:290",
      "D:291",
      "D:292",
      "D:293",
      "D:294",
      "D:295",
      "D:296",
      "D:297",
      "D:298",
      "D:299",
      "D:30",
      "D:300",
      "D:301",
      "D:302",
      "D:303",
      "D:304",
      "D:31",
      "D:32",
      "D:33",
      "D:34",
      "D:35",
      "D:36",
      "D:37",
      "D:38",
      "D:39",
      "D:40",
      "D:41",
      "D:42",
      "D:43",
      "D:44",
      "D:45",
      "D:46",
      "D:47",
      "D:48",
      "D:49",
      "D:50",
      "D:51",
      "D:52",
      "D:53",
      "D:54",
      "D:55",
      "D:56",
      "D:57",
      "D:58",
      "D:59",
      "D:60",
      "D:61",
      "D:62",
      "D:63",
      "D:64",
      "D:65",
      "D:67",
      "D:68",
      "D:69",
      "D:70",
      "D:71",
      "D:72",
      "D:73",
      "D:74",
      "D:75",
      "D:76",
      "D:77",
      "D:78",
      "D:79",
      "D:97",
      "D:98",
      "D:99"
    ],
    "D:67": [
      "D:100",
      "D:1001",
      "D:101",
      "D:102",
      "D:103",
      "D:104",
      "D:105",
      "D:106",
      "D:107",
      "D:108",
      "D:109",
      "D:110",
      "D:111",
      "D:112",
      "D:113",
      "D:114",
      "D:115",
      "D:116",
      "D:117",
      "D:118",
      "D:119",
      "D:120",
      "D:121",
      "D:122",
      "D:123",
      "D:124",
      "D:125",
      "D:126",
      "D:127",
      "D:128",
      "D:129",
      "D:130",
      "D:131",
      "D:132",
      "D:133",
      "D:134",
      "D:135",
      "D:136",
      "D:137",
      "D:138",
      "D:139",
      "D:140",
      "D:147",
      "D:148",
      "D:149",
      "D:150",
      "D:151",
      "D:152",
      "D:153",
      "D:154",
      "D:155",
      "D:156",
      "D:157",
      "D:158",
      "D:159",
      "D:160",
      "D:161",
      "D:162",
      "D:163",
      "D:164",
      "D:165",
      "D:166",
      "D:167",
      "D:168",
      "D:169",
      "D:170",
      "D:171",
      "D:172",
      "D:173",
      "D:174",
      "D:175",
      "D:176",
      "D:177",
      "D:178",
      "D:179",
      "D:180",
      "D:181",
      "D:182",
      "D:183",
      "D:184",
      "D:185",
      "D:186",
      "D:187",
      "D:188",
      "D:189",
      "D:190",
      "D:191",
      "D:192",
      "D:193",
      "D:194",
      "D:195",
      "D:196",
      "D:197",
      "D:198",
      "D:199",
      "D:200",
      "D:201",
      "D:202",
      "D:203",
      "D:204",
      "D:205",
      "D:206",
      "D:207",
      "D:208",
      "D:209",
      "D:21",
      "D:210",
      "D:211",
      "D:212",
      "D:213",
      "D:214",
      "D:215",
      "D:216",
      "D:217",
      "D:218",
      "D:219",
      "D:22",
      "D:220",
      "D:221",
      "D:222",
      "D:223",
      "D:224",
      "D:225",
      "D:226",
      "D:227",
      "D:228",
      "D:229",
      "D:23",
      "D:230",
      "D:231",
      "D:232",
      "D:233",
      "D:234",
      "D:237",
      "D:238",
      "D:239",
      "D:24",
      "D:240",
      "D:241",
      "D:242",
      "D:243",
      "D:244",
      "D:245",
      "D:246",
      "D:247",
      "D:248",
      "D:249",
      "D:25",
      "D:250",
      "D:251",
      "D:252",
      "D:253",
      "D:254",
      "D:255",
      "D:256",
      "D:257",
      "D:258",
      "D:259",
      "D:26",
      "D:260",
      "D:261",
      "D:262",
      "D:263",
      "D:264",
      "D:265",
      "D:266",
      "D:267",
      "D:268",
      "D:269",
      "D:27",
      "D:270",
      "D:271",
      "D:272",
      "D:273",
      "D:274",
      "D:275",
      "D:276",
      "D:277",
      "D:278",
      "D:279",
      "D:28",
      "D:280",
      "D:281",
      "D:282",
      "D:283",
      "D:284",
      "D:285",
      "D:286",
      "D:287",
      "D:288",
      "D:289",
      "D:29",
      "D:290",
      "D:291",
      "D:292",
      "D:293",
      "D:294",
      "D:295",
      "D:296",
      "D:297",
      "D:298",
      "D:299",
      "D:30",
      "D:300",
      "D:301",
      "D:302",
      "D:303",
      "D:304",
      "D:31",
      "D:32",
      "D:33",
      "D:34",
      "D:35",
      "D:36",
      "D:37",
      "D:38",
      "D:39",
      "D:40",
      "D:41",
      "D:42",
      "D:43",
      "D:44",
      "D:45",
      "D:46",
      "D:47",
      "D:48",
      "D:49",
      "D:50",
      "D:51",
      "D:52",
      "D:53",
      "D:54",
      "D:55",
      "D:56",
      "D:57",
      "D:58",
      "D:59",
      "D:60",
      "D:61",
      "D:62",
      "D:63",
      "D:64",
      "D:65",
      "D:66",
      "D:68",
      "D:69",
      "D:70",
      "D:71",
      "D:72",
      "D:73",
      "D:74",
      "D:75",
      "D:76",
      "D:77",
      "D:78",
      "D:79",
      "D:97",
      "D:98",
      "D:99"
    ],
    "D:68": [
      "D:100",
      "D:1001",
      "D:101",
      "D:102",
      "D:103",
      "D:104",
      "D:105",
      "D:106",
      "D:107",
      "D:108",
      "D:109",
      "D:110",
      "D:111",
      "D:112",
      "D:113",
      "D:114",
      "D:115",
      "D:116",
      "D:117",
      "D:118",
      "D:119",
      "D:120",
      "D:121",
      "D:122",
      "D:123",
      "D:124",
      "D:125",
      "D:126",
      "D:127",
      "D:128",
      "D:129",
      "D:130",
      "D:131",
      "D:132",
      "D:133",
      "D:134",
      "D:135",
      "D:136",
      "D:137",
      "D:138",
      "D:139",
      "D:140",
      "D:147",
      "D:148",
      "D:149",
      "D:150",
      "D:151",
      "D:152",
      "D:153",
      "D:154",
      "D:155",
      "D:156",
      "D:157",
      "D:158",
      "D:159",
      "D:160",
      "D:161",
      "D:162",
      "D:163",
      "D:164",
      "D:165",
      "D:166",
      "D:167",
      "D:168",
      "D:169",
      "D:170",
      "D:171",
      "D:172",
      "D:173",
      "D:174",
      "D:175",
      "D:176",
      "D:177",
      "D:178",
      "D:179",
      "D:180",
      "D:181",
      "D:182",
      "D:183",
      "D:184",
      "D:185",
      "D:186",
      "D:187",
      "D:188",
      "D:189",
      "D:190",
      "D:191",
      "D:192",
      "D:193",
      "D:194",
      "D:195",
      "D:196",
      "D:197",
      "D:198",
      "D:199",
      "D:200",
      "D:201",
      "D:202",
      "D:203",
      "D:204",
      "D:205",
      "D:206",
      "D:207",
      "D:208",
      "D:209",
      "D:21",
      "D:210",
      "D:211",
      "D:212",
      "D:213",
      "D:214",
      "D:215",
      "D:216",
      "D:217",
      "D:218",
      "D:219",
      "D:22",
      "D:220",
      "D:221",
      "D:222",
      "D:223",
      "D:224",
      "D:225",
      "D:226",
      "D:227",
      "D:228",
      "D:229",
      "D:23",
      "D:230",
      "D:231",
      "D:232",
      "D:233",
      "D:234",
      "D:237",
      "D:238",
      "D:239",
      "D:24",
      "D:240",
      "D:241",
      "D:242",
      "D:243",
      "D:244",
      "D:245",
      "D:246",
      "D:247",
      "D:248",
      "D:249",
      "D:25",
      "D:250",
      "D:251",
      "D:252",
      "D:253",
      "D:254",
      "D:255",
      "D:256",
      "D:257",
      "D:258",
      "D:259",
      "D:26",
      "D:260",
      "D:261",
      "D:262",
      "D:263",
      "D:264",
      "D:265",
      "D:266",
      "D:267",
      "D:268",
      "D:269",
      "D:27",
      "D:270",
      "D:271",
      "D:272",
      "D:273",
      "D:274",
      "D:275",
      "D:276",
      "D:277",
      "D:278",
      "D:279",
      "D:28",
      "D:280",
      "D:281",
      "D:282",
      "D:283",
      "D:284",
      "D:285",
      "D:286",
      "D:287",
      "D:288",
      "D:289",
      "D:29",
      "D:290",
      "D:291",
      "D:292",
      "D:293",
      "D:294",
      "D:295",
      "D:296",
      "D:297",
      "D:298",
      "D:299",
      "D:30",
      "D:300",
      "D:301",
      "D:302",
      "D:303",
      "D:304",
      "D:31",
      "D:32",
      "D:33",
      "D:34",
      "D:35",
      "D:36",
      "D:37",
      "D:38",
      "D:39",
      "D:40",
      "D:41",
      "D:42",
      "D:43",
      "D:44",
      "D:45",
      "D:46",
      "D:47",
      "D:48",
      "D:49",
      "D:50",
      "D:51",
      "D:52",
      "D:53",
      "D:54",
      "D:55",
      "D:56",
      "D:57",
      "D:58",
      "D:59",
      "D:60",
      "D:61",
      "D:62",
      "D:63",
      "D:64",
      "D:65",
      "D:66",
      "D:67",
      "D:69",
      "D:70",
      "D:71",
      "D:72",
      "D:73",
      "D:74",
      "D:75",
      "D:76",
      "D:77",
      "D:78",
      "D:79",
      "D:97",
      "D:98",
      "D:99"
    ],
    "D:69": [
      "D:100",
      "D:1001",
      "D:101",
      "D:102",
      "D:103",
      "D:104",
      "D:105",
      "D:106",
      "D:107",
      "D:108",
      "D:109",
      "D:110",
      "D:111",
      "D:112",
      "D:113",
      "D:114",
      "D:115",
      "D:116",
      "D:117",
      "D:118",
      "D:119",
      "D:120",
      "D:121",
      "D:122",
      "D:123",
      "D:124",
      "D:125",
      "D:126",
      "D:127",
      "D:128",
      "D:129",
      "D:130",
      "D:131",
      "D:132",
      "D:133",
      "D:134",
      "D:135",
      "D:136",
      "D:137",
      "D:138",
      "D:139",
      "D:140",
      "D:147",
      "D:148",
      "D:149",
      "D:150",
      "D:151",
      "D:152",
      "D:153",
      "D:154",
      "D:155",
      "D:156",
      "D:157",
      "D:158",
      "D:159",
      "D:160",
      "D:161",
      "D:162",
      "D:163",
      "D:164",
      "D:165",
      "D:166",
      "D:167",
      "D:168",
      "D:169",
      "D:170",
      "D:171",
      "D:172",
      "D:173",
      "D:174",
      "D:175",
      "D:176",
      "D:177",
      "D:178",
      "D:179",
      "D:180",
      "D:181",
      "D:182",
      "D:183",
      "D:184",
      "D:185",
      "D:186",
      "D:187",
      "D:188",
      "D:189",
      "D:190",
      "D:191",
      "D:192",
      "D:193",
      "D:194",
      "D:195",
      "D:196",
      "D:197",
      "D:198",
      "D:199",
      "D:200",
      "D:201",
      "D:202",
      "D:203",
      "D:204",
      "D:205",
      "D:206",
      "D:207",
      "D:208",
      "D:209",
      "D:21",
      "D:210",
      "D:211",
      "D:212",
      "D:213",
      "D:214",
      "D:215",
      "D:216",
      "D:217",
      "D:218",
      "D:219",
      "D:22",
      "D:220",
      "D:221",
      "D:222",
      "D:223",
      "D:224",
      "D:225",
      "D:226",
      "D:227",
      "D:228",
      "D:229",
      "D:23",
      "D:230",
      "D:231",
      "D:232",
      "D:233",
      "D:234",
      "D:237",
      "D:238",
      "D:239",
      "D:24",
      "D:240",
      "D:241",
      "D:242",
      "D:243",
      "D:244",
      "D:245",
      "D:246",
      "D:247",
      "D:248",
      "D:249",
      "D:25",
      "D:250",
      "D:251",
      "D:252",
      "D:253",
      "D:254",
      "D:255",
      "D:256",
      "D:257",
      "D:258",
      "D:259",
      "D:26",
      "D:260",
      "D:261",
      "D:262",
      "D:263",
      "D:264",
      "D:265",
      "D:266",
      "D:267",
      "D:268",
      "D:269",
      "D:27",
      "D:270",
      "D:271",
      "D:272",
      "D:273",
      "D:274",
      "D:275",
      "D:276",
      "D:277",
      "D:278",
      "D:279",
      "D:28",
      "D:280",
      "D:281",
      "D:282",
      "D:283",
      "D:284",
      "D:285",
      "D:286",
      "D:287",
      "D:288",
      "D:289",
      "D:29",
      "D:290",
      "D:291",
      "D:292",
      "D:293",
      "D:294",
      "D:295",
      "D:296",
      "D:297",
      "D:298",
      "D:299",
      "D:30",
      "D:300",
      "D:301",
      "D:302",
      "D:303",
      "D:304",
      "D:31",
      "D:32",
      "D:33",
      "D:34",
      "D:35",
      "D:36",
      "D:37",
      "D:38",
      "D:39",
      "D:40",
      "D:41",
      "D:42",
      "D:43",
      "D:44",
      "D:45",
      "D:46",
      "D:47",
      "D:48",
      "D:49",
      "D:50",
      "D:51",
      "D:52",
      "D:53",
      "D:54",
      "D:55",
      "D:56",
      "D:57",
      "D:58",
      "D:59",
      "D:60",
      "D:61",
      "D:62",
      "D:63",
      "D:64",
      "D:65",
      "D:66",
      "D:67",
      "D:68",
      "D:70",
      "D:71",
      "D:72",
      "D:73",
      "D:74",
      "D:75",
      "D:76",
      "D:77",
      "D:78",
      "D:79",
      "D:97",
      "D:98",
      "D:99"
    ],
    "D:70": [
      "D:100",
      "D:1001",
      "D:101",
      "D:102",
      "D:103",
      "D:104",
      "D:105",
      "D:106",
      "D:107",
      "D:108",
      "D:109",
      "D:110",
      "D:111",
      "D:112",
      "D:113",
      "D:114",
      "D:115",
      "D:116",
      "D:117",
      "D:118",
      "D:119",
      "D:120",
      "D:121",
      "D:122",
      "D:123",
      "D:124",
      "D:125",
      "D:126",
      "D:127",
      "D:128",
      "D:129",
      "D:130",
      "D:131",
      "D:132",
      "D:133",
      "D:134",
      "D:135",
      "D:136",
      "D:137",
      "D:138",
      "D:139",
      "D:140",
      "D:147",
      "D:148",
      "D:149",
      "D:150",
      "D:151",
      "D:152",
      "D:153",
      "D:154",
      "D:155",
      "D:156",
      "D:157",
      "D:158",
      "D:159",
      "D:160",
      "D:161",
      "D:162",
      "D:163",
      "D:164",
      "D:165",
      "D:166",
      "D:167",
      "D:168",
      "D:169",
      "D:170",
      "D:171",
      "D:172",
      "D:173",
      "D:174",
      "D:175",
      "D:176",
      "D:177",
      "D:178",
      "D:179",
      "D:180",
      "D:181",
      "D:182",
      "D:183",
      "D:184",
      "D:185",
      "D:186",
      "D:187",
      "D:188",
      "D:189",
      "D:190",
      "D:191",
      "D:192",
      "D:193",
      "D:194",
      "D:195",
      "D:196",
      "D:197",
      "D:198",
      "D:199",
      "D:200",
      "D:201",
      "D:202",
      "D:203",
      "D:204",
      "D:205",
      "D:206",
      "D:207",
      "D:208",
      "D:209",
      "D:21",
      "D:210",
      "D:211",
      "D:212",
      "D:213",
      "D:214",
      "D:215",
      "D:216",
      "D:217",
      "D:218",
      "D:219",
      "D:22",
      "D:220",
      "D:221",
      "D:222",
      "D:223",
      "D:224",
      "D:225",
      "D:226",
      "D:227",
      "D:228",
      "D:229",
      "D:23",
      "D:230",
      "D:231",
      "D:232",
      "D:233",
      "D:234",
      "D:237",
      "D:238",
      "D:239",
      "D:24",
      "D:240",
      "D:241",
      "D:242",
      "D:243",
      "D:244",
      "D:245",
      "D:246",
      "D:247",
      "D:248",
      "D:249",
      "D:25",
      "D:250",
      "D:251",
      "D:252",
      "D:253",
      "D:254",
      "D:255",
      "D:256",
      "D:257",
      "D:258",
      "D:259",
      "D:26",
      "D:260",
      "D:261",
      "D:262",
      "D:263",
      "D:264",
      "D:265",
      "D:266",
      "D:267",
      "D:268",
      "D:269",
      "D:27",
      "D:270",
      "D:271",
      "D:272",
      "D:273",
      "D:274",
      "D:275",
      "D:276",
      "D:277",
      "D:278",
      "D:279",
      "D:28",
      "D:280",
      "D:281",
      "D:282",
      "D:283",
      "D:284",
      "D:285",
      "D:286",
      "D:287",
      "D:288",
      "D:289",
      "D:29",
      "D:290",
      "D:291",
      "D:292",
      "D:293",
      "D:294",
      "D:295",
      "D:296",
      "D:297",
      "D:298",
      "D:299",
      "D:30",
      "D:300",
      "D:301",
      "D:302",
      "D:303",
      "D:304",
      "D:31",
      "D:32",
      "D:33",
      "D:34",
      "D:35",
      "D:36",
      "D:37",
      "D:38",
      "D:39",
      "D:40",
      "D:41",
      "D:42",
      "D:43",
      "D:44",
      "D:45",
      "D:46",
      "D:47",
      "D:48",
      "D:49",
      "D:50",
      "D:51",
      "D:52",
      "D:53",
      "D:54",
      "D:55",
      "D:56",
      "D:57",
      "D:58",
      "D:59",
      "D:60",
      "D:61",
      "D:62",
      "D:63",
      "D:64",
      "D:65",
      "D:66",
      "D:67",
      "D:68",
      "D:69",
      "D:71",
      "D:72",
      "D:73",
      "D:74",
      "D:75",
      "D:76",
      "D:77",
      "D:78",
      "D:79",
      "D:97",
      "D:98",
      "D:99"
    ],
    "D:71": [
      "D:100",
      "D:1001",
      "D:101",
      "D:102",
      "D:103",
      "D:104",
      "D:105",
      "D:106",
      "D:107",
      "D:108",
      "D:109",
      "D:110",
      "D:111",
      "D:112",
      "D:113",
      "D:114",
      "D:115",
      "D:116",
      "D:117",
      "D:118",
      "D:119",
      "D:120",
      "D:121",
      "D:122",
      "D:123",
      "D:124",
      "D:125",
      "D:126",
      "D:127",
      "D:128",
      "D:129",
      "D:130",
      "D:131",
      "D:132",
      "D:133",
      "D:134",
      "D:135",
      "D:136",
      "D:137",
      "D:138",
      "D:139",
      "D:140",
      "D:147",
      "D:148",
      "D:149",
      "D:150",
      "D:151",
      "D:152",
      "D:153",
      "D:154",
      "D:155",
      "D:156",
      "D:157",
      "D:158",
      "D:159",
      "D:160",
      "D:161",
      "D:162",
      "D:163",
      "D:164",
      "D:165",
      "D:166",
      "D:167",
      "D:168",
      "D:169",
      "D:170",
      "D:171",
      "D:172",
      "D:173",
      "D:174",
      "D:175",
      "D:176",
      "D:177",
      "D:178",
      "D:179",
      "D:180",
      "D:181",
      "D:182",
      "D:183",
      "D:184",
      "D:185",
      "D:186",
      "D:187",
      "D:188",
      "D:189",
      "D:190",
      "D:191",
      "D:192",
      "D:193",
      "D:194",
      "D:195",
      "D:196",
      "D:197",
      "D:198",
      "D:199",
      "D:200",
      "D:201",
      "D:202",
      "D:203",
      "D:204",
      "D:205",
      "D:206",
      "D:207",
      "D:208",
      "D:209",
      "D:21",
      "D:210",
      "D:211",
      "D:212",
      "D:213",
      "D:214",
      "D:215",
      "D:216",
      "D:217",
      "D:218",
      "D:219",
      "D:22",
      "D:220",
      "D:221",
      "D:222",
      "D:223",
      "D:224",
      "D:225",
      "D:226",
      "D:227",
      "D:228",
      "D:229",
      "D:23",
      "D:230",
      "D:231",
      "D:232",
      "D:233",
      "D:234",
      "D:237",
      "D:238",
      "D:239",
      "D:24",
      "D:240",
      "D:241",
      "D:242",
      "D:243",
      "D:244",
      "D:245",
      "D:246",
      "D:247",
      "D:248",
      "D:249",
      "D:25",
      "D:250",
      "D:251",
      "D:252",
      "D:253",
      "D:254",
      "D:255",
      "D:256",
      "D:257",
      "D:258",
      "D:259",
      "D:26",
      "D:260",
      "D:261",
      "D:262",
      "D:263",
      "D:264",
      "D:265",
      "D:266",
      "D:267",
      "D:268",
      "D:269",
      "D:27",
      "D:270",
      "D:271",
      "D:272",
      "D:273",
      "D:274",
      "D:275",
      "D:276",
      "D:277",
      "D:278",
      "D:279",
      "D:28",
      "D:280",
      "D:281",
      "D:282",
      "D:283",
      "D:284",
      "D:285",
      "D:286",
      "D:287",
      "D:288",
      "D:289",
      "D:29",
      "D:290",
      "D:291",
      "D:292",
      "D:293",
      "D:294",
      "D:295",
      "D:296",
      "D:297",
      "D:298",
      "D:299",
      "D:30",
      "D:300",
      "D:301",
      "D:302",
      "D:303",
      "D:304",
      "D:31",
      "D:32",
      "D:33",
      "D:34",
      "D:35",
      "D:36",
      "D:37",
      "D:38",
      "D:39",
      "D:40",
      "D:41",
      "D:42",
      "D:43",
      "D:44",
      "D:45",
      "D:46",
      "D:47",
      "D:48",
      "D:49",
      "D:50",
      "D:51",
      "D:52",
      "D:53",
      "D:54",
      "D:55",
      "D:56",
      "D:57",
      "D:58",
      "D:59",
      "D:60",
      "D:61",
      "D:62",
      "D:63",
      "D:64",
      "D:65",
      "D:66",
      "D:67",
      "D:68",
      "D:69",
      "D:70",
      "D:72",
      "D:73",
      "D:74",
      "D:75",
      "D:76",
      "D:77",
      "D:78",
      "D:79",
      "D:97",
      "D:98",
      "D:99"
    ],
    "D:72": [
      "D:100",
      "D:1001",
      "D:101",
      "D:102",
      "D:103",
      "D:104",
      "D:105",
      "D:106",
      "D:107",
      "D:108",
      "D:109",
      "D:110",
      "D:111",
      "D:112",
      "D:113",
      "D:114",
      "D:115",
      "D:116",
      "D:117",
      "D:118",
      "D:119",
      "D:120",
      "D:121",
      "D:122",
      "D:123",
      "D:124",
      "D:125",
      "D:126",
      "D:127",
      "D:128",
      "D:129",
      "D:130",
      "D:131",
      "D:132",
      "D:133",
      "D:134",
      "D:135",
      "D:136",
      "D:137",
      "D:138",
      "D:139",
      "D:140",
      "D:147",
      "D:148",
      "D:149",
      "D:150",
      "D:151",
      "D:152",
      "D:153",
      "D:154",
      "D:155",
      "D:156",
      "D:157",
      "D:158",
      "D:159",
      "D:160",
      "D:161",
      "D:162",
      "D:163",
      "D:164",
      "D:165",
      "D:166",
      "D:167",
      "D:168",
      "D:169",
      "D:170",
      "D:171",
      "D:172",
      "D:173",
      "D:174",
      "D:175",
      "D:176",
      "D:177",
      "D:178",
      "D:179",
      "D:180",
      "D:181",
      "D:182",
      "D:183",
      "D:184",
      "D:185",
      "D:186",
      "D:187",
      "D:188",
      "D:189",
      "D:190",
      "D:191",
      "D:192",
      "D:193",
      "D:194",
      "D:195",
      "D:196",
      "D:197",
      "D:198",
      "D:199",
      "D:200",
      "D:201",
      "D:202",
      "D:203",
      "D:204",
      "D:205",
      "D:206",
      "D:207",
      "D:208",
      "D:209",
      "D:21",
      "D:210",
      "D:211",
      "D:212",
      "D:213",
      "D:214",
      "D:215",
      "D:216",
      "D:217",
      "D:218",
      "D:219",
      "D:22",
      "D:220",
      "D:221",
      "D:222",
      "D:223",
      "D:224",
      "D:225",
      "D:226",
      "D:227",
      "D:228",
      "D:229",
      "D:23",
      "D:230",
      "D:231",
      "D:232",
      "D:233",
      "D:234",
      "D:237",
      "D:238",
      "D:239",
      "D:24",
      "D:240",
      "D:241",
      "D:242",
      "D:243",
      "D:244",
      "D:245",
      "D:246",
      "D:247",
      "D:248",
      "D:249",
      "D:25",
      "D:250",
      "D:251",
      "D:252",
      "D:253",
      "D:254",
      "D:255",
      "D:256",
      "D:257",
      "D:258",
      "D:259",
      "D:26",
      "D:260",
      "D:261",
      "D:262",
      "D:263",
      "D:264",
      "D:265",
      "D:266",
      "D:267",
      "D:268",
      "D:269",
      "D:27",
      "D:270",
      "D:271",
      "D:272",
      "D:273",
      "D:274",
      "D:275",
      "D:276",
      "D:277",
      "D:278",
      "D:279",
      "D:28",
      "D:280",
      "D:281",
      "D:282",
      "D:283",
      "D:284",
      "D:285",
      "D:286",
      "D:287",
      "D:288",
      "D:289",
      "D:29",
      "D:290",
      "D:291",
      "D:292",
      "D:293",
      "D:294",
      "D:295",
      "D:296",
      "D:297",
      "D:298",
      "D:299",
      "D:30",
      "D:300",
      "D:301",
      "D:302",
      "D:303",
      "D:304",
      "D:31",
      "D:32",
      "D:33",
      "D:34",
      "D:35",
      "D:36",
      "D:37",
      "D:38",
      "D:39",
      "D:40",
      "D:41",
      "D:42",
      "D:43",
      "D:44",
      "D:45",
      "D:46",
      "D:47",
      "D:48",
      "D:49",
      "D:50",
      "D:51",
      "D:52",
      "D:53",
      "D:54",
      "D:55",
      "D:56",
      "D:57",
      "D:58",
      "D:59",
      "D:60",
      "D:61",
      "D:62",
      "D:63",
      "D:64",
      "D:65",
      "D:66",
      "D:67",
      "D:68",
      "D:69",
      "D:70",
      "D:71",
      "D:73",
      "D:74",
      "D:75",
      "D:76",
      "D:77",
      "D:78",
      "D:79",
      "D:97",
      "D:98",
      "D:99"
    ],
    "D:73": [
      "D:100",
      "D:1001",
      "D:101",
      "D:102",
      "D:103",
      "D:104",
      "D:105",
      "D:106",
      "D:107",
      "D:108",
      "D:109",
      "D:110",
      "D:111",
      "D:112",
      "D:113",
      "D:114",
      "D:115",
      "D:116",
      "D:117",
      "D:118",
      "D:119",
      "D:120",
      "D:121",
      "D:122",
      "D:123",
      "D:124",
      "D:125",
      "D:126",
      "D:127",
      "D:128",
      "D:129",
      "D:130",
      "D:131",
      "D:132",
      "D:133",
      "D:134",
      "D:135",
      "D:136",
      "D:137",
      "D:138",
      "D:139",
      "D:140",
      "D:147",
      "D:148",
      "D:149",
      "D:150",
      "D:151",
      "D:152",
      "D:153",
      "D:154",
      "D:155",
      "D:156",
      "D:157",
      "D:158",
      "D:159",
      "D:160",
      "D:161",
      "D:162",
      "D:163",
      "D:164",
      "D:165",
      "D:166",
      "D:167",
      "D:168",
      "D:169",
      "D:170",
      "D:171",
      "D:172",
      "D:173",
      "D:174",
      "D:175",
      "D:176",
      "D:177",
      "D:178",
      "D:179",
      "D:180",
      "D:181",
      "D:182",
      "D:183",
      "D:184",
      "D:185",
      "D:186",
      "D:187",
      "D:188",
      "D:189",
      "D:190",
      "D:191",
      "D:192",
      "D:193",
      "D:194",
      "D:195",
      "D:196",
      "D:197",
      "D:198",
      "D:199",
      "D:200",
      "D:201",
      "D:202",
      "D:203",
      "D:204",
      "D:205",
      "D:206",
      "D:207",
      "D:208",
      "D:209",
      "D:21",
      "D:210",
      "D:211",
      "D:212",
      "D:213",
      "D:214",
      "D:215",
      "D:216",
      "D:217",
      "D:218",
      "D:219",
      "D:22",
      "D:220",
      "D:221",
      "D:222",
      "D:223",
      "D:224",
      "D:225",
      "D:226",
      "D:227",
      "D:228",
      "D:229",
      "D:23",
      "D:230",
      "D:231",
      "D:232",
      "D:233",
      "D:234",
      "D:237",
      "D:238",
      "D:239",
      "D:24",
      "D:240",
      "D:241",
      "D:242",
      "D:243",
      "D:244",
      "D:245",
      "D:246",
      "D:247",
      "D:248",
      "D:249",
      "D:25",
      "D:250",
      "D:251",
      "D:252",
      "D:253",
      "D:254",
      "D:255",
      "D:256",
      "D:257",
      "D:258",
      "D:259",
      "D:26",
      "D:260",
      "D:261",
      "D:262",
      "D:263",
      "D:264",
      "D:265",
      "D:266",
      "D:267",
      "D:268",
      "D:269",
      "D:27",
      "D:270",
      "D:271",
      "D:272",
      "D:273",
      "D:274",
      "D:275",
      "D:276",
      "D:277",
      "D:278",
      "D:279",
      "D:28",
      "D:280",
      "D:281",
      "D:282",
      "D:283",
      "D:284",
      "D:285",
      "D:286",
      "D:287",
      "D:288",
      "D:289",
      "D:29",
      "D:290",
      "D:291",
      "D:292",
      "D:293",
      "D:294",
      "D:295",
      "D:296",
      "D:297",
      "D:298",
      "D:299",
      "D:30",
      "D:300",
      "D:301",
      "D:302",
      "D:303",
      "D:304",
      "D:31",
      "D:32",
      "D:33",
      "D:34",
      "D:35",
      "D:36",
      "D:37",
      "D:38",
      "D:39",
      "D:40",
      "D:41",
      "D:42",
      "D:43",
      "D:44",
      "D:45",
      "D:46",
      "D:47",
      "D:48",
      "D:49",
      "D:50",
      "D:51",
      "D:52",
      "D:53",
      "D:54",
      "D:55",
      "D:56",
      "D:57",
      "D:58",
      "D:59",
      "D:60",
      "D:61",
      "D:62",
      "D:63",
      "D:64",
      "D:65",
      "D:66",
      "D:67",
      "D:68",
      "D:69",
      "D:70",
      "D:71",
      "D:72",
      "D:74",
      "D:75",
      "D:76",
      "D:77",
      "D:78",
      "D:79",
      "D:97",
      "D:98",
      "D:99"
    ],
    "D:74": [
      "D:100",
      "D:1001",
      "D:101",
      "D:102",
      "D:103",
      "D:104",
      "D:105",
      "D:106",
      "D:107",
      "D:108",
      "D:109",
      "D:110",
      "D:111",
      "D:112",
      "D:113",
      "D:114",
      "D:115",
      "D:116",
      "D:117",
      "D:118",
      "D:119",
      "D:120",
      "D:121",
      "D:122",
      "D:123",
      "D:124",
      "D:125",
      "D:126",
      "D:127",
      "D:128",
      "D:129",
      "D:130",
      "D:131",
      "D:132",
      "D:133",
      "D:134",
      "D:135",
      "D:136",
      "D:137",
      "D:138",
      "D:139",
      "D:140",
      "D:147",
      "D:148",
      "D:149",
      "D:150",
      "D:151",
      "D:152",
      "D:153",
      "D:154",
      "D:155",
      "D:156",
      "D:157",
      "D:158",
      "D:159",
      "D:160",
      "D:161",
      "D:162",
      "D:163",
      "D:164",
      "D:165",
      "D:166",
      "D:167",
      "D:168",
      "D:169",
      "D:170",
      "D:171",
      "D:172",
      "D:173",
      "D:174",
      "D:175",
      "D:176",
      "D:177",
      "D:178",
      "D:179",
      "D:180",
      "D:181",
      "D:182",
      "D:183",
      "D:184",
      "D:185",
      "D:186",
      "D:187",
      "D:188",
      "D:189",
      "D:190",
      "D:191",
      "D:192",
      "D:193",
      "D:194",
      "D:195",
      "D:196",
      "D:197",
      "D:198",
      "D:199",
      "D:200",
      "D:201",
      "D:202",
      "D:203",
      "D:204",
      "D:205",
      "D:206",
      "D:207",
      "D:208",
      "D:209",
      "D:21",
      "D:210",
      "D:211",
      "D:212",
      "D:213",
      "D:214",
      "D:215",
      "D:216",
      "D:217",
      "D:218",
      "D:219",
      "D:22",
      "D:220",
      "D:221",
      "D:222",
      "D:223",
      "D:224",
      "D:225",
      "D:226",
      "D:227",
      "D:228",
      "D:229",
      "D:23",
      "D:230",
      "D:231",
      "D:232",
      "D:233",
      "D:234",
      "D:237",
      "D:238",
      "D:239",
      "D:24",
      "D:240",
      "D:241",
      "D:242",
      "D:243",
      "D:244",
      "D:245",
      "D:246",
      "D:247",
      "D:248",
      "D:249",
      "D:25",
      "D:250",
      "D:251",
      "D:252",
      "D:253",
      "D:254",
      "D:255",
      "D:256",
      "D:257",
      "D:258",
      "D:259",
      "D:26",
      "D:260",
      "D:261",
      "D:262",
      "D:263",
      "D:264",
      "D:265",
      "D:266",
      "D:267",
      "D:268",
      "D:269",
      "D:27",
      "D:270",
      "D:271",
      "D:272",
      "D:273",
      "D:274",
      "D:275",
      "D:276",
      "D:277",
      "D:278",
      "D:279",
      "D:28",
      "D:280",
      "D:281",
      "D:282",
      "D:283",
      "D:284",
      "D:285",
      "D:286",
      "D:287",
      "D:288",
      "D:289",
      "D:29",
      "D:290",
      "D:291",
      "D:292",
      "D:293",
      "D:294",
      "D:295",
      "D:296",
      "D:297",
      "D:298",
      "D:299",
      "D:30",
      "D:300",
      "D:301",
      "D:302",
      "D:303",
      "D:304",
      "D:31",
      "D:32",
      "D:33",
      "D:34",
      "D:35",
      "D:36",
      "D:37",
      "D:38",
      "D:39",
      "D:40",
      "D:41",
      "D:42",
      "D:43",
      "D:44",
      "D:45",
      "D:46",
      "D:47",
      "D:48",
      "D:49",
      "D:50",
      "D:51",
      "D:52",
      "D:53",
      "D:54",
      "D:55",
      "D:56",
      "D:57",
      "D:58",
      "D:59",
      "D:60",
      "D:61",
      "D:62",
      "D:63",
      "D:64",
      "D:65",
      "D:66",
      "D:67",
      "D:68",
      "D:69",
      "D:70",
      "D:71",
      "D:72",
      "D:73",
      "D:75",
      "D:76",
      "D:77",
      "D:78",
      "D:79",
      "D:97",
      "D:98",
      "D:99"
    ],
    "D:75": [
      "D:100",
      "D:1001",
      "D:101",
      "D:102",
      "D:103",
      "D:104",
      "D:105",
      "D:106",
      "D:107",
      "D:108",
      "D:109",
      "D:110",
      "D:111",
      "D:112",
      "D:113",
      "D:114",
      "D:115",
      "D:116",
      "D:117",
      "D:118",
      "D:119",
      "D:120",
      "D:121",
      "D:122",
      "D:123",
      "D:124",
      "D:125",
      "D:126",
      "D:127",
      "D:128",
      "D:129",
      "D:130",
      "D:131",
      "D:132",
      "D:133",
      "D:134",
      "D:135",
      "D:136",
      "D:137",
      "D:138",
      "D:139",
      "D:140",
      "D:147",
      "D:148",
      "D:149",
      "D:150",
      "D:151",
      "D:152",
      "D:153",
      "D:154",
      "D:155",
      "D:156",
      "D:157",
      "D:158",
      "D:159",
      "D:160",
      "D:161",
      "D:162",
      "D:163",
      "D:164",
      "D:165",
      "D:166",
      "D:167",
      "D:168",
      "D:169",
      "D:170",
      "D:171",
      "D:172",
      "D:173",
      "D:174",
      "D:175",
      "D:176",
      "D:177",
      "D:178",
      "D:179",
      "D:180",
      "D:181",
      "D:182",
      "D:183",
      "D:184",
      "D:185",
      "D:186",
      "D:187",
      "D:188",
      "D:189",
      "D:190",
      "D:191",
      "D:192",
      "D:193",
      "D:194",
      "D:195",
      "D:196",
      "D:197",
      "D:198",
      "D:199",
      "D:200",
      "D:201",
      "D:202",
      "D:203",
      "D:204",
      "D:205",
      "D:206",
      "D:207",
      "D:208",
      "D:209",
      "D:21",
      "D:210",
      "D:211",
      "D:212",
      "D:213",
      "D:214",
      "D:215",
      "D:216",
      "D:217",
      "D:218",
      "D:219",
      "D:22",
      "D:220",
      "D:221",
      "D:222",
      "D:223",
      "D:224",
      "D:225",
      "D:226",
      "D:227",
      "D:228",
      "D:229",
      "D:23",
      "D:230",
      "D:231",
      "D:232",
      "D:233",
      "D:234",
      "D:237",
      "D:238",
      "D:239",
      "D:24",
      "D:240",
      "D:241",
      "D:242",
      "D:243",
      "D:244",
      "D:245",
      "D:246",
      "D:247",
      "D:248",
      "D:249",
      "D:25",
      "D:250",
      "D:251",
      "D:252",
      "D:253",
      "D:254",
      "D:255",
      "D:256",
      "D:257",
      "D:258",
      "D:259",
      "D:26",
      "D:260",
      "D:261",
      "D:262",
      "D:263",
      "D:264",
      "D:265",
      "D:266",
      "D:267",
      "D:268",
      "D:269",
      "D:27",
      "D:270",
      "D:271",
      "D:272",
      "D:273",
      "D:274",
      "D:275",
      "D:276",
      "D:277",
      "D:278",
      "D:279",
      "D:28",
      "D:280",
      "D:281",
      "D:282",
      "D:283",
      "D:284",
      "D:285",
      "D:286",
      "D:287",
      "D:288",
      "D:289",
      "D:29",
      "D:290",
      "D:291",
      "D:292",
      "D:293",
      "D:294",
      "D:295",
      "D:296",
      "D:297",
      "D:298",
      "D:299",
      "D:30",
      "D:300",
      "D:301",
      "D:302",
      "D:303",
      "D:304",
      "D:31",
      "D:32",
      "D:33",
      "D:34",
      "D:35",
      "D:36",
      "D:37",
      "D:38",
      "D:39",
      "D:40",
      "D:41",
      "D:42",
      "D:43",
      "D:44",
      "D:45",
      "D:46",
      "D:47",
      "D:48",
      "D:49",
      "D:50",
      "D:51",
      "D:52",
      "D:53",
      "D:54",
      "D:55",
      "D:56",
      "D:57",
      "D:58",
      "D:59",
      "D:60",
      "D:61",
      "D:62",
      "D:63",
      "D:64",
      "D:65",
      "D:66",
      "D:67",
      "D:68",
      "D:69",
      "D:70",
      "D:71",
      "D:72",
      "D:73",
      "D:74",
      "D:76",
      "D:77",
      "D:78",
      "D:79",
      "D:97",
      "D:98",
      "D:99"
    ],
    "D:76": [
      "D:100",
      "D:1001",
      "D:101",
      "D:102",
      "D:103",
      "D:104",
      "D:105",
      "D:106",
      "D:107",
      "D:108",
      "D:109",
      "D:110",
      "D:111",
      "D:112",
      "D:113",
      "D:114",
      "D:115",
      "D:116",
      "D:117",
      "D:118",
      "D:119",
      "D:120",
      "D:121",
      "D:122",
      "D:123",
      "D:124",
      "D:125",
      "D:126",
      "D:127",
      "D:128",
      "D:129",
      "D:130",
      "D:131",
      "D:132",
      "D:133",
      "D:134",
      "D:135",
      "D:136",
      "D:137",
      "D:138",
      "D:139",
      "D:140",
      "D:147",
      "D:148",
      "D:149",
      "D:150",
      "D:151",
      "D:152",
      "D:153",
      "D:154",
      "D:155",
      "D:156",
      "D:157",
      "D:158",
      "D:159",
      "D:160",
      "D:161",
      "D:162",
      "D:163",
      "D:164",
      "D:165",
      "D:166",
      "D:167",
      "D:168",
      "D:169",
      "D:170",
      "D:171",
      "D:172",
      "D:173",
      "D:174",
      "D:175",
      "D:176",
      "D:177",
      "D:178",
      "D:179",
      "D:180",
      "D:181",
      "D:182",
      "D:183",
      "D:184",
      "D:185",
      "D:186",
      "D:187",
      "D:188",
      "D:189",
      "D:190",
      "D:191",
      "D:192",
      "D:193",
      "D:194",
      "D:195",
      "D:196",
      "D:197",
      "D:198",
      "D:199",
      "D:200",
      "D:201",
      "D:202",
      "D:203",
      "D:204",
      "D:205",
      "D:206",
      "D:207",
      "D:208",
      "D:209",
      "D:21",
      "D:210",
      "D:211",
      "D:212",
      "D:213",
      "D:214",
      "D:215",
      "D:216",
      "D:217",
      "D:218",
      "D:219",
      "D:22",
      "D:220",
      "D:221",
      "D:222",
      "D:223",
      "D:224",
      "D:225",
      "D:226",
      "D:227",
      "D:228",
      "D:229",
      "D:23",
      "D:230",
      "D:231",
      "D:232",
      "D:233",
      "D:234",
      "D:237",
      "D:238",
      "D:239",
      "D:24",
      "D:240",
      "D:241",
      "D:242",
      "D:243",
      "D:244",
      "D:245",
      "D:246",
      "D:247",
      "D:248",
      "D:249",
      "D:25",
      "D:250",
      "D:251",
      "D:252",
      "D:253",
      "D:254",
      "D:255",
      "D:256",
      "D:257",
      "D:258",
      "D:259",
      "D:26",
      "D:260",
      "D:261",
      "D:262",
      "D:263",
      "D:264",
      "D:265",
      "D:266",
      "D:267",
      "D:268",
      "D:269",
      "D:27",
      "D:270",
      "D:271",
      "D:272",
      "D:273",
      "D:274",
      "D:275",
      "D:276",
      "D:277",
      "D:278",
      "D:279",
      "D:28",
      "D:280",
      "D:281",
      "D:282",
      "D:283",
      "D:284",
      "D:285",
      "D:286",
      "D:287",
      "D:288",
      "D:289",
      "D:29",
      "D:290",
      "D:291",
      "D:292",
      "D:293",
      "D:294",
      "D:295",
      "D:296",
      "D:297",
      "D:298",
      "D:299",
      "D:30",
      "D:300",
      "D:301",
      "D:302",
      "D:303",
      "D:304",
      "D:31",
      "D:32",
      "D:33",
      "D:34",
      "D:35",
      "D:36",
      "D:37",
      "D:38",
      "D:39",
      "D:40",
      "D:41",
      "D:42",
      "D:43",
      "D:44",
      "D:45",
      "D:46",
      "D:47",
      "D:48",
      "D:49",
      "D:50",
      "D:51",
      "D:52",
      "D:53",
      "D:54",
      "D:55",
      "D:56",
      "D:57",
      "D:58",
      "D:59",
      "D:60",
      "D:61",
      "D:62",
      "D:63",
      "D:64",
      "D:65",
      "D:66",
      "D:67",
      "D:68",
      "D:69",
      "D:70",
      "D:71",
      "D:72",
      "D:73",
      "D:74",
      "D:75",
      "D:77",
      "D:78",
      "D:79",
      "D:97",
      "D:98",
      "D:99"
    ],
    "D:77": [
      "D:100",
      "D:1001",
      "D:101",
      "D:102",
      "D:103",
      "D:104",
      "D:105",
      "D:106",
      "D:107",
      "D:108",
      "D:109",
      "D:110",
      "D:111",
      "D:112",
      "D:113",
      "D:114",
      "D:115",
      "D:116",
      "D:117",
      "D:118",
      "D:119",
      "D:120",
      "D:121",
      "D:122",
      "D:123",
      "D:124",
      "D:125",
      "D:126",
      "D:127",
      "D:128",
      "D:129",
      "D:130",
      "D:131",
      "D:132",
      "D:133",
      "D:134",
      "D:135",
      "D:136",
      "D:137",
      "D:138",
      "D:139",
      "D:140",
      "D:147",
      "D:148",
      "D:149",
      "D:150",
      "D:151",
      "D:152",
      "D:153",
      "D:154",
      "D:155",
      "D:156",
      "D:157",
      "D:158",
      "D:159",
      "D:160",
      "D:161",
      "D:162",
      "D:163",
      "D:164",
      "D:165",
      "D:166",
      "D:167",
      "D:168",
      "D:169",
      "D:170",
      "D:171",
      "D:172",
      "D:173",
      "D:174",
      "D:175",
      "D:176",
      "D:177",
      "D:178",
      "D:179",
      "D:180",
      "D:181",
      "D:182",
      "D:183",
      "D:184",
      "D:185",
      "D:186",
      "D:187",
      "D:188",
      "D:189",
      "D:190",
      "D:191",
      "D:192",
      "D:193",
      "D:194",
      "D:195",
      "D:196",
      "D:197",
      "D:198",
      "D:199",
      "D:200",
      "D:201",
      "D:202",
      "D:203",
      "D:204",
      "D:205",
      "D:206",
      "D:207",
      "D:208",
      "D:209",
      "D:21",
      "D:210",
      "D:211",
      "D:212",
      "D:213",
      "D:214",
      "D:215",
      "D:216",
      "D:217",
      "D:218",
      "D:219",
      "D:22",
      "D:220",
      "D:221",
      "D:222",
      "D:223",
      "D:224",
      "D:225",
      "D:226",
      "D:227",
      "D:228",
      "D:229",
      "D:23",
      "D:230",
      "D:231",
      "D:232",
      "D:233",
      "D:234",
      "D:237",
      "D:238",
      "D:239",
      "D:24",
      "D:240",
      "D:241",
      "D:242",
      "D:243",
      "D:244",
      "D:245",
      "D:246",
      "D:247",
      "D:248",
      "D:249",
      "D:25",
      "D:250",
      "D:251",
      "D:252",
      "D:253",
      "D:254",
      "D:255",
      "D:256",
      "D:257",
      "D:258",
      "D:259",
      "D:26",
      "D:260",
      "D:261",
      "D:262",
      "D:263",
      "D:264",
      "D:265",
      "D:266",
      "D:267",
      "D:268",
      "D:269",
      "D:27",
      "D:270",
      "D:271",
      "D:272",
      "D:273",
      "D:274",
      "D:275",
      "D:276",
      "D:277",
      "D:278",
      "D:279",
      "D:28",
      "D:280",
      "D:281",
      "D:282",
      "D:283",
      "D:284",
      "D:285",
      "D:286",
      "D:287",
      "D:288",
      "D:289",
      "D:29",
      "D:290",
      "D:291",
      "D:292",
      "D:293",
      "D:294",
      "D:295",
      "D:296",
      "D:297",
      "D:298",
      "D:299",
      "D:30",
      "D:300",
      "D:301",
      "D:302",
      "D:303",
      "D:304",
      "D:31",
      "D:32",
      "D:33",
      "D:34",
      "D:35",
      "D:36",
      "D:37",
      "D:38",
      "D:39",
      "D:40",
      "D:41",
      "D:42",
      "D:43",
      "D:44",
      "D:45",
      "D:46",
      "D:47",
      "D:48",
      "D:49",
      "D:50",
      "D:51",
      "D:52",
      "D:53",
      "D:54",
      "D:55",
      "D:56",
      "D:57",
      "D:58",
      "D:59",
      "D:60",
      "D:61",
      "D:62",
      "D:63",
      "D:64",
      "D:65",
      "D:66",
      "D:67",
      "D:68",
      "D:69",
      "D:70",
      "D:71",
      "D:72",
      "D:73",
      "D:74",
      "D:75",
      "D:76",
      "D:78",
      "D:79",
      "D:97",
      "D:98",
      "D:99"
    ],
    "D:78": [
      "D:100",
      "D:1001",
      "D:101",
      "D:102",
      "D:103",
      "D:104",
      "D:105",
      "D:106",
      "D:107",
      "D:108",
      "D:109",
      "D:110",
      "D:111",
      "D:112",
      "D:113",
      "D:114",
      "D:115",
      "D:116",
      "D:117",
      "D:118",
      "D:119",
      "D:120",
      "D:121",
      "D:122",
      "D:123",
      "D:124",
      "D:125",
      "D:126",
      "D:127",
      "D:128",
      "D:129",
      "D:130",
      "D:131",
      "D:132",
      "D:133",
      "D:134",
      "D:135",
      "D:136",
      "D:137",
      "D:138",
      "D:139",
      "D:140",
      "D:147",
      "D:148",
      "D:149",
      "D:150",
      "D:151",
      "D:152",
      "D:153",
      "D:154",
      "D:155",
      "D:156",
      "D:157",
      "D:158",
      "D:159",
      "D:160",
      "D:161",
      "D:162",
      "D:163",
      "D:164",
      "D:165",
      "D:166",
      "D:167",
      "D:168",
      "D:169",
      "D:170",
      "D:171",
      "D:172",
      "D:173",
      "D:174",
      "D:175",
      "D:176",
      "D:177",
      "D:178",
      "D:179",
      "D:180",
      "D:181",
      "D:182",
      "D:183",
      "D:184",
      "D:185",
      "D:186",
      "D:187",
      "D:188",
      "D:189",
      "D:190",
      "D:191",
      "D:192",
      "D:193",
      "D:194",
      "D:195",
      "D:196",
      "D:197",
      "D:198",
      "D:199",
      "D:200",
      "D:201",
      "D:202",
      "D:203",
      "D:204",
      "D:205",
      "D:206",
      "D:207",
      "D:208",
      "D:209",
      "D:21",
      "D:210",
      "D:211",
      "D:212",
      "D:213",
      "D:214",
      "D:215",
      "D:216",
      "D:217",
      "D:218",
      "D:219",
      "D:22",
      "D:220",
      "D:221",
      "D:222",
      "D:223",
      "D:224",
      "D:225",
      "D:226",
      "D:227",
      "D:228",
      "D:229",
      "D:23",
      "D:230",
      "D:231",
      "D:232",
      "D:233",
      "D:234",
      "D:237",
      "D:238",
      "D:239",
      "D:24",
      "D:240",
      "D:241",
      "D:242",
      "D:243",
      "D:244",
      "D:245",
      "D:246",
      "D:247",
      "D:248",
      "D:249",
      "D:25",
      "D:250",
      "D:251",
      "D:252",
      "D:253",
      "D:254",
      "D:255",
      "D:256",
      "D:257",
      "D:258",
      "D:259",
      "D:26",
      "D:260",
      "D:261",
      "D:262",
      "D:263",
      "D:264",
      "D:265",
      "D:266",
      "D:267",
      "D:268",
      "D:269",
      "D:27",
      "D:270",
      "D:271",
      "D:272",
      "D:273",
      "D:274",
      "D:275",
      "D:276",
      "D:277",
      "D:278",
      "D:279",
      "D:28",
      "D:280",
      "D:281",
      "D:282",
      "D:283",
      "D:284",
      "D:285",
      "D:286",
      "D:287",
      "D:288",
      "D:289",
      "D:29",
      "D:290",
      "D:291",
      "D:292",
      "D:293",
      "D:294",
      "D:295",
      "D:296",
      "D:297",
      "D:298",
      "D:299",
      "D:30",
      "D:300",
      "D:301",
      "D:302",
      "D:303",
      "D:304",
      "D:31",
      "D:32",
      "D:33",
      "D:34",
      "D:35",
      "D:36",
      "D:37",
      "D:38",
      "D:39",
      "D:40",
      "D:41",
      "D:42",
      "D:43",
      "D:44",
      "D:45",
      "D:46",
      "D:47",
      "D:48",
      "D:49",
      "D:50",
      "D:51",
      "D:52",
      "D:53",
      "D:54",
      "D:55",
      "D:56",
      "D:57",
      "D:58",
      "D:59",
      "D:60",
      "D:61",
      "D:62",
      "D:63",
      "D:64",
      "D:65",
      "D:66",
      "D:67",
      "D:68",
      "D:69",
      "D:70",
      "D:71",
      "D:72",
      "D:73",
      "D:74",
      "D:75",
      "D:76",
      "D:77",
      "D:79",
      "D:97",
      "D:98",
      "D:99"
    ],
    "D:79": [
      "D:100",
      "D:1001",
      "D:101",
      "D:102",
      "D:103",
      "D:104",
      "D:105",
      "D:106",
      "D:107",
      "D:108",
      "D:109",
      "D:110",
      "D:111",
      "D:112",
      "D:113",
      "D:114",
      "D:115",
      "D:116",
      "D:117",
      "D:118",
      "D:119",
      "D:120",
      "D:121",
      "D:122",
      "D:123",
      "D:124",
      "D:125",
      "D:126",
      "D:127",
      "D:128",
      "D:129",
      "D:130",
      "D:131",
      "D:132",
      "D:133",
      "D:134",
      "D:135",
      "D:136",
      "D:137",
      "D:138",
      "D:139",
      "D:140",
      "D:147",
      "D:148",
      "D:149",
      "D:150",
      "D:151",
      "D:152",
      "D:153",
      "D:154",
      "D:155",
      "D:156",
      "D:157",
      "D:158",
      "D:159",
      "D:160",
      "D:161",
      "D:162",
      "D:163",
      "D:164",
      "D:165",
      "D:166",
      "D:167",
      "D:168",
      "D:169",
      "D:170",
      "D:171",
      "D:172",
      "D:173",
      "D:174",
      "D:175",
      "D:176",
      "D:177",
      "D:178",
      "D:179",
      "D:180",
      "D:181",
      "D:182",
      "D:183",
      "D:184",
      "D:185",
      "D:186",
      "D:187",
      "D:188",
      "D:189",
      "D:190",
      "D:191",
      "D:192",
      "D:193",
      "D:194",
      "D:195",
      "D:196",
      "D:197",
      "D:198",
      "D:199",
      "D:200",
      "D:201",
      "D:202",
      "D:203",
      "D:204",
      "D:205",
      "D:206",
      "D:207",
      "D:208",
      "D:209",
      "D:21",
      "D:210",
      "D:211",
      "D:212",
      "D:213",
      "D:214",
      "D:215",
      "D:216",
      "D:217",
      "D:218",
      "D:219",
      "D:22",
      "D:220",
      "D:221",
      "D:222",
      "D:223",
      "D:224",
      "D:225",
      "D:226",
      "D:227",
      "D:228",
      "D:229",
      "D:23",
      "D:230",
      "D:231",
      "D:232",
      "D:233",
      "D:234",
      "D:237",
      "D:238",
      "D:239",
      "D:24",
      "D:240",
      "D:241",
      "D:242",
      "D:243",
      "D:244",
      "D:245",
      "D:246",
      "D:247",
      "D:248",
      "D:249",
      "D:25",
      "D:250",
      "D:251",
      "D:252",
      "D:253",
      "D:254",
      "D:255",
      "D:256",
      "D:257",
      "D:258",
      "D:259",
      "D:26",
      "D:260",
      "D:261",
      "D:262",
      "D:263",
      "D:264",
      "D:265",
      "D:266",
      "D:267",
      "D:268",
      "D:269",
      "D:27",
      "D:270",
      "D:271",
      "D:272",
      "D:273",
      "D:274",
      "D:275",
      "D:276",
      "D:277",
      "D:278",
      "D:279",
      "D:28",
      "D:280",
      "D:281",
      "D:282",
      "D:283",
      "D:284",
      "D:285",
      "D:286",
      "D:287",
      "D:288",
      "D:289",
      "D:29",
      "D:290",
      "D:291",
      "D:292",
      "D:293",
      "D:294",
      "D:295",
      "D:296",
      "D:297",
      "D:298",
      "D:299",
      "D:30",
      "D:300",
      "D:301",
      "D:302",
      "D:303",
      "D:304",
      "D:31",
      "D:32",
      "D:33",
      "D:34",
      "D:35",
      "D:36",
      "D:37",
      "D:38",
      "D:39",
      "D:40",
      "D:41",
      "D:42",
      "D:43",
      "D:44",
      "D:45",
      "D:46",
      "D:47",
      "D:48",
      "D:49",
      "D:50",
      "D:51",
      "D:52",
      "D:53",
      "D:54",
      "D:55",
      "D:56",
      "D:57",
      "D:58",
      "D:59",
      "D:60",
      "D:61",
      "D:62",
      "D:63",
      "D:64",
      "D:65",
      "D:66",
      "D:67",
      "D:68",
      "D:69",
      "D:70",
      "D:71",
      "D:72",
      "D:73",
      "D:74",
      "D:75",
      "D:76",
      "D:77",
      "D:78",
      "D:97",
      "D:98",
      "D:99"
    ],
    "D:97": [
      "D:100",
      "D:1001",
      "D:101",
      "D:102",
      "D:103",
      "D:104",
      "D:105",
      "D:106",
      "D:107",
      "D:108",
      "D:109",
      "D:110",
      "D:111",
      "D:112",
      "D:113",
      "D:114",
      "D:115",
      "D:116",
      "D:117",
      "D:118",
      "D:119",
      "D:120",
      "D:121",
      "D:122",
      "D:123",
      "D:124",
      "D:125",
      "D:126",
      "D:127",
      "D:128",
      "D:129",
      "D:130",
      "D:131",
      "D:132",
      "D:133",
      "D:134",
      "D:135",
      "D:136",
      "D:137",
      "D:138",
      "D:139",
      "D:140",
      "D:147",
      "D:148",
      "D:149",
      "D:150",
      "D:151",
      "D:152",
      "D:153",
      "D:154",
      "D:155",
      "D:156",
      "D:157",
      "D:158",
      "D:159",
      "D:160",
      "D:161",
      "D:162",
      "D:163",
      "D:164",
      "D:165",
      "D:166",
      "D:167",
      "D:168",
      "D:169",
      "D:170",
      "D:171",
      "D:172",
      "D:173",
      "D:174",
      "D:175",
      "D:176",
      "D:177",
      "D:178",
      "D:179",
      "D:180",
      "D:181",
      "D:182",
      "D:183",
      "D:184",
      "D:185",
      "D:186",
      "D:187",
      "D:188",
      "D:189",
      "D:190",
      "D:191",
      "D:192",
      "D:193",
      "D:194",
      "D:195",
      "D:196",
      "D:197",
      "D:198",
      "D:199",
      "D:200",
      "D:201",
      "D:202",
      "D:203",
      "D:204",
      "D:205",
      "D:206",
      "D:207",
      "D:208",
      "D:209",
      "D:21",
      "D:210",
      "D:211",
      "D:212",
      "D:213",
      "D:214",
      "D:215",
      "D:216",
      "D:217",
      "D:218",
      "D:219",
      "D:22",
      "D:220",
      "D:221",
      "D:222",
      "D:223",
      "D:224",
      "D:225",
      "D:226",
      "D:227",
      "D:228",
      "D:229",
      "D:23",
      "D:230",
      "D:231",
      "D:232",
      "D:233",
      "D:234",
      "D:237",
      "D:238",
      "D:239",
      "D:24",
      "D:240",
      "D:241",
      "D:242",
      "D:243",
      "D:244",
      "D:245",
      "D:246",
      "D:247",
      "D:248",
      "D:249",
      "D:25",
      "D:250",
      "D:251",
      "D:252",
      "D:253",
      "D:254",
      "D:255",
      "D:256",
      "D:257",
      "D:258",
      "D:259",
      "D:26",
      "D:260",
      "D:261",
      "D:262",
      "D:263",
      "D:264",
      "D:265",
      "D:266",
      "D:267",
      "D:268",
      "D:269",
      "D:27",
      "D:270",
      "D:271",
      "D:272",
      "D:273",
      "D:274",
      "D:275",
      "D:276",
      "D:277",
      "D:278",
      "D:279",
      "D:28",
      "D:280",
      "D:281",
      "D:282",
      "D:283",
      "D:284",
      "D:285",
      "D:286",
      "D:287",
      "D:288",
      "D:289",
      "D:29",
      "D:290",
      "D:291",
      "D:292",
      "D:293",
      "D:294",
      "D:295",
      "D:296",
      "D:297",
      "D:298",
      "D:299",
      "D:30",
      "D:300",
      "D:301",
      "D:302",
      "D:303",
      "D:304",
      "D:31",
      "D:32",
      "D:33",
      "D:34",
      "D:35",
      "D:36",
      "D:37",
      "D:38",
      "D:39",
      "D:40",
      "D:41",
      "D:42",
      "D:43",
      "D:44",
      "D:45",
      "D:46",
      "D:47",
      "D:48",
      "D:49",
      "D:50",
      "D:51",
      "D:52",
      "D:53",
      "D:54",
      "D:55",
      "D:56",
      "D:57",
      "D:58",
      "D:59",
      "D:60",
      "D:61",
      "D:62",
      "D:63",
      "D:64",
      "D:65",
      "D:66",
      "D:67",
      "D:68",
      "D:69",
      "D:70",
      "D:71",
      "D:72",
      "D:73",
      "D:74",
      "D:75",
      "D:76",
      "D:77",
      "D:78",
      "D:79",
      "D:98",
      "D:99"
    ],
    "D:98": [
      "D:100",
      "D:1001",
      "D:101",
      "D:102",
      "D:103",
      "D:104",
      "D:105",
      "D:106",
      "D:107",
      "D:108",
      "D:109",
      "D:110",
      "D:111",
      "D:112",
      "D:113",
      "D:114",
      "D:115",
      "D:116",
      "D:117",
      "D:118",
      "D:119",
      "D:120",
      "D:121",
      "D:122",
      "D:123",
      "D:124",
      "D:125",
      "D:126",
      "D:127",
      "D:128",
      "D:129",
      "D:130",
      "D:131",
      "D:132",
      "D:133",
      "D:134",
      "D:135",
      "D:136",
      "D:137",
      "D:138",
      "D:139",
      "D:140",
      "D:147",
      "D:148",
      "D:149",
      "D:150",
      "D:151",
      "D:152",
      "D:153",
      "D:154",
      "D:155",
      "D:156",
      "D:157",
      "D:158",
      "D:159",
      "D:160",
      "D:161",
      "D:162",
      "D:163",
      "D:164",
      "D:165",
      "D:166",
      "D:167",
      "D:168",
      "D:169",
      "D:170",
      "D:171",
      "D:172",
      "D:173",
      "D:174",
      "D:175",
      "D:176",
      "D:177",
      "D:178",
      "D:179",
      "D:180",
      "D:181",
      "D:182",
      "D:183",
      "D:184",
      "D:185",
      "D:186",
      "D:187",
      "D:188",
      "D:189",
      "D:190",
      "D:191",
      "D:192",
      "D:193",
      "D:194",
      "D:195",
      "D:196",
      "D:197",
      "D:198",
      "D:199",
      "D:200",
      "D:201",
      "D:202",
      "D:203",
      "D:204",
      "D:205",
      "D:206",
      "D:207",
      "D:208",
      "D:209",
      "D:21",
      "D:210",
      "D:211",
      "D:212",
      "D:213",
      "D:214",
      "D:215",
      "D:216",
      "D:217",
      "D:218",
      "D:219",
      "D:22",
      "D:220",
      "D:221",
      "D:222",
      "D:223",
      "D:224",
      "D:225",
      "D:226",
      "D:227",
      "D:228",
      "D:229",
      "D:23",
      "D:230",
      "D:231",
      "D:232",
      "D:233",
      "D:234",
      "D:237",
      "D:238",
      "D:239",
      "D:24",
      "D:240",
      "D:241",
      "D:242",
      "D:243",
      "D:244",
      "D:245",
      "D:246",
      "D:247",
      "D:248",
      "D:249",
      "D:25",
      "D:250",
      "D:251",
      "D:252",
      "D:253",
      "D:254",
      "D:255",
      "D:256",
      "D:257",
      "D:258",
      "D:259",
      "D:26",
      "D:260",
      "D:261",
      "D:262",
      "D:263",
      "D:264",
      "D:265",
      "D:266",
      "D:267",
      "D:268",
      "D:269",
      "D:27",
      "D:270",
      "D:271",
      "D:272",
      "D:273",
      "D:274",
      "D:275",
      "D:276",
      "D:277",
      "D:278",
      "D:279",
      "D:28",
      "D:280",
      "D:281",
      "D:282",
      "D:283",
      "D:284",
      "D:285",
      "D:286",
      "D:287",
      "D:288",
      "D:289",
      "D:29",
      "D:290",
      "D:291",
      "D:292",
      "D:293",
      "D:294",
      "D:295",
      "D:296",
      "D:297",
      "D:298",
      "D:299",
      "D:30",
      "D:300",
      "D:301",
      "D:302",
      "D:303",
      "D:304",
      "D:31",
      "D:32",
      "D:33",
      "D:34",
      "D:35",
      "D:36",
      "D:37",
      "D:38",
      "D:39",
      "D:40",
      "D:41",
      "D:42",
      "D:43",
      "D:44",
      "D:45",
      "D:46",
      "D:47",
      "D:48",
      "D:49",
      "D:50",
      "D:51",
      "D:52",
      "D:53",
      "D:54",
      "D:55",
      "D:56",
      "D:57",
      "D:58",
      "D:59",
      "D:60",
      "D:61",
      "D:62",
      "D:63",
      "D:64",
      "D:65",
      "D:66",
      "D:67",
      "D:68",
      "D:69",
      "D:70",
      "D:71",
      "D:72",
      "D:73",
      "D:74",
      "D:75",
      "D:76",
      "D:77",
      "D:78",
      "D:79",
      "D:97",
      "D:99"
    ],
    "D:99": [
      "D:100",
      "D:1001",
      "D:101",
      "D:102",
      "D:103",
      "D:104",
      "D:105",
      "D:106",
      "D:107",
      "D:108",
      "D:109",
      "D:110",
      "D:111",
      "D:112",
      "D:113",
      "D:114",
      "D:115",
      "D:116",
      "D:117",
      "D:118",
      "D:119",
      "D:120",
      "D:121",
      "D:122",
      "D:123",
      "D:124",
      "D:125",
      "D:126",
      "D:127",
      "D:128",
      "D:129",
      "D:130",
      "D:131",
      "D:132",
      "D:133",
      "D:134",
      "D:135",
      "D:136",
      "D:137",
      "D:138",
      "D:139",
      "D:140",
      "D:147",
      "D:148",
      "D:149",
      "D:150",
      "D:151",
      "D:152",
      "D:153",
      "D:154",
      "D:155",
      "D:156",
      "D:157",
      "D:158",
      "D:159",
      "D:160",
      "D:161",
      "D:162",
      "D:163",
      "D:164",
      "D:165",
      "D:166",
      "D:167",
      "D:168",
      "D:169",
      "D:170",
      "D:171",
      "D:172",
      "D:173",
      "D:174",
      "D:175",
      "D:176",
      "D:177",
      "D:178",
      "D:179",
      "D:180",
      "D:181",
      "D:182",
      "D:183",
      "D:184",
      "D:185",
      "D:186",
      "D:187",
      "D:188",
      "D:189",
      "D:190",
      "D:191",
      "D:192",
      "D:193",
      "D:194",
      "D:195",
      "D:196",
      "D:197",
      "D:198",
      "D:199",
      "D:200",
      "D:201",
      "D:202",
      "D:203",
      "D:204",
      "D:205",
      "D:206",
      "D:207",
      "D:208",
      "D:209",
      "D:21",
      "D:210",
      "D:211",
      "D:212",
      "D:213",
      "D:214",
      "D:215",
      "D:216",
      "D:217",
      "D:218",
      "D:219",
      "D:22",
      "D:220",
      "D:221",
      "D:222",
      "D:223",
      "D:224",
      "D:225",
      "D:226",
      "D:227",
      "D:228",
      "D:229",
      "D:23",
      "D:230",
      "D:231",
      "D:232",
      "D:233",
      "D:234",
      "D:237",
      "D:238",
      "D:239",
      "D:24",
      "D:240",
      "D:241",
      "D:242",
      "D:243",
      "D:244",
      "D:245",
      "D:246",
      "D:247",
      "D:248",
      "D:249",
      "D:25",
      "D:250",
      "D:251",
      "D:252",
      "D:253",
      "D:254",
      "D:255",
      "D:256",
      "D:257",
      "D:258",
      "D:259",
      "D:26",
      "D:260",
      "D:261",
      "D:262",
      "D:263",
      "D:264",
      "D:265",
      "D:266",
      "D:267",
      "D:268",
      "D:269",
      "D:27",
      "D:270",
      "D:271",
      "D:272",
      "D:273",
      "D:274",
      "D:275",
      "D:276",
      "D:277",
      "D:278",
      "D:279",
      "D:28",
      "D:280",
      "D:281",
      "D:282",
      "D:283",
      "D:284",
      "D:285",
      "D:286",
      "D:287",
      "D:288",
      "D:289",
      "D:29",
      "D:290",
      "D:291",
      "D:292",
      "D:293",
      "D:294",
      "D:295",
      "D:296",
      "D:297",
      "D:298",
      "D:299",
      "D:30",
      "D:300",
      "D:301",
      "D:302",
      "D:303",
      "D:304",
      "D:31",
      "D:32",
      "D:33",
      "D:34",
      "D:35",
      "D:36",
      "D:37",
      "D:38",
      "D:39",
      "D:40",
      "D:41",
      "D:42",
      "D:43",
      "D:44",
      "D:45",
      "D:46",
      "D:47",
      "D:48",
      "D:49",
      "D:50",
      "D:51",
      "D:52",
      "D:53",
      "D:54",
      "D:55",
      "D:56",
      "D:57",
      "D:58",
      "D:59",
      "D:60",
      "D:61",
      "D:62",
      "D:63",
      "D:64",
      "D:65",
      "D:66",
      "D:67",
      "D:68",
      "D:69",
      "D:70",
      "D:71",
      "D:72",
      "D:73",
      "D:74",
      "D:75",
      "D:76",
      "D:77",
      "D:78",
      "D:79",
      "D:97",
      "D:98"
    ],
    "D:100": [
      "D:1001",
      "D:101",
      "D:102",
      "D:103",
      "D:104",
      "D:105",
      "D:106",
      "D:107",
      "D:108",
      "D:109",
      "D:110",
      "D:111",
      "D:112",
      "D:113",
      "D:114",
      "D:115",
      "D:116",
      "D:117",
      "D:118",
      "D:119",
      "D:120",
      "D:121",
      "D:122",
      "D:123",
      "D:124",
      "D:125",
      "D:126",
      "D:127",
      "D:128",
      "D:129",
      "D:130",
      "D:131",
      "D:132",
      "D:133",
      "D:134",
      "D:135",
      "D:136",
      "D:137",
      "D:138",
      "D:139",
      "D:140",
      "D:147",
      "D:148",
      "D:149",
      "D:150",
      "D:151",
      "D:152",
      "D:153",
      "D:154",
      "D:155",
      "D:156",
      "D:157",
      "D:158",
      "D:159",
      "D:160",
      "D:161",
      "D:162",
      "D:163",
      "D:164",
      "D:165",
      "D:166",
      "D:167",
      "D:168",
      "D:169",
      "D:170",
      "D:171",
      "D:172",
      "D:173",
      "D:174",
      "D:175",
      "D:176",
      "D:177",
      "D:178",
      "D:179",
      "D:180",
      "D:181",
      "D:182",
      "D:183",
      "D:184",
      "D:185",
      "D:186",
      "D:187",
      "D:188",
      "D:189",
      "D:190",
      "D:191",
      "D:192",
      "D:193",
      "D:194",
      "D:195",
      "D:196",
      "D:197",
      "D:198",
      "D:199",
      "D:200",
      "D:201",
      "D:202",
      "D:203",
      "D:204",
      "D:205",
      "D:206",
      "D:207",
      "D:208",
      "D:209",
      "D:21",
      "D:210",
      "D:211",
      "D:212",
      "D:213",
      "D:214",
      "D:215",
      "D:216",
      "D:217",
      "D:218",
      "D:219",
      "D:22",
      "D:220",
      "D:221",
      "D:222",
      "D:223",
      "D:224",
      "D:225",
      "D:226",
      "D:227",
      "D:228",
      "D:229",
      "D:23",
      "D:230",
      "D:231",
      "D:232",
      "D:233",
      "D:234",
      "D:237",
      "D:238",
      "D:239",
      "D:24",
      "D:240",
      "D:241",
      "D:242",
      "D:243",
      "D:244",
      "D:245",
      "D:246",
      "D:247",
      "D:248",
      "D:249",
      "D:25",
      "D:250",
      "D:251",
      "D:252",
      "D:253",
      "D:254",
      "D:255",
      "D:256",
      "D:257",
      "D:258",
      "D:259",
      "D:26",
      "D:260",
      "D:261",
      "D:262",
      "D:263",
      "D:264",
      "D:265",
      "D:266",
      "D:267",
      "D:268",
      "D:269",
      "D:27",
      "D:270",
      "D:271",
      "D:272",
      "D:273",
      "D:274",
      "D:275",
      "D:276",
      "D:277",
      "D:278",
      "D:279",
      "D:28",
      "D:280",
      "D:281",
      "D:282",
      "D:283",
      "D:284",
      "D:285",
      "D:286",
      "D:287",
      "D:288",
      "D:289",
      "D:29",
      "D:290",
      "D:291",
      "D:292",
      "D:293",
      "D:294",
      "D:295",
      "D:296",
      "D:297",
      "D:298",
      "D:299",
      "D:30",
      "D:300",
      "D:301",
      "D:302",
      "D:303",
      "D:304",
      "D:31",
      "D:32",
      "D:33",
      "D:34",
      "D:35",
      "D:36",
      "D:37",
      "D:38",
      "D:39",
      "D:40",
      "D:41",
      "D:42",
      "D:43",
      "D:44",
      "D:45",
      "D:46",
      "D:47",
      "D:48",
      "D:49",
      "D:50",
      "D:51",
      "D:52",
      "D:53",
      "D:54",
      "D:55",
      "D:56",
      "D:57",
      "D:58",
      "D:59",
      "D:60",
      "D:61",
      "D:62",
      "D:63",
      "D:64",
      "D:65",
      "D:66",
      "D:67",
      "D:68",
      "D:69",
      "D:70",
      "D:71",
      "D:72",
      "D:73",
      "D:74",
      "D:75",
      "D:76",
      "D:77",
      "D:78",
      "D:79",
      "D:97",
      "D:98",
      "D:99"
    ],
    "D:101": [
      "D:100",
      "D:1001",
      "D:102",
      "D:103",
      "D:104",
      "D:105",
      "D:106",
      "D:107",
      "D:108",
      "D:109",
      "D:110",
      "D:111",
      "D:112",
      "D:113",
      "D:114",
      "D:115",
      "D:116",
      "D:117",
      "D:118",
      "D:119",
      "D:120",
      "D:121",
      "D:122",
      "D:123",
      "D:124",
      "D:125",
      "D:126",
      "D:127",
      "D:128",
      "D:129",
      "D:130",
      "D:131",
      "D:132",
      "D:133",
      "D:134",
      "D:135",
      "D:136",
      "D:137",
      "D:138",
      "D:139",
      "D:140",
      "D:147",
      "D:148",
      "D:149",
      "D:150",
      "D:151",
      "D:152",
      "D:153",
      "D:154",
      "D:155",
      "D:156",
      "D:157",
      "D:158",
      "D:159",
      "D:160",
      "D:161",
      "D:162",
      "D:163",
      "D:164",
      "D:165",
      "D:166",
      "D:167",
      "D:168",
      "D:169",
      "D:170",
      "D:171",
      "D:172",
      "D:173",
      "D:174",
      "D:175",
      "D:176",
      "D:177",
      "D:178",
      "D:179",
      "D:180",
      "D:181",
      "D:182",
      "D:183",
      "D:184",
      "D:185",
      "D:186",
      "D:187",
      "D:188",
      "D:189",
      "D:190",
      "D:191",
      "D:192",
      "D:193",
      "D:194",
      "D:195",
      "D:196",
      "D:197",
      "D:198",
      "D:199",
      "D:200",
      "D:201",
      "D:202",
      "D:203",
      "D:204",
      "D:205",
      "D:206",
      "D:207",
      "D:208",
      "D:209",
      "D:21",
      "D:210",
      "D:211",
      "D:212",
      "D:213",
      "D:214",
      "D:215",
      "D:216",
      "D:217",
      "D:218",
      "D:219",
      "D:22",
      "D:220",
      "D:221",
      "D:222",
      "D:223",
      "D:224",
      "D:225",
      "D:226",
      "D:227",
      "D:228",
      "D:229",
      "D:23",
      "D:230",
      "D:231",
      "D:232",
      "D:233",
      "D:234",
      "D:237",
      "D:238",
      "D:239",
      "D:24",
      "D:240",
      "D:241",
      "D:242",
      "D:243",
      "D:244",
      "D:245",
      "D:246",
      "D:247",
      "D:248",
      "D:249",
      "D:25",
      "D:250",
      "D:251",
      "D:252",
      "D:253",
      "D:254",
      "D:255",
      "D:256",
      "D:257",
      "D:258",
      "D:259",
      "D:26",
      "D:260",
      "D:261",
      "D:262",
      "D:263",
      "D:264",
      "D:265",
      "D:266",
      "D:267",
      "D:268",
      "D:269",
      "D:27",
      "D:270",
      "D:271",
      "D:272",
      "D:273",
      "D:274",
      "D:275",
      "D:276",
      "D:277",
      "D:278",
      "D:279",
      "D:28",
      "D:280",
      "D:281",
      "D:282",
      "D:283",
      "D:284",
      "D:285",
      "D:286",
      "D:287",
      "D:288",
      "D:289",
      "D:29",
      "D:290",
      "D:291",
      "D:292",
      "D:293",
      "D:294",
      "D:295",
      "D:296",
      "D:297",
      "D:298",
      "D:299",
      "D:30",
      "D:300",
      "D:301",
      "D:302",
      "D:303",
      "D:304",
      "D:31",
      "D:32",
      "D:33",
      "D:34",
      "D:35",
      "D:36",
      "D:37",
      "D:38",
      "D:39",
      "D:40",
      "D:41",
      "D:42",
      "D:43",
      "D:44",
      "D:45",
      "D:46",
      "D:47",
      "D:48",
      "D:49",
      "D:50",
      "D:51",
      "D:52",
      "D:53",
      "D:54",
      "D:55",
      "D:56",
      "D:57",
      "D:58",
      "D:59",
      "D:60",
      "D:61",
      "D:62",
      "D:63",
      "D:64",
      "D:65",
      "D:66",
      "D:67",
      "D:68",
      "D:69",
      "D:70",
      "D:71",
      "D:72",
      "D:73",
      "D:74",
      "D:75",
      "D:76",
      "D:77",
      "D:78",
      "D:79",
      "D:97",
      "D:98",
      "D:99"
    ],
    "D:102": [
      "D:100",
      "D:1001",
      "D:101",
      "D:103",
      "D:104",
      "D:105",
      "D:106",
      "D:107",
      "D:108",
      "D:109",
      "D:110",
      "D:111",
      "D:112",
      "D:113",
      "D:114",
      "D:115",
      "D:116",
      "D:117",
      "D:118",
      "D:119",
      "D:120",
      "D:121",
      "D:122",
      "D:123",
      "D:124",
      "D:125",
      "D:126",
      "D:127",
      "D:128",
      "D:129",
      "D:130",
      "D:131",
      "D:132",
      "D:133",
      "D:134",
      "D:135",
      "D:136",
      "D:137",
      "D:138",
      "D:139",
      "D:140",
      "D:147",
      "D:148",
      "D:149",
      "D:150",
      "D:151",
      "D:152",
      "D:153",
      "D:154",
      "D:155",
      "D:156",
      "D:157",
      "D:158",
      "D:159",
      "D:160",
      "D:161",
      "D:162",
      "D:163",
      "D:164",
      "D:165",
      "D:166",
      "D:167",
      "D:168",
      "D:169",
      "D:170",
      "D:171",
      "D:172",
      "D:173",
      "D:174",
      "D:175",
      "D:176",
      "D:177",
      "D:178",
      "D:179",
      "D:180",
      "D:181",
      "D:182",
      "D:183",
      "D:184",
      "D:185",
      "D:186",
      "D:187",
      "D:188",
      "D:189",
      "D:190",
      "D:191",
      "D:192",
      "D:193",
      "D:194",
      "D:195",
      "D:196",
      "D:197",
      "D:198",
      "D:199",
      "D:200",
      "D:201",
      "D:202",
      "D:203",
      "D:204",
      "D:205",
      "D:206",
      "D:207",
      "D:208",
      "D:209",
      "D:21",
      "D:210",
      "D:211",
      "D:212",
      "D:213",
      "D:214",
      "D:215",
      "D:216",
      "D:217",
      "D:218",
      "D:219",
      "D:22",
      "D:220",
      "D:221",
      "D:222",
      "D:223",
      "D:224",
      "D:225",
      "D:226",
      "D:227",
      "D:228",
      "D:229",
      "D:23",
      "D:230",
      "D:231",
      "D:232",
      "D:233",
      "D:234",
      "D:237",
      "D:238",
      "D:239",
      "D:24",
      "D:240",
      "D:241",
      "D:242",
      "D:243",
      "D:244",
      "D:245",
      "D:246",
      "D:247",
      "D:248",
      "D:249",
      "D:25",
      "D:250",
      "D:251",
      "D:252",
      "D:253",
      "D:254",
      "D:255",
      "D:256",
      "D:257",
      "D:258",
      "D:259",
      "D:26",
      "D:260",
      "D:261",
      "D:262",
      "D:263",
      "D:264",
      "D:265",
      "D:266",
      "D:267",
      "D:268",
      "D:269",
      "D:27",
      "D:270",
      "D:271",
      "D:272",
      "D:273",
      "D:274",
      "D:275",
      "D:276",
      "D:277",
      "D:278",
      "D:279",
      "D:28",
      "D:280",
      "D:281",
      "D:282",
      "D:283",
      "D:284",
      "D:285",
      "D:286",
      "D:287",
      "D:288",
      "D:289",
      "D:29",
      "D:290",
      "D:291",
      "D:292",
      "D:293",
      "D:294",
      "D:295",
      "D:296",
      "D:297",
      "D:298",
      "D:299",
      "D:30",
      "D:300",
      "D:301",
      "D:302",
      "D:303",
      "D:304",
      "D:31",
      "D:32",
      "D:33",
      "D:34",
      "D:35",
      "D:36",
      "D:37",
      "D:38",
      "D:39",
      "D:40",
      "D:41",
      "D:42",
      "D:43",
      "D:44",
      "D:45",
      "D:46",
      "D:47",
      "D:48",
      "D:49",
      "D:50",
      "D:51",
      "D:52",
      "D:53",
      "D:54",
      "D:55",
      "D:56",
      "D:57",
      "D:58",
      "D:59",
      "D:60",
      "D:61",
      "D:62",
      "D:63",
      "D:64",
      "D:65",
      "D:66",
      "D:67",
      "D:68",
      "D:69",
      "D:70",
      "D:71",
      "D:72",
      "D:73",
      "D:74",
      "D:75",
      "D:76",
      "D:77",
      "D:78",
      "D:79",
      "D:97",
      "D:98",
      "D:99"
    ],
    "D:103": [
      "D:100",
      "D:1001",
      "D:101",
      "D:102",
      "D:104",
      "D:105",
      "D:106",
      "D:107",
      "D:108",
      "D:109",
      "D:110",
      "D:111",
      "D:112",
      "D:113",
      "D:114",
      "D:115",
      "D:116",
      "D:117",
      "D:118",
      "D:119",
      "D:120",
      "D:121",
      "D:122",
      "D:123",
      "D:124",
      "D:125",
      "D:126",
      "D:127",
      "D:128",
      "D:129",
      "D:130",
      "D:131",
      "D:132",
      "D:133",
      "D:134",
      "D:135",
      "D:136",
      "D:137",
      "D:138",
      "D:139",
      "D:140",
      "D:147",
      "D:148",
      "D:149",
      "D:150",
      "D:151",
      "D:152",
      "D:153",
      "D:154",
      "D:155",
      "D:156",
      "D:157",
      "D:158",
      "D:159",
      "D:160",
      "D:161",
      "D:162",
      "D:163",
      "D:164",
      "D:165",
      "D:166",
      "D:167",
      "D:168",
      "D:169",
      "D:170",
      "D:171",
      "D:172",
      "D:173",
      "D:174",
      "D:175",
      "D:176",
      "D:177",
      "D:178",
      "D:179",
      "D:180",
      "D:181",
      "D:182",
      "D:183",
      "D:184",
      "D:185",
      "D:186",
      "D:187",
      "D:188",
      "D:189",
      "D:190",
      "D:191",
      "D:192",
      "D:193",
      "D:194",
      "D:195",
      "D:196",
      "D:197",
      "D:198",
      "D:199",
      "D:200",
      "D:201",
      "D:202",
      "D:203",
      "D:204",
      "D:205",
      "D:206",
      "D:207",
      "D:208",
      "D:209",
      "D:21",
      "D:210",
      "D:211",
      "D:212",
      "D:213",
      "D:214",
      "D:215",
      "D:216",
      "D:217",
      "D:218",
      "D:219",
      "D:22",
      "D:220",
      "D:221",
      "D:222",
      "D:223",
      "D:224",
      "D:225",
      "D:226",
      "D:227",
      "D:228",
      "D:229",
      "D:23",
      "D:230",
      "D:231",
      "D:232",
      "D:233",
      "D:234",
      "D:237",
      "D:238",
      "D:239",
      "D:24",
      "D:240",
      "D:241",
      "D:242",
      "D:243",
      "D:244",
      "D:245",
      "D:246",
      "D:247",
      "D:248",
      "D:249",
      "D:25",
      "D:250",
      "D:251",
      "D:252",
      "D:253",
      "D:254",
      "D:255",
      "D:256",
      "D:257",
      "D:258",
      "D:259",
      "D:26",
      "D:260",
      "D:261",
      "D:262",
      "D:263",
      "D:264",
      "D:265",
      "D:266",
      "D:267",
      "D:268",
      "D:269",
      "D:27",
      "D:270",
      "D:271",
      "D:272",
      "D:273",
      "D:274",
      "D:275",
      "D:276",
      "D:277",
      "D:278",
      "D:279",
      "D:28",
      "D:280",
      "D:281",
      "D:282",
      "D:283",
      "D:284",
      "D:285",
      "D:286",
      "D:287",
      "D:288",
      "D:289",
      "D:29",
      "D:290",
      "D:291",
      "D:292",
      "D:293",
      "D:294",
      "D:295",
      "D:296",
      "D:297",
      "D:298",
      "D:299",
      "D:30",
      "D:300",
      "D:301",
      "D:302",
      "D:303",
      "D:304",
      "D:31",
      "D:32",
      "D:33",
      "D:34",
      "D:35",
      "D:36",
      "D:37",
      "D:38",
      "D:39",
      "D:40",
      "D:41",
      "D:42",
      "D:43",
      "D:44",
      "D:45",
      "D:46",
      "D:47",
      "D:48",
      "D:49",
      "D:50",
      "D:51",
      "D:52",
      "D:53",
      "D:54",
      "D:55",
      "D:56",
      "D:57",
      "D:58",
      "D:59",
      "D:60",
      "D:61",
      "D:62",
      "D:63",
      "D:64",
      "D:65",
      "D:66",
      "D:67",
      "D:68",
      "D:69",
      "D:70",
      "D:71",
      "D:72",
      "D:73",
      "D:74",
      "D:75",
      "D:76",
      "D:77",
      "D:78",
      "D:79",
      "D:97",
      "D:98",
      "D:99"
    ],
    "D:104": [
      "D:100",
      "D:1001",
      "D:101",
      "D:102",
      "D:103",
      "D:105",
      "D:106",
      "D:107",
      "D:108",
      "D:109",
      "D:110",
      "D:111",
      "D:112",
      "D:113",
      "D:114",
      "D:115",
      "D:116",
      "D:117",
      "D:118",
      "D:119",
      "D:120",
      "D:121",
      "D:122",
      "D:123",
      "D:124",
      "D:125",
      "D:126",
      "D:127",
      "D:128",
      "D:129",
      "D:130",
      "D:131",
      "D:132",
      "D:133",
      "D:134",
      "D:135",
      "D:136",
      "D:137",
      "D:138",
      "D:139",
      "D:140",
      "D:147",
      "D:148",
      "D:149",
      "D:150",
      "D:151",
      "D:152",
      "D:153",
      "D:154",
      "D:155",
      "D:156",
      "D:157",
      "D:158",
      "D:159",
      "D:160",
      "D:161",
      "D:162",
      "D:163",
      "D:164",
      "D:165",
      "D:166",
      "D:167",
      "D:168",
      "D:169",
      "D:170",
      "D:171",
      "D:172",
      "D:173",
      "D:174",
      "D:175",
      "D:176",
      "D:177",
      "D:178",
      "D:179",
      "D:180",
      "D:181",
      "D:182",
      "D:183",
      "D:184",
      "D:185",
      "D:186",
      "D:187",
      "D:188",
      "D:189",
      "D:190",
      "D:191",
      "D:192",
      "D:193",
      "D:194",
      "D:195",
      "D:196",
      "D:197",
      "D:198",
      "D:199",
      "D:200",
      "D:201",
      "D:202",
      "D:203",
      "D:204",
      "D:205",
      "D:206",
      "D:207",
      "D:208",
      "D:209",
      "D:21",
      "D:210",
      "D:211",
      "D:212",
      "D:213",
      "D:214",
      "D:215",
      "D:216",
      "D:217",
      "D:218",
      "D:219",
      "D:22",
      "D:220",
      "D:221",
      "D:222",
      "D:223",
      "D:224",
      "D:225",
      "D:226",
      "D:227",
      "D:228",
      "D:229",
      "D:23",
      "D:230",
      "D:231",
      "D:232",
      "D:233",
      "D:234",
      "D:237",
      "D:238",
      "D:239",
      "D:24",
      "D:240",
      "D:241",
      "D:242",
      "D:243",
      "D:244",
      "D:245",
      "D:246",
      "D:247",
      "D:248",
      "D:249",
      "D:25",
      "D:250",
      "D:251",
      "D:252",
      "D:253",
      "D:254",
      "D:255",
      "D:256",
      "D:257",
      "D:258",
      "D:259",
      "D:26",
      "D:260",
      "D:261",
      "D:262",
      "D:263",
      "D:264",
      "D:265",
      "D:266",
      "D:267",
      "D:268",
      "D:269",
      "D:27",
      "D:270",
      "D:271",
      "D:272",
      "D:273",
      "D:274",
      "D:275",
      "D:276",
      "D:277",
      "D:278",
      "D:279",
      "D:28",
      "D:280",
      "D:281",
      "D:282",
      "D:283",
      "D:284",
      "D:285",
      "D:286",
      "D:287",
      "D:288",
      "D:289",
      "D:29",
      "D:290",
      "D:291",
      "D:292",
      "D:293",
      "D:294",
      "D:295",
      "D:296",
      "D:297",
      "D:298",
      "D:299",
      "D:30",
      "D:300",
      "D:301",
      "D:302",
      "D:303",
      "D:304",
      "D:31",
      "D:32",
      "D:33",
      "D:34",
      "D:35",
      "D:36",
      "D:37",
      "D:38",
      "D:39",
      "D:40",
      "D:41",
      "D:42",
      "D:43",
      "D:44",
      "D:45",
      "D:46",
      "D:47",
      "D:48",
      "D:49",
      "D:50",
      "D:51",
      "D:52",
      "D:53",
      "D:54",
      "D:55",
      "D:56",
      "D:57",
      "D:58",
      "D:59",
      "D:60",
      "D:61",
      "D:62",
      "D:63",
      "D:64",
      "D:65",
      "D:66",
      "D:67",
      "D:68",
      "D:69",
      "D:70",
      "D:71",
      "D:72",
      "D:73",
      "D:74",
      "D:75",
      "D:76",
      "D:77",
      "D:78",
      "D:79",
      "D:97",
      "D:98",
      "D:99"
    ],
    "D:105": [
      "D:100",
      "D:1001",
      "D:101",
      "D:102",
      "D:103",
      "D:104",
      "D:106",
      "D:107",
      "D:108",
      "D:109",
      "D:110",
      "D:111",
      "D:112",
      "D:113",
      "D:114",
      "D:115",
      "D:116",
      "D:117",
      "D:118",
      "D:119",
      "D:120",
      "D:121",
      "D:122",
      "D:123",
      "D:124",
      "D:125",
      "D:126",
      "D:127",
      "D:128",
      "D:129",
      "D:130",
      "D:131",
      "D:132",
      "D:133",
      "D:134",
      "D:135",
      "D:136",
      "D:137",
      "D:138",
      "D:139",
      "D:140",
      "D:147",
      "D:148",
      "D:149",
      "D:150",
      "D:151",
      "D:152",
      "D:153",
      "D:154",
      "D:155",
      "D:156",
      "D:157",
      "D:158",
      "D:159",
      "D:160",
      "D:161",
      "D:162",
      "D:163",
      "D:164",
      "D:165",
      "D:166",
      "D:167",
      "D:168",
      "D:169",
      "D:170",
      "D:171",
      "D:172",
      "D:173",
      "D:174",
      "D:175",
      "D:176",
      "D:177",
      "D:178",
      "D:179",
      "D:180",
      "D:181",
      "D:182",
      "D:183",
      "D:184",
      "D:185",
      "D:186",
      "D:187",
      "D:188",
      "D:189",
      "D:190",
      "D:191",
      "D:192",
      "D:193",
      "D:194",
      "D:195",
      "D:196",
      "D:197",
      "D:198",
      "D:199",
      "D:200",
      "D:201",
      "D:202",
      "D:203",
      "D:204",
      "D:205",
      "D:206",
      "D:207",
      "D:208",
      "D:209",
      "D:21",
      "D:210",
      "D:211",
      "D:212",
      "D:213",
      "D:214",
      "D:215",
      "D:216",
      "D:217",
      "D:218",
      "D:219",
      "D:22",
      "D:220",
      "D:221",
      "D:222",
      "D:223",
      "D:224",
      "D:225",
      "D:226",
      "D:227",
      "D:228",
      "D:229",
      "D:23",
      "D:230",
      "D:231",
      "D:232",
      "D:233",
      "D:234",
      "D:237",
      "D:238",
      "D:239",
      "D:24",
      "D:240",
      "D:241",
      "D:242",
      "D:243",
      "D:244",
      "D:245",
      "D:246",
      "D:247",
      "D:248",
      "D:249",
      "D:25",
      "D:250",
      "D:251",
      "D:252",
      "D:253",
      "D:254",
      "D:255",
      "D:256",
      "D:257",
      "D:258",
      "D:259",
      "D:26",
      "D:260",
      "D:261",
      "D:262",
      "D:263",
      "D:264",
      "D:265",
      "D:266",
      "D:267",
      "D:268",
      "D:269",
      "D:27",
      "D:270",
      "D:271",
      "D:272",
      "D:273",
      "D:274",
      "D:275",
      "D:276",
      "D:277",
      "D:278",
      "D:279",
      "D:28",
      "D:280",
      "D:281",
      "D:282",
      "D:283",
      "D:284",
      "D:285",
      "D:286",
      "D:287",
      "D:288",
      "D:289",
      "D:29",
      "D:290",
      "D:291",
      "D:292",
      "D:293",
      "D:294",
      "D:295",
      "D:296",
      "D:297",
      "D:298",
      "D:299",
      "D:30",
      "D:300",
      "D:301",
      "D:302",
      "D:303",
      "D:304",
      "D:31",
      "D:32",
      "D:33",
      "D:34",
      "D:35",
      "D:36",
      "D:37",
      "D:38",
      "D:39",
      "D:40",
      "D:41",
      "D:42",
      "D:43",
      "D:44",
      "D:45",
      "D:46",
      "D:47",
      "D:48",
      "D:49",
      "D:50",
      "D:51",
      "D:52",
      "D:53",
      "D:54",
      "D:55",
      "D:56",
      "D:57",
      "D:58",
      "D:59",
      "D:60",
      "D:61",
      "D:62",
      "D:63",
      "D:64",
      "D:65",
      "D:66",
      "D:67",
      "D:68",
      "D:69",
      "D:70",
      "D:71",
      "D:72",
      "D:73",
      "D:74",
      "D:75",
      "D:76",
      "D:77",
      "D:78",
      "D:79",
      "D:97",
      "D:98",
      "D:99"
    ],
    "D:106": [
      "D:100",
      "D:1001",
      "D:101",
      "D:102",
      "D:103",
      "D:104",
      "D:105",
      "D:107",
      "D:108",
      "D:109",
      "D:110",
      "D:111",
      "D:112",
      "D:113",
      "D:114",
      "D:115",
      "D:116",
      "D:117",
      "D:118",
      "D:119",
      "D:120",
      "D:121",
      "D:122",
      "D:123",
      "D:124",
      "D:125",
      "D:126",
      "D:127",
      "D:128",
      "D:129",
      "D:130",
      "D:131",
      "D:132",
      "D:133",
      "D:134",
      "D:135",
      "D:136",
      "D:137",
      "D:138",
      "D:139",
      "D:140",
      "D:147",
      "D:148",
      "D:149",
      "D:150",
      "D:151",
      "D:152",
      "D:153",
      "D:154",
      "D:155",
      "D:156",
      "D:157",
      "D:158",
      "D:159",
      "D:160",
      "D:161",
      "D:162",
      "D:163",
      "D:164",
      "D:165",
      "D:166",
      "D:167",
      "D:168",
      "D:169",
      "D:170",
      "D:171",
      "D:172",
      "D:173",
      "D:174",
      "D:175",
      "D:176",
      "D:177",
      "D:178",
      "D:179",
      "D:180",
      "D:181",
      "D:182",
      "D:183",
      "D:184",
      "D:185",
      "D:186",
      "D:187",
      "D:188",
      "D:189",
      "D:190",
      "D:191",
      "D:192",
      "D:193",
      "D:194",
      "D:195",
      "D:196",
      "D:197",
      "D:198",
      "D:199",
      "D:200",
      "D:201",
      "D:202",
      "D:203",
      "D:204",
      "D:205",
      "D:206",
      "D:207",
      "D:208",
      "D:209",
      "D:21",
      "D:210",
      "D:211",
      "D:212",
      "D:213",
      "D:214",
      "D:215",
      "D:216",
      "D:217",
      "D:218",
      "D:219",
      "D:22",
      "D:220",
      "D:221",
      "D:222",
      "D:223",
      "D:224",
      "D:225",
      "D:226",
      "D:227",
      "D:228",
      "D:229",
      "D:23",
      "D:230",
      "D:231",
      "D:232",
      "D:233",
      "D:234",
      "D:237",
      "D:238",
      "D:239",
      "D:24",
      "D:240",
      "D:241",
      "D:242",
      "D:243",
      "D:244",
      "D:245",
      "D:246",
      "D:247",
      "D:248",
      "D:249",
      "D:25",
      "D:250",
      "D:251",
      "D:252",
      "D:253",
      "D:254",
      "D:255",
      "D:256",
      "D:257",
      "D:258",
      "D:259",
      "D:26",
      "D:260",
      "D:261",
      "D:262",
      "D:263",
      "D:264",
      "D:265",
      "D:266",
      "D:267",
      "D:268",
      "D:269",
      "D:27",
      "D:270",
      "D:271",
      "D:272",
      "D:273",
      "D:274",
      "D:275",
      "D:276",
      "D:277",
      "D:278",
      "D:279",
      "D:28",
      "D:280",
      "D:281",
      "D:282",
      "D:283",
      "D:284",
      "D:285",
      "D:286",
      "D:287",
      "D:288",
      "D:289",
      "D:29",
      "D:290",
      "D:291",
      "D:292",
      "D:293",
      "D:294",
      "D:295",
      "D:296",
      "D:297",
      "D:298",
      "D:299",
      "D:30",
      "D:300",
      "D:301",
      "D:302",
      "D:303",
      "D:304",
      "D:31",
      "D:32",
      "D:33",
      "D:34",
      "D:35",
      "D:36",
      "D:37",
      "D:38",
      "D:39",
      "D:40",
      "D:41",
      "D:42",
      "D:43",
      "D:44",
      "D:45",
      "D:46",
      "D:47",
      "D:48",
      "D:49",
      "D:50",
      "D:51",
      "D:52",
      "D:53",
      "D:54",
      "D:55",
      "D:56",
      "D:57",
      "D:58",
      "D:59",
      "D:60",
      "D:61",
      "D:62",
      "D:63",
      "D:64",
      "D:65",
      "D:66",
      "D:67",
      "D:68",
      "D:69",
      "D:70",
      "D:71",
      "D:72",
      "D:73",
      "D:74",
      "D:75",
      "D:76",
      "D:77",
      "D:78",
      "D:79",
      "D:97",
      "D:98",
      "D:99"
    ],
    "D:107": [
      "D:100",
      "D:1001",
      "D:101",
      "D:102",
      "D:103",
      "D:104",
      "D:105",
      "D:106",
      "D:108",
      "D:109",
      "D:110",
      "D:111",
      "D:112",
      "D:113",
      "D:114",
      "D:115",
      "D:116",
      "D:117",
      "D:118",
      "D:119",
      "D:120",
      "D:121",
      "D:122",
      "D:123",
      "D:124",
      "D:125",
      "D:126",
      "D:127",
      "D:128",
      "D:129",
      "D:130",
      "D:131",
      "D:132",
      "D:133",
      "D:134",
      "D:135",
      "D:136",
      "D:137",
      "D:138",
      "D:139",
      "D:140",
      "D:147",
      "D:148",
      "D:149",
      "D:150",
      "D:151",
      "D:152",
      "D:153",
      "D:154",
      "D:155",
      "D:156",
      "D:157",
      "D:158",
      "D:159",
      "D:160",
      "D:161",
      "D:162",
      "D:163",
      "D:164",
      "D:165",
      "D:166",
      "D:167",
      "D:168",
      "D:169",
      "D:170",
      "D:171",
      "D:172",
      "D:173",
      "D:174",
      "D:175",
      "D:176",
      "D:177",
      "D:178",
      "D:179",
      "D:180",
      "D:181",
      "D:182",
      "D:183",
      "D:184",
      "D:185",
      "D:186",
      "D:187",
      "D:188",
      "D:189",
      "D:190",
      "D:191",
      "D:192",
      "D:193",
      "D:194",
      "D:195",
      "D:196",
      "D:197",
      "D:198",
      "D:199",
      "D:200",
      "D:201",
      "D:202",
      "D:203",
      "D:204",
      "D:205",
      "D:206",
      "D:207",
      "D:208",
      "D:209",
      "D:21",
      "D:210",
      "D:211",
      "D:212",
      "D:213",
      "D:214",
      "D:215",
      "D:216",
      "D:217",
      "D:218",
      "D:219",
      "D:22",
      "D:220",
      "D:221",
      "D:222",
      "D:223",
      "D:224",
      "D:225",
      "D:226",
      "D:227",
      "D:228",
      "D:229",
      "D:23",
      "D:230",
      "D:231",
      "D:232",
      "D:233",
      "D:234",
      "D:237",
      "D:238",
      "D:239",
      "D:24",
      "D:240",
      "D:241",
      "D:242",
      "D:243",
      "D:244",
      "D:245",
      "D:246",
      "D:247",
      "D:248",
      "D:249",
      "D:25",
      "D:250",
      "D:251",
      "D:252",
      "D:253",
      "D:254",
      "D:255",
      "D:256",
      "D:257",
      "D:258",
      "D:259",
      "D:26",
      "D:260",
      "D:261",
      "D:262",
      "D:263",
      "D:264",
      "D:265",
      "D:266",
      "D:267",
      "D:268",
      "D:269",
      "D:27",
      "D:270",
      "D:271",
      "D:272",
      "D:273",
      "D:274",
      "D:275",
      "D:276",
      "D:277",
      "D:278",
      "D:279",
      "D:28",
      "D:280",
      "D:281",
      "D:282",
      "D:283",
      "D:284",
      "D:285",
      "D:286",
      "D:287",
      "D:288",
      "D:289",
      "D:29",
      "D:290",
      "D:291",
      "D:292",
      "D:293",
      "D:294",
      "D:295",
      "D:296",
      "D:297",
      "D:298",
      "D:299",
      "D:30",
      "D:300",
      "D:301",
      "D:302",
      "D:303",
      "D:304",
      "D:31",
      "D:32",
      "D:33",
      "D:34",
      "D:35",
      "D:36",
      "D:37",
      "D:38",
      "D:39",
      "D:40",
      "D:41",
      "D:42",
      "D:43",
      "D:44",
      "D:45",
      "D:46",
      "D:47",
      "D:48",
      "D:49",
      "D:50",
      "D:51",
      "D:52",
      "D:53",
      "D:54",
      "D:55",
      "D:56",
      "D:57",
      "D:58",
      "D:59",
      "D:60",
      "D:61",
      "D:62",
      "D:63",
      "D:64",
      "D:65",
      "D:66",
      "D:67",
      "D:68",
      "D:69",
      "D:70",
      "D:71",
      "D:72",
      "D:73",
      "D:74",
      "D:75",
      "D:76",
      "D:77",
      "D:78",
      "D:79",
      "D:97",
      "D:98",
      "D:99"
    ],
    "D:108": [
      "D:100",
      "D:1001",
      "D:101",
      "D:102",
      "D:103",
      "D:104",
      "D:105",
      "D:106",
      "D:107",
      "D:109",
      "D:110",
      "D:111",
      "D:112",
      "D:113",
      "D:114",
      "D:115",
      "D:116",
      "D:117",
      "D:118",
      "D:119",
      "D:120",
      "D:121",
      "D:122",
      "D:123",
      "D:124",
      "D:125",
      "D:126",
      "D:127",
      "D:128",
      "D:129",
      "D:130",
      "D:131",
      "D:132",
      "D:133",
      "D:134",
      "D:135",
      "D:136",
      "D:137",
      "D:138",
      "D:139",
      "D:140",
      "D:147",
      "D:148",
      "D:149",
      "D:150",
      "D:151",
      "D:152",
      "D:153",
      "D:154",
      "D:155",
      "D:156",
      "D:157",
      "D:158",
      "D:159",
      "D:160",
      "D:161",
      "D:162",
      "D:163",
      "D:164",
      "D:165",
      "D:166",
      "D:167",
      "D:168",
      "D:169",
      "D:170",
      "D:171",
      "D:172",
      "D:173",
      "D:174",
      "D:175",
      "D:176",
      "D:177",
      "D:178",
      "D:179",
      "D:180",
      "D:181",
      "D:182",
      "D:183",
      "D:184",
      "D:185",
      "D:186",
      "D:187",
      "D:188",
      "D:189",
      "D:190",
      "D:191",
      "D:192",
      "D:193",
      "D:194",
      "D:195",
      "D:196",
      "D:197",
      "D:198",
      "D:199",
      "D:200",
      "D:201",
      "D:202",
      "D:203",
      "D:204",
      "D:205",
      "D:206",
      "D:207",
      "D:208",
      "D:209",
      "D:21",
      "D:210",
      "D:211",
      "D:212",
      "D:213",
      "D:214",
      "D:215",
      "D:216",
      "D:217",
      "D:218",
      "D:219",
      "D:22",
      "D:220",
      "D:221",
      "D:222",
      "D:223",
      "D:224",
      "D:225",
      "D:226",
      "D:227",
      "D:228",
      "D:229",
      "D:23",
      "D:230",
      "D:231",
      "D:232",
      "D:233",
      "D:234",
      "D:237",
      "D:238",
      "D:239",
      "D:24",
      "D:240",
      "D:241",
      "D:242",
      "D:243",
      "D:244",
      "D:245",
      "D:246",
      "D:247",
      "D:248",
      "D:249",
      "D:25",
      "D:250",
      "D:251",
      "D:252",
      "D:253",
      "D:254",
      "D:255",
      "D:256",
      "D:257",
      "D:258",
      "D:259",
      "D:26",
      "D:260",
      "D:261",
      "D:262",
      "D:263",
      "D:264",
      "D:265",
      "D:266",
      "D:267",
      "D:268",
      "D:269",
      "D:27",
      "D:270",
      "D:271",
      "D:272",
      "D:273",
      "D:274",
      "D:275",
      "D:276",
      "D:277",
      "D:278",
      "D:279",
      "D:28",
      "D:280",
      "D:281",
      "D:282",
      "D:283",
      "D:284",
      "D:285",
      "D:286",
      "D:287",
      "D:288",
      "D:289",
      "D:29",
      "D:290",
      "D:291",
      "D:292",
      "D:293",
      "D:294",
      "D:295",
      "D:296",
      "D:297",
      "D:298",
      "D:299",
      "D:30",
      "D:300",
      "D:301",
      "D:302",
      "D:303",
      "D:304",
      "D:31",
      "D:32",
      "D:33",
      "D:34",
      "D:35",
      "D:36",
      "D:37",
      "D:38",
      "D:39",
      "D:40",
      "D:41",
      "D:42",
      "D:43",
      "D:44",
      "D:45",
      "D:46",
      "D:47",
      "D:48",
      "D:49",
      "D:50",
      "D:51",
      "D:52",
      "D:53",
      "D:54",
      "D:55",
      "D:56",
      "D:57",
      "D:58",
      "D:59",
      "D:60",
      "D:61",
      "D:62",
      "D:63",
      "D:64",
      "D:65",
      "D:66",
      "D:67",
      "D:68",
      "D:69",
      "D:70",
      "D:71",
      "D:72",
      "D:73",
      "D:74",
      "D:75",
      "D:76",
      "D:77",
      "D:78",
      "D:79",
      "D:97",
      "D:98",
      "D:99"
    ],
    "D:109": [
      "D:100",
      "D:1001",
      "D:101",
      "D:102",
      "D:103",
      "D:104",
      "D:105",
      "D:106",
      "D:107",
      "D:108",
      "D:110",
      "D:111",
      "D:112",
      "D:113",
      "D:114",
      "D:115",
      "D:116",
      "D:117",
      "D:118",
      "D:119",
      "D:120",
      "D:121",
      "D:122",
      "D:123",
      "D:124",
      "D:125",
      "D:126",
      "D:127",
      "D:128",
      "D:129",
      "D:130",
      "D:131",
      "D:132",
      "D:133",
      "D:134",
      "D:135",
      "D:136",
      "D:137",
      "D:138",
      "D:139",
      "D:140",
      "D:147",
      "D:148",
      "D:149",
      "D:150",
      "D:151",
      "D:152",
      "D:153",
      "D:154",
      "D:155",
      "D:156",
      "D:157",
      "D:158",
      "D:159",
      "D:160",
      "D:161",
      "D:162",
      "D:163",
      "D:164",
      "D:165",
      "D:166",
      "D:167",
      "D:168",
      "D:169",
      "D:170",
      "D:171",
      "D:172",
      "D:173",
      "D:174",
      "D:175",
      "D:176",
      "D:177",
      "D:178",
      "D:179",
      "D:180",
      "D:181",
      "D:182",
      "D:183",
      "D:184",
      "D:185",
      "D:186",
      "D:187",
      "D:188",
      "D:189",
      "D:190",
      "D:191",
      "D:192",
      "D:193",
      "D:194",
      "D:195",
      "D:196",
      "D:197",
      "D:198",
      "D:199",
      "D:200",
      "D:201",
      "D:202",
      "D:203",
      "D:204",
      "D:205",
      "D:206",
      "D:207",
      "D:208",
      "D:209",
      "D:21",
      "D:210",
      "D:211",
      "D:212",
      "D:213",
      "D:214",
      "D:215",
      "D:216",
      "D:217",
      "D:218",
      "D:219",
      "D:22",
      "D:220",
      "D:221",
      "D:222",
      "D:223",
      "D:224",
      "D:225",
      "D:226",
      "D:227",
      "D:228",
      "D:229",
      "D:23",
      "D:230",
      "D:231",
      "D:232",
      "D:233",
      "D:234",
      "D:237",
      "D:238",
      "D:239",
      "D:24",
      "D:240",
      "D:241",
      "D:242",
      "D:243",
      "D:244",
      "D:245",
      "D:246",
      "D:247",
      "D:248",
      "D:249",
      "D:25",
      "D:250",
      "D:251",
      "D:252",
      "D:253",
      "D:254",
      "D:255",
      "D:256",
      "D:257",
      "D:258",
      "D:259",
      "D:26",
      "D:260",
      "D:261",
      "D:262",
      "D:263",
      "D:264",
      "D:265",
      "D:266",
      "D:267",
      "D:268",
      "D:269",
      "D:27",
      "D:270",
      "D:271",
      "D:272",
      "D:273",
      "D:274",
      "D:275",
      "D:276",
      "D:277",
      "D:278",
      "D:279",
      "D:28",
      "D:280",
      "D:281",
      "D:282",
      "D:283",
      "D:284",
      "D:285",
      "D:286",
      "D:287",
      "D:288",
      "D:289",
      "D:29",
      "D:290",
      "D:291",
      "D:292",
      "D:293",
      "D:294",
      "D:295",
      "D:296",
      "D:297",
      "D:298",
      "D:299",
      "D:30",
      "D:300",
      "D:301",
      "D:302",
      "D:303",
      "D:304",
      "D:31",
      "D:32",
      "D:33",
      "D:34",
      "D:35",
      "D:36",
      "D:37",
      "D:38",
      "D:39",
      "D:40",
      "D:41",
      "D:42",
      "D:43",
      "D:44",
      "D:45",
      "D:46",
      "D:47",
      "D:48",
      "D:49",
      "D:50",
      "D:51",
      "D:52",
      "D:53",
      "D:54",
      "D:55",
      "D:56",
      "D:57",
      "D:58",
      "D:59",
      "D:60",
      "D:61",
      "D:62",
      "D:63",
      "D:64",
      "D:65",
      "D:66",
      "D:67",
      "D:68",
      "D:69",
      "D:70",
      "D:71",
      "D:72",
      "D:73",
      "D:74",
      "D:75",
      "D:76",
      "D:77",
      "D:78",
      "D:79",
      "D:97",
      "D:98",
      "D:99"
    ],
    "D:110": [
      "D:100",
      "D:1001",
      "D:101",
      "D:102",
      "D:103",
      "D:104",
      "D:105",
      "D:106",
      "D:107",
      "D:108",
      "D:109",
      "D:111",
      "D:112",
      "D:113",
      "D:114",
      "D:115",
      "D:116",
      "D:117",
      "D:118",
      "D:119",
      "D:120",
      "D:121",
      "D:122",
      "D:123",
      "D:124",
      "D:125",
      "D:126",
      "D:127",
      "D:128",
      "D:129",
      "D:130",
      "D:131",
      "D:132",
      "D:133",
      "D:134",
      "D:135",
      "D:136",
      "D:137",
      "D:138",
      "D:139",
      "D:140",
      "D:147",
      "D:148",
      "D:149",
      "D:150",
      "D:151",
      "D:152",
      "D:153",
      "D:154",
      "D:155",
      "D:156",
      "D:157",
      "D:158",
      "D:159",
      "D:160",
      "D:161",
      "D:162",
      "D:163",
      "D:164",
      "D:165",
      "D:166",
      "D:167",
      "D:168",
      "D:169",
      "D:170",
      "D:171",
      "D:172",
      "D:173",
      "D:174",
      "D:175",
      "D:176",
      "D:177",
      "D:178",
      "D:179",
      "D:180",
      "D:181",
      "D:182",
      "D:183",
      "D:184",
      "D:185",
      "D:186",
      "D:187",
      "D:188",
      "D:189",
      "D:190",
      "D:191",
      "D:192",
      "D:193",
      "D:194",
      "D:195",
      "D:196",
      "D:197",
      "D:198",
      "D:199",
      "D:200",
      "D:201",
      "D:202",
      "D:203",
      "D:204",
      "D:205",
      "D:206",
      "D:207",
      "D:208",
      "D:209",
      "D:21",
      "D:210",
      "D:211",
      "D:212",
      "D:213",
      "D:214",
      "D:215",
      "D:216",
      "D:217",
      "D:218",
      "D:219",
      "D:22",
      "D:220",
      "D:221",
      "D:222",
      "D:223",
      "D:224",
      "D:225",
      "D:226",
      "D:227",
      "D:228",
      "D:229",
      "D:23",
      "D:230",
      "D:231",
      "D:232",
      "D:233",
      "D:234",
      "D:237",
      "D:238",
      "D:239",
      "D:24",
      "D:240",
      "D:241",
      "D:242",
      "D:243",
      "D:244",
      "D:245",
      "D:246",
      "D:247",
      "D:248",
      "D:249",
      "D:25",
      "D:250",
      "D:251",
      "D:252",
      "D:253",
      "D:254",
      "D:255",
      "D:256",
      "D:257",
      "D:258",
      "D:259",
      "D:26",
      "D:260",
      "D:261",
      "D:262",
      "D:263",
      "D:264",
      "D:265",
      "D:266",
      "D:267",
      "D:268",
      "D:269",
      "D:27",
      "D:270",
      "D:271",
      "D:272",
      "D:273",
      "D:274",
      "D:275",
      "D:276",
      "D:277",
      "D:278",
      "D:279",
      "D:28",
      "D:280",
      "D:281",
      "D:282",
      "D:283",
      "D:284",
      "D:285",
      "D:286",
      "D:287",
      "D:288",
      "D:289",
      "D:29",
      "D:290",
      "D:291",
      "D:292",
      "D:293",
      "D:294",
      "D:295",
      "D:296",
      "D:297",
      "D:298",
      "D:299",
      "D:30",
      "D:300",
      "D:301",
      "D:302",
      "D:303",
      "D:304",
      "D:31",
      "D:32",
      "D:33",
      "D:34",
      "D:35",
      "D:36",
      "D:37",
      "D:38",
      "D:39",
      "D:40",
      "D:41",
      "D:42",
      "D:43",
      "D:44",
      "D:45",
      "D:46",
      "D:47",
      "D:48",
      "D:49",
      "D:50",
      "D:51",
      "D:52",
      "D:53",
      "D:54",
      "D:55",
      "D:56",
      "D:57",
      "D:58",
      "D:59",
      "D:60",
      "D:61",
      "D:62",
      "D:63",
      "D:64",
      "D:65",
      "D:66",
      "D:67",
      "D:68",
      "D:69",
      "D:70",
      "D:71",
      "D:72",
      "D:73",
      "D:74",
      "D:75",
      "D:76",
      "D:77",
      "D:78",
      "D:79",
      "D:97",
      "D:98",
      "D:99"
    ],
    "D:111": [
      "D:100",
      "D:1001",
      "D:101",
      "D:102",
      "D:103",
      "D:104",
      "D:105",
      "D:106",
      "D:107",
      "D:108",
      "D:109",
      "D:110",
      "D:112",
      "D:113",
      "D:114",
      "D:115",
      "D:116",
      "D:117",
      "D:118",
      "D:119",
      "D:120",
      "D:121",
      "D:122",
      "D:123",
      "D:124",
      "D:125",
      "D:126",
      "D:127",
      "D:128",
      "D:129",
      "D:130",
      "D:131",
      "D:132",
      "D:133",
      "D:134",
      "D:135",
      "D:136",
      "D:137",
      "D:138",
      "D:139",
      "D:140",
      "D:147",
      "D:148",
      "D:149",
      "D:150",
      "D:151",
      "D:152",
      "D:153",
      "D:154",
      "D:155",
      "D:156",
      "D:157",
      "D:158",
      "D:159",
      "D:160",
      "D:161",
      "D:162",
      "D:163",
      "D:164",
      "D:165",
      "D:166",
      "D:167",
      "D:168",
      "D:169",
      "D:170",
      "D:171",
      "D:172",
      "D:173",
      "D:174",
      "D:175",
      "D:176",
      "D:177",
      "D:178",
      "D:179",
      "D:180",
      "D:181",
      "D:182",
      "D:183",
      "D:184",
      "D:185",
      "D:186",
      "D:187",
      "D:188",
      "D:189",
      "D:190",
      "D:191",
      "D:192",
      "D:193",
      "D:194",
      "D:195",
      "D:196",
      "D:197",
      "D:198",
      "D:199",
      "D:200",
      "D:201",
      "D:202",
      "D:203",
      "D:204",
      "D:205",
      "D:206",
      "D:207",
      "D:208",
      "D:209",
      "D:21",
      "D:210",
      "D:211",
      "D:212",
      "D:213",
      "D:214",
      "D:215",
      "D:216",
      "D:217",
      "D:218",
      "D:219",
      "D:22",
      "D:220",
      "D:221",
      "D:222",
      "D:223",
      "D:224",
      "D:225",
      "D:226",
      "D:227",
      "D:228",
      "D:229",
      "D:23",
      "D:230",
      "D:231",
      "D:232",
      "D:233",
      "D:234",
      "D:237",
      "D:238",
      "D:239",
      "D:24",
      "D:240",
      "D:241",
      "D:242",
      "D:243",
      "D:244",
      "D:245",
      "D:246",
      "D:247",
      "D:248",
      "D:249",
      "D:25",
      "D:250",
      "D:251",
      "D:252",
      "D:253",
      "D:254",
      "D:255",
      "D:256",
      "D:257",
      "D:258",
      "D:259",
      "D:26",
      "D:260",
      "D:261",
      "D:262",
      "D:263",
      "D:264",
      "D:265",
      "D:266",
      "D:267",
      "D:268",
      "D:269",
      "D:27",
      "D:270",
      "D:271",
      "D:272",
      "D:273",
      "D:274",
      "D:275",
      "D:276",
      "D:277",
      "D:278",
      "D:279",
      "D:28",
      "D:280",
      "D:281",
      "D:282",
      "D:283",
      "D:284",
      "D:285",
      "D:286",
      "D:287",
      "D:288",
      "D:289",
      "D:29",
      "D:290",
      "D:291",
      "D:292",
      "D:293",
      "D:294",
      "D:295",
      "D:296",
      "D:297",
      "D:298",
      "D:299",
      "D:30",
      "D:300",
      "D:301",
      "D:302",
      "D:303",
      "D:304",
      "D:31",
      "D:32",
      "D:33",
      "D:34",
      "D:35",
      "D:36",
      "D:37",
      "D:38",
      "D:39",
      "D:40",
      "D:41",
      "D:42",
      "D:43",
      "D:44",
      "D:45",
      "D:46",
      "D:47",
      "D:48",
      "D:49",
      "D:50",
      "D:51",
      "D:52",
      "D:53",
      "D:54",
      "D:55",
      "D:56",
      "D:57",
      "D:58",
      "D:59",
      "D:60",
      "D:61",
      "D:62",
      "D:63",
      "D:64",
      "D:65",
      "D:66",
      "D:67",
      "D:68",
      "D:69",
      "D:70",
      "D:71",
      "D:72",
      "D:73",
      "D:74",
      "D:75",
      "D:76",
      "D:77",
      "D:78",
      "D:79",
      "D:97",
      "D:98",
      "D:99"
    ],
    "D:112": [
      "D:100",
      "D:1001",
      "D:101",
      "D:102",
      "D:103",
      "D:104",
      "D:105",
      "D:106",
      "D:107",
      "D:108",
      "D:109",
      "D:110",
      "D:111",
      "D:113",
      "D:114",
      "D:115",
      "D:116",
      "D:117",
      "D:118",
      "D:119",
      "D:120",
      "D:121",
      "D:122",
      "D:123",
      "D:124",
      "D:125",
      "D:126",
      "D:127",
      "D:128",
      "D:129",
      "D:130",
      "D:131",
      "D:132",
      "D:133",
      "D:134",
      "D:135",
      "D:136",
      "D:137",
      "D:138",
      "D:139",
      "D:140",
      "D:147",
      "D:148",
      "D:149",
      "D:150",
      "D:151",
      "D:152",
      "D:153",
      "D:154",
      "D:155",
      "D:156",
      "D:157",
      "D:158",
      "D:159",
      "D:160",
      "D:161",
      "D:162",
      "D:163",
      "D:164",
      "D:165",
      "D:166",
      "D:167",
      "D:168",
      "D:169",
      "D:170",
      "D:171",
      "D:172",
      "D:173",
      "D:174",
      "D:175",
      "D:176",
      "D:177",
      "D:178",
      "D:179",
      "D:180",
      "D:181",
      "D:182",
      "D:183",
      "D:184",
      "D:185",
      "D:186",
      "D:187",
      "D:188",
      "D:189",
      "D:190",
      "D:191",
      "D:192",
      "D:193",
      "D:194",
      "D:195",
      "D:196",
      "D:197",
      "D:198",
      "D:199",
      "D:200",
      "D:201",
      "D:202",
      "D:203",
      "D:204",
      "D:205",
      "D:206",
      "D:207",
      "D:208",
      "D:209",
      "D:21",
      "D:210",
      "D:211",
      "D:212",
      "D:213",
      "D:214",
      "D:215",
      "D:216",
      "D:217",
      "D:218",
      "D:219",
      "D:22",
      "D:220",
      "D:221",
      "D:222",
      "D:223",
      "D:224",
      "D:225",
      "D:226",
      "D:227",
      "D:228",
      "D:229",
      "D:23",
      "D:230",
      "D:231",
      "D:232",
      "D:233",
      "D:234",
      "D:237",
      "D:238",
      "D:239",
      "D:24",
      "D:240",
      "D:241",
      "D:242",
      "D:243",
      "D:244",
      "D:245",
      "D:246",
      "D:247",
      "D:248",
      "D:249",
      "D:25",
      "D:250",
      "D:251",
      "D:252",
      "D:253",
      "D:254",
      "D:255",
      "D:256",
      "D:257",
      "D:258",
      "D:259",
      "D:26",
      "D:260",
      "D:261",
      "D:262",
      "D:263",
      "D:264",
      "D:265",
      "D:266",
      "D:267",
      "D:268",
      "D:269",
      "D:27",
      "D:270",
      "D:271",
      "D:272",
      "D:273",
      "D:274",
      "D:275",
      "D:276",
      "D:277",
      "D:278",
      "D:279",
      "D:28",
      "D:280",
      "D:281",
      "D:282",
      "D:283",
      "D:284",
      "D:285",
      "D:286",
      "D:287",
      "D:288",
      "D:289",
      "D:29",
      "D:290",
      "D:291",
      "D:292",
      "D:293",
      "D:294",
      "D:295",
      "D:296",
      "D:297",
      "D:298",
      "D:299",
      "D:30",
      "D:300",
      "D:301",
      "D:302",
      "D:303",
      "D:304",
      "D:31",
      "D:32",
      "D:33",
      "D:34",
      "D:35",
      "D:36",
      "D:37",
      "D:38",
      "D:39",
      "D:40",
      "D:41",
      "D:42",
      "D:43",
      "D:44",
      "D:45",
      "D:46",
      "D:47",
      "D:48",
      "D:49",
      "D:50",
      "D:51",
      "D:52",
      "D:53",
      "D:54",
      "D:55",
      "D:56",
      "D:57",
      "D:58",
      "D:59",
      "D:60",
      "D:61",
      "D:62",
      "D:63",
      "D:64",
      "D:65",
      "D:66",
      "D:67",
      "D:68",
      "D:69",
      "D:70",
      "D:71",
      "D:72",
      "D:73",
      "D:74",
      "D:75",
      "D:76",
      "D:77",
      "D:78",
      "D:79",
      "D:97",
      "D:98",
      "D:99"
    ],
    "D:113": [
      "D:100",
      "D:1001",
      "D:101",
      "D:102",
      "D:103",
      "D:104",
      "D:105",
      "D:106",
      "D:107",
      "D:108",
      "D:109",
      "D:110",
      "D:111",
      "D:112",
      "D:114",
      "D:115",
      "D:116",
      "D:117",
      "D:118",
      "D:119",
      "D:120",
      "D:121",
      "D:122",
      "D:123",
      "D:124",
      "D:125",
      "D:126",
      "D:127",
      "D:128",
      "D:129",
      "D:130",
      "D:131",
      "D:132",
      "D:133",
      "D:134",
      "D:135",
      "D:136",
      "D:137",
      "D:138",
      "D:139",
      "D:140",
      "D:147",
      "D:148",
      "D:149",
      "D:150",
      "D:151",
      "D:152",
      "D:153",
      "D:154",
      "D:155",
      "D:156",
      "D:157",
      "D:158",
      "D:159",
      "D:160",
      "D:161",
      "D:162",
      "D:163",
      "D:164",
      "D:165",
      "D:166",
      "D:167",
      "D:168",
      "D:169",
      "D:170",
      "D:171",
      "D:172",
      "D:173",
      "D:174",
      "D:175",
      "D:176",
      "D:177",
      "D:178",
      "D:179",
      "D:180",
      "D:181",
      "D:182",
      "D:183",
      "D:184",
      "D:185",
      "D:186",
      "D:187",
      "D:188",
      "D:189",
      "D:190",
      "D:191",
      "D:192",
      "D:193",
      "D:194",
      "D:195",
      "D:196",
      "D:197",
      "D:198",
      "D:199",
      "D:200",
      "D:201",
      "D:202",
      "D:203",
      "D:204",
      "D:205",
      "D:206",
      "D:207",
      "D:208",
      "D:209",
      "D:21",
      "D:210",
      "D:211",
      "D:212",
      "D:213",
      "D:214",
      "D:215",
      "D:216",
      "D:217",
      "D:218",
      "D:219",
      "D:22",
      "D:220",
      "D:221",
      "D:222",
      "D:223",
      "D:224",
      "D:225",
      "D:226",
      "D:227",
      "D:228",
      "D:229",
      "D:23",
      "D:230",
      "D:231",
      "D:232",
      "D:233",
      "D:234",
      "D:237",
      "D:238",
      "D:239",
      "D:24",
      "D:240",
      "D:241",
      "D:242",
      "D:243",
      "D:244",
      "D:245",
      "D:246",
      "D:247",
      "D:248",
      "D:249",
      "D:25",
      "D:250",
      "D:251",
      "D:252",
      "D:253",
      "D:254",
      "D:255",
      "D:256",
      "D:257",
      "D:258",
      "D:259",
      "D:26",
      "D:260",
      "D:261",
      "D:262",
      "D:263",
      "D:264",
      "D:265",
      "D:266",
      "D:267",
      "D:268",
      "D:269",
      "D:27",
      "D:270",
      "D:271",
      "D:272",
      "D:273",
      "D:274",
      "D:275",
      "D:276",
      "D:277",
      "D:278",
      "D:279",
      "D:28",
      "D:280",
      "D:281",
      "D:282",
      "D:283",
      "D:284",
      "D:285",
      "D:286",
      "D:287",
      "D:288",
      "D:289",
      "D:29",
      "D:290",
      "D:291",
      "D:292",
      "D:293",
      "D:294",
      "D:295",
      "D:296",
      "D:297",
      "D:298",
      "D:299",
      "D:30",
      "D:300",
      "D:301",
      "D:302",
      "D:303",
      "D:304",
      "D:31",
      "D:32",
      "D:33",
      "D:34",
      "D:35",
      "D:36",
      "D:37",
      "D:38",
      "D:39",
      "D:40",
      "D:41",
      "D:42",
      "D:43",
      "D:44",
      "D:45",
      "D:46",
      "D:47",
      "D:48",
      "D:49",
      "D:50",
      "D:51",
      "D:52",
      "D:53",
      "D:54",
      "D:55",
      "D:56",
      "D:57",
      "D:58",
      "D:59",
      "D:60",
      "D:61",
      "D:62",
      "D:63",
      "D:64",
      "D:65",
      "D:66",
      "D:67",
      "D:68",
      "D:69",
      "D:70",
      "D:71",
      "D:72",
      "D:73",
      "D:74",
      "D:75",
      "D:76",
      "D:77",
      "D:78",
      "D:79",
      "D:97",
      "D:98",
      "D:99"
    ],
    "D:114": [
      "D:100",
      "D:1001",
      "D:101",
      "D:102",
      "D:103",
      "D:104",
      "D:105",
      "D:106",
      "D:107",
      "D:108",
      "D:109",
      "D:110",
      "D:111",
      "D:112",
      "D:113",
      "D:115",
      "D:116",
      "D:117",
      "D:118",
      "D:119",
      "D:120",
      "D:121",
      "D:122",
      "D:123",
      "D:124",
      "D:125",
      "D:126",
      "D:127",
      "D:128",
      "D:129",
      "D:130",
      "D:131",
      "D:132",
      "D:133",
      "D:134",
      "D:135",
      "D:136",
      "D:137",
      "D:138",
      "D:139",
      "D:140",
      "D:147",
      "D:148",
      "D:149",
      "D:150",
      "D:151",
      "D:152",
      "D:153",
      "D:154",
      "D:155",
      "D:156",
      "D:157",
      "D:158",
      "D:159",
      "D:160",
      "D:161",
      "D:162",
      "D:163",
      "D:164",
      "D:165",
      "D:166",
      "D:167",
      "D:168",
      "D:169",
      "D:170",
      "D:171",
      "D:172",
      "D:173",
      "D:174",
      "D:175",
      "D:176",
      "D:177",
      "D:178",
      "D:179",
      "D:180",
      "D:181",
      "D:182",
      "D:183",
      "D:184",
      "D:185",
      "D:186",
      "D:187",
      "D:188",
      "D:189",
      "D:190",
      "D:191",
      "D:192",
      "D:193",
      "D:194",
      "D:195",
      "D:196",
      "D:197",
      "D:198",
      "D:199",
      "D:200",
      "D:201",
      "D:202",
      "D:203",
      "D:204",
      "D:205",
      "D:206",
      "D:207",
      "D:208",
      "D:209",
      "D:21",
      "D:210",
      "D:211",
      "D:212",
      "D:213",
      "D:214",
      "D:215",
      "D:216",
      "D:217",
      "D:218",
      "D:219",
      "D:22",
      "D:220",
      "D:221",
      "D:222",
      "D:223",
      "D:224",
      "D:225",
      "D:226",
      "D:227",
      "D:228",
      "D:229",
      "D:23",
      "D:230",
      "D:231",
      "D:232",
      "D:233",
      "D:234",
      "D:237",
      "D:238",
      "D:239",
      "D:24",
      "D:240",
      "D:241",
      "D:242",
      "D:243",
      "D:244",
      "D:245",
      "D:246",
      "D:247",
      "D:248",
      "D:249",
      "D:25",
      "D:250",
      "D:251",
      "D:252",
      "D:253",
      "D:254",
      "D:255",
      "D:256",
      "D:257",
      "D:258",
      "D:259",
      "D:26",
      "D:260",
      "D:261",
      "D:262",
      "D:263",
      "D:264",
      "D:265",
      "D:266",
      "D:267",
      "D:268",
      "D:269",
      "D:27",
      "D:270",
      "D:271",
      "D:272",
      "D:273",
      "D:274",
      "D:275",
      "D:276",
      "D:277",
      "D:278",
      "D:279",
      "D:28",
      "D:280",
      "D:281",
      "D:282",
      "D:283",
      "D:284",
      "D:285",
      "D:286",
      "D:287",
      "D:288",
      "D:289",
      "D:29",
      "D:290",
      "D:291",
      "D:292",
      "D:293",
      "D:294",
      "D:295",
      "D:296",
      "D:297",
      "D:298",
      "D:299",
      "D:30",
      "D:300",
      "D:301",
      "D:302",
      "D:303",
      "D:304",
      "D:31",
      "D:32",
      "D:33",
      "D:34",
      "D:35",
      "D:36",
      "D:37",
      "D:38",
      "D:39",
      "D:40",
      "D:41",
      "D:42",
      "D:43",
      "D:44",
      "D:45",
      "D:46",
      "D:47",
      "D:48",
      "D:49",
      "D:50",
      "D:51",
      "D:52",
      "D:53",
      "D:54",
      "D:55",
      "D:56",
      "D:57",
      "D:58",
      "D:59",
      "D:60",
      "D:61",
      "D:62",
      "D:63",
      "D:64",
      "D:65",
      "D:66",
      "D:67",
      "D:68",
      "D:69",
      "D:70",
      "D:71",
      "D:72",
      "D:73",
      "D:74",
      "D:75",
      "D:76",
      "D:77",
      "D:78",
      "D:79",
      "D:97",
      "D:98",
      "D:99"
    ],
    "D:115": [
      "D:100",
      "D:1001",
      "D:101",
      "D:102",
      "D:103",
      "D:104",
      "D:105",
      "D:106",
      "D:107",
      "D:108",
      "D:109",
      "D:110",
      "D:111",
      "D:112",
      "D:113",
      "D:114",
      "D:116",
      "D:117",
      "D:118",
      "D:119",
      "D:120",
      "D:121",
      "D:122",
      "D:123",
      "D:124",
      "D:125",
      "D:126",
      "D:127",
      "D:128",
      "D:129",
      "D:130",
      "D:131",
      "D:132",
      "D:133",
      "D:134",
      "D:135",
      "D:136",
      "D:137",
      "D:138",
      "D:139",
      "D:140",
      "D:147",
      "D:148",
      "D:149",
      "D:150",
      "D:151",
      "D:152",
      "D:153",
      "D:154",
      "D:155",
      "D:156",
      "D:157",
      "D:158",
      "D:159",
      "D:160",
      "D:161",
      "D:162",
      "D:163",
      "D:164",
      "D:165",
      "D:166",
      "D:167",
      "D:168",
      "D:169",
      "D:170",
      "D:171",
      "D:172",
      "D:173",
      "D:174",
      "D:175",
      "D:176",
      "D:177",
      "D:178",
      "D:179",
      "D:180",
      "D:181",
      "D:182",
      "D:183",
      "D:184",
      "D:185",
      "D:186",
      "D:187",
      "D:188",
      "D:189",
      "D:190",
      "D:191",
      "D:192",
      "D:193",
      "D:194",
      "D:195",
      "D:196",
      "D:197",
      "D:198",
      "D:199",
      "D:200",
      "D:201",
      "D:202",
      "D:203",
      "D:204",
      "D:205",
      "D:206",
      "D:207",
      "D:208",
      "D:209",
      "D:21",
      "D:210",
      "D:211",
      "D:212",
      "D:213",
      "D:214",
      "D:215",
      "D:216",
      "D:217",
      "D:218",
      "D:219",
      "D:22",
      "D:220",
      "D:221",
      "D:222",
      "D:223",
      "D:224",
      "D:225",
      "D:226",
      "D:227",
      "D:228",
      "D:229",
      "D:23",
      "D:230",
      "D:231",
      "D:232",
      "D:233",
      "D:234",
      "D:237",
      "D:238",
      "D:239",
      "D:24",
      "D:240",
      "D:241",
      "D:242",
      "D:243",
      "D:244",
      "D:245",
      "D:246",
      "D:247",
      "D:248",
      "D:249",
      "D:25",
      "D:250",
      "D:251",
      "D:252",
      "D:253",
      "D:254",
      "D:255",
      "D:256",
      "D:257",
      "D:258",
      "D:259",
      "D:26",
      "D:260",
      "D:261",
      "D:262",
      "D:263",
      "D:264",
      "D:265",
      "D:266",
      "D:267",
      "D:268",
      "D:269",
      "D:27",
      "D:270",
      "D:271",
      "D:272",
      "D:273",
      "D:274",
      "D:275",
      "D:276",
      "D:277",
      "D:278",
      "D:279",
      "D:28",
      "D:280",
      "D:281",
      "D:282",
      "D:283",
      "D:284",
      "D:285",
      "D:286",
      "D:287",
      "D:288",
      "D:289",
      "D:29",
      "D:290",
      "D:291",
      "D:292",
      "D:293",
      "D:294",
      "D:295",
      "D:296",
      "D:297",
      "D:298",
      "D:299",
      "D:30",
      "D:300",
      "D:301",
      "D:302",
      "D:303",
      "D:304",
      "D:31",
      "D:32",
      "D:33",
      "D:34",
      "D:35",
      "D:36",
      "D:37",
      "D:38",
      "D:39",
      "D:40",
      "D:41",
      "D:42",
      "D:43",
      "D:44",
      "D:45",
      "D:46",
      "D:47",
      "D:48",
      "D:49",
      "D:50",
      "D:51",
      "D:52",
      "D:53",
      "D:54",
      "D:55",
      "D:56",
      "D:57",
      "D:58",
      "D:59",
      "D:60",
      "D:61",
      "D:62",
      "D:63",
      "D:64",
      "D:65",
      "D:66",
      "D:67",
      "D:68",
      "D:69",
      "D:70",
      "D:71",
      "D:72",
      "D:73",
      "D:74",
      "D:75",
      "D:76",
      "D:77",
      "D:78",
      "D:79",
      "D:97",
      "D:98",
      "D:99"
    ],
    "D:116": [
      "D:100",
      "D:1001",
      "D:101",
      "D:102",
      "D:103",
      "D:104",
      "D:105",
      "D:106",
      "D:107",
      "D:108",
      "D:109",
      "D:110",
      "D:111",
      "D:112",
      "D:113",
      "D:114",
      "D:115",
      "D:117",
      "D:118",
      "D:119",
      "D:120",
      "D:121",
      "D:122",
      "D:123",
      "D:124",
      "D:125",
      "D:126",
      "D:127",
      "D:128",
      "D:129",
      "D:130",
      "D:131",
      "D:132",
      "D:133",
      "D:134",
      "D:135",
      "D:136",
      "D:137",
      "D:138",
      "D:139",
      "D:140",
      "D:147",
      "D:148",
      "D:149",
      "D:150",
      "D:151",
      "D:152",
      "D:153",
      "D:154",
      "D:155",
      "D:156",
      "D:157",
      "D:158",
      "D:159",
      "D:160",
      "D:161",
      "D:162",
      "D:163",
      "D:164",
      "D:165",
      "D:166",
      "D:167",
      "D:168",
      "D:169",
      "D:170",
      "D:171",
      "D:172",
      "D:173",
      "D:174",
      "D:175",
      "D:176",
      "D:177",
      "D:178",
      "D:179",
      "D:180",
      "D:181",
      "D:182",
      "D:183",
      "D:184",
      "D:185",
      "D:186",
      "D:187",
      "D:188",
      "D:189",
      "D:190",
      "D:191",
      "D:192",
      "D:193",
      "D:194",
      "D:195",
      "D:196",
      "D:197",
      "D:198",
      "D:199",
      "D:200",
      "D:201",
      "D:202",
      "D:203",
      "D:204",
      "D:205",
      "D:206",
      "D:207",
      "D:208",
      "D:209",
      "D:21",
      "D:210",
      "D:211",
      "D:212",
      "D:213",
      "D:214",
      "D:215",
      "D:216",
      "D:217",
      "D:218",
      "D:219",
      "D:22",
      "D:220",
      "D:221",
      "D:222",
      "D:223",
      "D:224",
      "D:225",
      "D:226",
      "D:227",
      "D:228",
      "D:229",
      "D:23",
      "D:230",
      "D:231",
      "D:232",
      "D:233",
      "D:234",
      "D:237",
      "D:238",
      "D:239",
      "D:24",
      "D:240",
      "D:241",
      "D:242",
      "D:243",
      "D:244",
      "D:245",
      "D:246",
      "D:247",
      "D:248",
      "D:249",
      "D:25",
      "D:250",
      "D:251",
      "D:252",
      "D:253",
      "D:254",
      "D:255",
      "D:256",
      "D:257",
      "D:258",
      "D:259",
      "D:26",
      "D:260",
      "D:261",
      "D:262",
      "D:263",
      "D:264",
      "D:265",
      "D:266",
      "D:267",
      "D:268",
      "D:269",
      "D:27",
      "D:270",
      "D:271",
      "D:272",
      "D:273",
      "D:274",
      "D:275",
      "D:276",
      "D:277",
      "D:278",
      "D:279",
      "D:28",
      "D:280",
      "D:281",
      "D:282",
      "D:283",
      "D:284",
      "D:285",
      "D:286",
      "D:287",
      "D:288",
      "D:289",
      "D:29",
      "D:290",
      "D:291",
      "D:292",
      "D:293",
      "D:294",
      "D:295",
      "D:296",
      "D:297",
      "D:298",
      "D:299",
      "D:30",
      "D:300",
      "D:301",
      "D:302",
      "D:303",
      "D:304",
      "D:31",
      "D:32",
      "D:33",
      "D:34",
      "D:35",
      "D:36",
      "D:37",
      "D:38",
      "D:39",
      "D:40",
      "D:41",
      "D:42",
      "D:43",
      "D:44",
      "D:45",
      "D:46",
      "D:47",
      "D:48",
      "D:49",
      "D:50",
      "D:51",
      "D:52",
      "D:53",
      "D:54",
      "D:55",
      "D:56",
      "D:57",
      "D:58",
      "D:59",
      "D:60",
      "D:61",
      "D:62",
      "D:63",
      "D:64",
      "D:65",
      "D:66",
      "D:67",
      "D:68",
      "D:69",
      "D:70",
      "D:71",
      "D:72",
      "D:73",
      "D:74",
      "D:75",
      "D:76",
      "D:77",
      "D:78",
      "D:79",
      "D:97",
      "D:98",
      "D:99"
    ],
    "D:117": [
      "D:100",
      "D:1001",
      "D:101",
      "D:102",
      "D:103",
      "D:104",
      "D:105",
      "D:106",
      "D:107",
      "D:108",
      "D:109",
      "D:110",
      "D:111",
      "D:112",
      "D:113",
      "D:114",
      "D:115",
      "D:116",
      "D:118",
      "D:119",
      "D:120",
      "D:121",
      "D:122",
      "D:123",
      "D:124",
      "D:125",
      "D:126",
      "D:127",
      "D:128",
      "D:129",
      "D:130",
      "D:131",
      "D:132",
      "D:133",
      "D:134",
      "D:135",
      "D:136",
      "D:137",
      "D:138",
      "D:139",
      "D:140",
      "D:147",
      "D:148",
      "D:149",
      "D:150",
      "D:151",
      "D:152",
      "D:153",
      "D:154",
      "D:155",
      "D:156",
      "D:157",
      "D:158",
      "D:159",
      "D:160",
      "D:161",
      "D:162",
      "D:163",
      "D:164",
      "D:165",
      "D:166",
      "D:167",
      "D:168",
      "D:169",
      "D:170",
      "D:171",
      "D:172",
      "D:173",
      "D:174",
      "D:175",
      "D:176",
      "D:177",
      "D:178",
      "D:179",
      "D:180",
      "D:181",
      "D:182",
      "D:183",
      "D:184",
      "D:185",
      "D:186",
      "D:187",
      "D:188",
      "D:189",
      "D:190",
      "D:191",
      "D:192",
      "D:193",
      "D:194",
      "D:195",
      "D:196",
      "D:197",
      "D:198",
      "D:199",
      "D:200",
      "D:201",
      "D:202",
      "D:203",
      "D:204",
      "D:205",
      "D:206",
      "D:207",
      "D:208",
      "D:209",
      "D:21",
      "D:210",
      "D:211",
      "D:212",
      "D:213",
      "D:214",
      "D:215",
      "D:216",
      "D:217",
      "D:218",
      "D:219",
      "D:22",
      "D:220",
      "D:221",
      "D:222",
      "D:223",
      "D:224",
      "D:225",
      "D:226",
      "D:227",
      "D:228",
      "D:229",
      "D:23",
      "D:230",
      "D:231",
      "D:232",
      "D:233",
      "D:234",
      "D:237",
      "D:238",
      "D:239",
      "D:24",
      "D:240",
      "D:241",
      "D:242",
      "D:243",
      "D:244",
      "D:245",
      "D:246",
      "D:247",
      "D:248",
      "D:249",
      "D:25",
      "D:250",
      "D:251",
      "D:252",
      "D:253",
      "D:254",
      "D:255",
      "D:256",
      "D:257",
      "D:258",
      "D:259",
      "D:26",
      "D:260",
      "D:261",
      "D:262",
      "D:263",
      "D:264",
      "D:265",
      "D:266",
      "D:267",
      "D:268",
      "D:269",
      "D:27",
      "D:270",
      "D:271",
      "D:272",
      "D:273",
      "D:274",
      "D:275",
      "D:276",
      "D:277",
      "D:278",
      "D:279",
      "D:28",
      "D:280",
      "D:281",
      "D:282",
      "D:283",
      "D:284",
      "D:285",
      "D:286",
      "D:287",
      "D:288",
      "D:289",
      "D:29",
      "D:290",
      "D:291",
      "D:292",
      "D:293",
      "D:294",
      "D:295",
      "D:296",
      "D:297",
      "D:298",
      "D:299",
      "D:30",
      "D:300",
      "D:301",
      "D:302",
      "D:303",
      "D:304",
      "D:31",
      "D:32",
      "D:33",
      "D:34",
      "D:35",
      "D:36",
      "D:37",
      "D:38",
      "D:39",
      "D:40",
      "D:41",
      "D:42",
      "D:43",
      "D:44",
      "D:45",
      "D:46",
      "D:47",
      "D:48",
      "D:49",
      "D:50",
      "D:51",
      "D:52",
      "D:53",
      "D:54",
      "D:55",
      "D:56",
      "D:57",
      "D:58",
      "D:59",
      "D:60",
      "D:61",
      "D:62",
      "D:63",
      "D:64",
      "D:65",
      "D:66",
      "D:67",
      "D:68",
      "D:69",
      "D:70",
      "D:71",
      "D:72",
      "D:73",
      "D:74",
      "D:75",
      "D:76",
      "D:77",
      "D:78",
      "D:79",
      "D:97",
      "D:98",
      "D:99"
    ],
    "D:118": [
      "D:100",
      "D:1001",
      "D:101",
      "D:102",
      "D:103",
      "D:104",
      "D:105",
      "D:106",
      "D:107",
      "D:108",
      "D:109",
      "D:110",
      "D:111",
      "D:112",
      "D:113",
      "D:114",
      "D:115",
      "D:116",
      "D:117",
      "D:119",
      "D:120",
      "D:121",
      "D:122",
      "D:123",
      "D:124",
      "D:125",
      "D:126",
      "D:127",
      "D:128",
      "D:129",
      "D:130",
      "D:131",
      "D:132",
      "D:133",
      "D:134",
      "D:135",
      "D:136",
      "D:137",
      "D:138",
      "D:139",
      "D:140",
      "D:147",
      "D:148",
      "D:149",
      "D:150",
      "D:151",
      "D:152",
      "D:153",
      "D:154",
      "D:155",
      "D:156",
      "D:157",
      "D:158",
      "D:159",
      "D:160",
      "D:161",
      "D:162",
      "D:163",
      "D:164",
      "D:165",
      "D:166",
      "D:167",
      "D:168",
      "D:169",
      "D:170",
      "D:171",
      "D:172",
      "D:173",
      "D:174",
      "D:175",
      "D:176",
      "D:177",
      "D:178",
      "D:179",
      "D:180",
      "D:181",
      "D:182",
      "D:183",
      "D:184",
      "D:185",
      "D:186",
      "D:187",
      "D:188",
      "D:189",
      "D:190",
      "D:191",
      "D:192",
      "D:193",
      "D:194",
      "D:195",
      "D:196",
      "D:197",
      "D:198",
      "D:199",
      "D:200",
      "D:201",
      "D:202",
      "D:203",
      "D:204",
      "D:205",
      "D:206",
      "D:207",
      "D:208",
      "D:209",
      "D:21",
      "D:210",
      "D:211",
      "D:212",
      "D:213",
      "D:214",
      "D:215",
      "D:216",
      "D:217",
      "D:218",
      "D:219",
      "D:22",
      "D:220",
      "D:221",
      "D:222",
      "D:223",
      "D:224",
      "D:225",
      "D:226",
      "D:227",
      "D:228",
      "D:229",
      "D:23",
      "D:230",
      "D:231",
      "D:232",
      "D:233",
      "D:234",
      "D:237",
      "D:238",
      "D:239",
      "D:24",
      "D:240",
      "D:241",
      "D:242",
      "D:243",
      "D:244",
      "D:245",
      "D:246",
      "D:247",
      "D:248",
      "D:249",
      "D:25",
      "D:250",
      "D:251",
      "D:252",
      "D:253",
      "D:254",
      "D:255",
      "D:256",
      "D:257",
      "D:258",
      "D:259",
      "D:26",
      "D:260",
      "D:261",
      "D:262",
      "D:263",
      "D:264",
      "D:265",
      "D:266",
      "D:267",
      "D:268",
      "D:269",
      "D:27",
      "D:270",
      "D:271",
      "D:272",
      "D:273",
      "D:274",
      "D:275",
      "D:276",
      "D:277",
      "D:278",
      "D:279",
      "D:28",
      "D:280",
      "D:281",
      "D:282",
      "D:283",
      "D:284",
      "D:285",
      "D:286",
      "D:287",
      "D:288",
      "D:289",
      "D:29",
      "D:290",
      "D:291",
      "D:292",
      "D:293",
      "D:294",
      "D:295",
      "D:296",
      "D:297",
      "D:298",
      "D:299",
      "D:30",
      "D:300",
      "D:301",
      "D:302",
      "D:303",
      "D:304",
      "D:31",
      "D:32",
      "D:33",
      "D:34",
      "D:35",
      "D:36",
      "D:37",
      "D:38",
      "D:39",
      "D:40",
      "D:41",
      "D:42",
      "D:43",
      "D:44",
      "D:45",
      "D:46",
      "D:47",
      "D:48",
      "D:49",
      "D:50",
      "D:51",
      "D:52",
      "D:53",
      "D:54",
      "D:55",
      "D:56",
      "D:57",
      "D:58",
      "D:59",
      "D:60",
      "D:61",
      "D:62",
      "D:63",
      "D:64",
      "D:65",
      "D:66",
      "D:67",
      "D:68",
      "D:69",
      "D:70",
      "D:71",
      "D:72",
      "D:73",
      "D:74",
      "D:75",
      "D:76",
      "D:77",
      "D:78",
      "D:79",
      "D:97",
      "D:98",
      "D:99"
    ],
    "D:119": [
      "D:100",
      "D:1001",
      "D:101",
      "D:102",
      "D:103",
      "D:104",
      "D:105",
      "D:106",
      "D:107",
      "D:108",
      "D:109",
      "D:110",
      "D:111",
      "D:112",
      "D:113",
      "D:114",
      "D:115",
      "D:116",
      "D:117",
      "D:118",
      "D:120",
      "D:121",
      "D:122",
      "D:123",
      "D:124",
      "D:125",
      "D:126",
      "D:127",
      "D:128",
      "D:129",
      "D:130",
      "D:131",
      "D:132",
      "D:133",
      "D:134",
      "D:135",
      "D:136",
      "D:137",
      "D:138",
      "D:139",
      "D:140",
      "D:147",
      "D:148",
      "D:149",
      "D:150",
      "D:151",
      "D:152",
      "D:153",
      "D:154",
      "D:155",
      "D:156",
      "D:157",
      "D:158",
      "D:159",
      "D:160",
      "D:161",
      "D:162",
      "D:163",
      "D:164",
      "D:165",
      "D:166",
      "D:167",
      "D:168",
      "D:169",
      "D:170",
      "D:171",
      "D:172",
      "D:173",
      "D:174",
      "D:175",
      "D:176",
      "D:177",
      "D:178",
      "D:179",
      "D:180",
      "D:181",
      "D:182",
      "D:183",
      "D:184",
      "D:185",
      "D:186",
      "D:187",
      "D:188",
      "D:189",
      "D:190",
      "D:191",
      "D:192",
      "D:193",
      "D:194",
      "D:195",
      "D:196",
      "D:197",
      "D:198",
      "D:199",
      "D:200",
      "D:201",
      "D:202",
      "D:203",
      "D:204",
      "D:205",
      "D:206",
      "D:207",
      "D:208",
      "D:209",
      "D:21",
      "D:210",
      "D:211",
      "D:212",
      "D:213",
      "D:214",
      "D:215",
      "D:216",
      "D:217",
      "D:218",
      "D:219",
      "D:22",
      "D:220",
      "D:221",
      "D:222",
      "D:223",
      "D:224",
      "D:225",
      "D:226",
      "D:227",
      "D:228",
      "D:229",
      "D:23",
      "D:230",
      "D:231",
      "D:232",
      "D:233",
      "D:234",
      "D:237",
      "D:238",
      "D:239",
      "D:24",
      "D:240",
      "D:241",
      "D:242",
      "D:243",
      "D:244",
      "D:245",
      "D:246",
      "D:247",
      "D:248",
      "D:249",
      "D:25",
      "D:250",
      "D:251",
      "D:252",
      "D:253",
      "D:254",
      "D:255",
      "D:256",
      "D:257",
      "D:258",
      "D:259",
      "D:26",
      "D:260",
      "D:261",
      "D:262",
      "D:263",
      "D:264",
      "D:265",
      "D:266",
      "D:267",
      "D:268",
      "D:269",
      "D:27",
      "D:270",
      "D:271",
      "D:272",
      "D:273",
      "D:274",
      "D:275",
      "D:276",
      "D:277",
      "D:278",
      "D:279",
      "D:28",
      "D:280",
      "D:281",
      "D:282",
      "D:283",
      "D:284",
      "D:285",
      "D:286",
      "D:287",
      "D:288",
      "D:289",
      "D:29",
      "D:290",
      "D:291",
      "D:292",
      "D:293",
      "D:294",
      "D:295",
      "D:296",
      "D:297",
      "D:298",
      "D:299",
      "D:30",
      "D:300",
      "D:301",
      "D:302",
      "D:303",
      "D:304",
      "D:31",
      "D:32",
      "D:33",
      "D:34",
      "D:35",
      "D:36",
      "D:37",
      "D:38",
      "D:39",
      "D:40",
      "D:41",
      "D:42",
      "D:43",
      "D:44",
      "D:45",
      "D:46",
      "D:47",
      "D:48",
      "D:49",
      "D:50",
      "D:51",
      "D:52",
      "D:53",
      "D:54",
      "D:55",
      "D:56",
      "D:57",
      "D:58",
      "D:59",
      "D:60",
      "D:61",
      "D:62",
      "D:63",
      "D:64",
      "D:65",
      "D:66",
      "D:67",
      "D:68",
      "D:69",
      "D:70",
      "D:71",
      "D:72",
      "D:73",
      "D:74",
      "D:75",
      "D:76",
      "D:77",
      "D:78",
      "D:79",
      "D:97",
      "D:98",
      "D:99"
    ],
    "D:120": [
      "D:100",
      "D:1001",
      "D:101",
      "D:102",
      "D:103",
      "D:104",
      "D:105",
      "D:106",
      "D:107",
      "D:108",
      "D:109",
      "D:110",
      "D:111",
      "D:112",
      "D:113",
      "D:114",
      "D:115",
      "D:116",
      "D:117",
      "D:118",
      "D:119",
      "D:121",
      "D:122",
      "D:123",
      "D:124",
      "D:125",
      "D:126",
      "D:127",
      "D:128",
      "D:129",
      "D:130",
      "D:131",
      "D:132",
      "D:133",
      "D:134",
      "D:135",
      "D:136",
      "D:137",
      "D:138",
      "D:139",
      "D:140",
      "D:147",
      "D:148",
      "D:149",
      "D:150",
      "D:151",
      "D:152",
      "D:153",
      "D:154",
      "D:155",
      "D:156",
      "D:157",
      "D:158",
      "D:159",
      "D:160",
      "D:161",
      "D:162",
      "D:163",
      "D:164",
      "D:165",
      "D:166",
      "D:167",
      "D:168",
      "D:169",
      "D:170",
      "D:171",
      "D:172",
      "D:173",
      "D:174",
      "D:175",
      "D:176",
      "D:177",
      "D:178",
      "D:179",
      "D:180",
      "D:181",
      "D:182",
      "D:183",
      "D:184",
      "D:185",
      "D:186",
      "D:187",
      "D:188",
      "D:189",
      "D:190",
      "D:191",
      "D:192",
      "D:193",
      "D:194",
      "D:195",
      "D:196",
      "D:197",
      "D:198",
      "D:199",
      "D:200",
      "D:201",
      "D:202",
      "D:203",
      "D:204",
      "D:205",
      "D:206",
      "D:207",
      "D:208",
      "D:209",
      "D:21",
      "D:210",
      "D:211",
      "D:212",
      "D:213",
      "D:214",
      "D:215",
      "D:216",
      "D:217",
      "D:218",
      "D:219",
      "D:22",
      "D:220",
      "D:221",
      "D:222",
      "D:223",
      "D:224",
      "D:225",
      "D:226",
      "D:227",
      "D:228",
      "D:229",
      "D:23",
      "D:230",
      "D:231",
      "D:232",
      "D:233",
      "D:234",
      "D:237",
      "D:238",
      "D:239",
      "D:24",
      "D:240",
      "D:241",
      "D:242",
      "D:243",
      "D:244",
      "D:245",
      "D:246",
      "D:247",
      "D:248",
      "D:249",
      "D:25",
      "D:250",
      "D:251",
      "D:252",
      "D:253",
      "D:254",
      "D:255",
      "D:256",
      "D:257",
      "D:258",
      "D:259",
      "D:26",
      "D:260",
      "D:261",
      "D:262",
      "D:263",
      "D:264",
      "D:265",
      "D:266",
      "D:267",
      "D:268",
      "D:269",
      "D:27",
      "D:270",
      "D:271",
      "D:272",
      "D:273",
      "D:274",
      "D:275",
      "D:276",
      "D:277",
      "D:278",
      "D:279",
      "D:28",
      "D:280",
      "D:281",
      "D:282",
      "D:283",
      "D:284",
      "D:285",
      "D:286",
      "D:287",
      "D:288",
      "D:289",
      "D:29",
      "D:290",
      "D:291",
      "D:292",
      "D:293",
      "D:294",
      "D:295",
      "D:296",
      "D:297",
      "D:298",
      "D:299",
      "D:30",
      "D:300",
      "D:301",
      "D:302",
      "D:303",
      "D:304",
      "D:31",
      "D:32",
      "D:33",
      "D:34",
      "D:35",
      "D:36",
      "D:37",
      "D:38",
      "D:39",
      "D:40",
      "D:41",
      "D:42",
      "D:43",
      "D:44",
      "D:45",
      "D:46",
      "D:47",
      "D:48",
      "D:49",
      "D:50",
      "D:51",
      "D:52",
      "D:53",
      "D:54",
      "D:55",
      "D:56",
      "D:57",
      "D:58",
      "D:59",
      "D:60",
      "D:61",
      "D:62",
      "D:63",
      "D:64",
      "D:65",
      "D:66",
      "D:67",
      "D:68",
      "D:69",
      "D:70",
      "D:71",
      "D:72",
      "D:73",
      "D:74",
      "D:75",
      "D:76",
      "D:77",
      "D:78",
      "D:79",
      "D:97",
      "D:98",
      "D:99"
    ],
    "D:121": [
      "D:100",
      "D:1001",
      "D:101",
      "D:102",
      "D:103",
      "D:104",
      "D:105",
      "D:106",
      "D:107",
      "D:108",
      "D:109",
      "D:110",
      "D:111",
      "D:112",
      "D:113",
      "D:114",
      "D:115",
      "D:116",
      "D:117",
      "D:118",
      "D:119",
      "D:120",
      "D:122",
      "D:123",
      "D:124",
      "D:125",
      "D:126",
      "D:127",
      "D:128",
      "D:129",
      "D:130",
      "D:131",
      "D:132",
      "D:133",
      "D:134",
      "D:135",
      "D:136",
      "D:137",
      "D:138",
      "D:139",
      "D:140",
      "D:147",
      "D:148",
      "D:149",
      "D:150",
      "D:151",
      "D:152",
      "D:153",
      "D:154",
      "D:155",
      "D:156",
      "D:157",
      "D:158",
      "D:159",
      "D:160",
      "D:161",
      "D:162",
      "D:163",
      "D:164",
      "D:165",
      "D:166",
      "D:167",
      "D:168",
      "D:169",
      "D:170",
      "D:171",
      "D:172",
      "D:173",
      "D:174",
      "D:175",
      "D:176",
      "D:177",
      "D:178",
      "D:179",
      "D:180",
      "D:181",
      "D:182",
      "D:183",
      "D:184",
      "D:185",
      "D:186",
      "D:187",
      "D:188",
      "D:189",
      "D:190",
      "D:191",
      "D:192",
      "D:193",
      "D:194",
      "D:195",
      "D:196",
      "D:197",
      "D:198",
      "D:199",
      "D:200",
      "D:201",
      "D:202",
      "D:203",
      "D:204",
      "D:205",
      "D:206",
      "D:207",
      "D:208",
      "D:209",
      "D:21",
      "D:210",
      "D:211",
      "D:212",
      "D:213",
      "D:214",
      "D:215",
      "D:216",
      "D:217",
      "D:218",
      "D:219",
      "D:22",
      "D:220",
      "D:221",
      "D:222",
      "D:223",
      "D:224",
      "D:225",
      "D:226",
      "D:227",
      "D:228",
      "D:229",
      "D:23",
      "D:230",
      "D:231",
      "D:232",
      "D:233",
      "D:234",
      "D:237",
      "D:238",
      "D:239",
      "D:24",
      "D:240",
      "D:241",
      "D:242",
      "D:243",
      "D:244",
      "D:245",
      "D:246",
      "D:247",
      "D:248",
      "D:249",
      "D:25",
      "D:250",
      "D:251",
      "D:252",
      "D:253",
      "D:254",
      "D:255",
      "D:256",
      "D:257",
      "D:258",
      "D:259",
      "D:26",
      "D:260",
      "D:261",
      "D:262",
      "D:263",
      "D:264",
      "D:265",
      "D:266",
      "D:267",
      "D:268",
      "D:269",
      "D:27",
      "D:270",
      "D:271",
      "D:272",
      "D:273",
      "D:274",
      "D:275",
      "D:276",
      "D:277",
      "D:278",
      "D:279",
      "D:28",
      "D:280",
      "D:281",
      "D:282",
      "D:283",
      "D:284",
      "D:285",
      "D:286",
      "D:287",
      "D:288",
      "D:289",
      "D:29",
      "D:290",
      "D:291",
      "D:292",
      "D:293",
      "D:294",
      "D:295",
      "D:296",
      "D:297",
      "D:298",
      "D:299",
      "D:30",
      "D:300",
      "D:301",
      "D:302",
      "D:303",
      "D:304",
      "D:31",
      "D:32",
      "D:33",
      "D:34",
      "D:35",
      "D:36",
      "D:37",
      "D:38",
      "D:39",
      "D:40",
      "D:41",
      "D:42",
      "D:43",
      "D:44",
      "D:45",
      "D:46",
      "D:47",
      "D:48",
      "D:49",
      "D:50",
      "D:51",
      "D:52",
      "D:53",
      "D:54",
      "D:55",
      "D:56",
      "D:57",
      "D:58",
      "D:59",
      "D:60",
      "D:61",
      "D:62",
      "D:63",
      "D:64",
      "D:65",
      "D:66",
      "D:67",
      "D:68",
      "D:69",
      "D:70",
      "D:71",
      "D:72",
      "D:73",
      "D:74",
      "D:75",
      "D:76",
      "D:77",
      "D:78",
      "D:79",
      "D:97",
      "D:98",
      "D:99"
    ],
    "D:122": [
      "D:100",
      "D:1001",
      "D:101",
      "D:102",
      "D:103",
      "D:104",
      "D:105",
      "D:106",
      "D:107",
      "D:108",
      "D:109",
      "D:110",
      "D:111",
      "D:112",
      "D:113",
      "D:114",
      "D:115",
      "D:116",
      "D:117",
      "D:118",
      "D:119",
      "D:120",
      "D:121",
      "D:123",
      "D:124",
      "D:125",
      "D:126",
      "D:127",
      "D:128",
      "D:129",
      "D:130",
      "D:131",
      "D:132",
      "D:133",
      "D:134",
      "D:135",
      "D:136",
      "D:137",
      "D:138",
      "D:139",
      "D:140",
      "D:147",
      "D:148",
      "D:149",
      "D:150",
      "D:151",
      "D:152",
      "D:153",
      "D:154",
      "D:155",
      "D:156",
      "D:157",
      "D:158",
      "D:159",
      "D:160",
      "D:161",
      "D:162",
      "D:163",
      "D:164",
      "D:165",
      "D:166",
      "D:167",
      "D:168",
      "D:169",
      "D:170",
      "D:171",
      "D:172",
      "D:173",
      "D:174",
      "D:175",
      "D:176",
      "D:177",
      "D:178",
      "D:179",
      "D:180",
      "D:181",
      "D:182",
      "D:183",
      "D:184",
      "D:185",
      "D:186",
      "D:187",
      "D:188",
      "D:189",
      "D:190",
      "D:191",
      "D:192",
      "D:193",
      "D:194",
      "D:195",
      "D:196",
      "D:197",
      "D:198",
      "D:199",
      "D:200",
      "D:201",
      "D:202",
      "D:203",
      "D:204",
      "D:205",
      "D:206",
      "D:207",
      "D:208",
      "D:209",
      "D:21",
      "D:210",
      "D:211",
      "D:212",
      "D:213",
      "D:214",
      "D:215",
      "D:216",
      "D:217",
      "D:218",
      "D:219",
      "D:22",
      "D:220",
      "D:221",
      "D:222",
      "D:223",
      "D:224",
      "D:225",
      "D:226",
      "D:227",
      "D:228",
      "D:229",
      "D:23",
      "D:230",
      "D:231",
      "D:232",
      "D:233",
      "D:234",
      "D:237",
      "D:238",
      "D:239",
      "D:24",
      "D:240",
      "D:241",
      "D:242",
      "D:243",
      "D:244",
      "D:245",
      "D:246",
      "D:247",
      "D:248",
      "D:249",
      "D:25",
      "D:250",
      "D:251",
      "D:252",
      "D:253",
      "D:254",
      "D:255",
      "D:256",
      "D:257",
      "D:258",
      "D:259",
      "D:26",
      "D:260",
      "D:261",
      "D:262",
      "D:263",
      "D:264",
      "D:265",
      "D:266",
      "D:267",
      "D:268",
      "D:269",
      "D:27",
      "D:270",
      "D:271",
      "D:272",
      "D:273",
      "D:274",
      "D:275",
      "D:276",
      "D:277",
      "D:278",
      "D:279",
      "D:28",
      "D:280",
      "D:281",
      "D:282",
      "D:283",
      "D:284",
      "D:285",
      "D:286",
      "D:287",
      "D:288",
      "D:289",
      "D:29",
      "D:290",
      "D:291",
      "D:292",
      "D:293",
      "D:294",
      "D:295",
      "D:296",
      "D:297",
      "D:298",
      "D:299",
      "D:30",
      "D:300",
      "D:301",
      "D:302",
      "D:303",
      "D:304",
      "D:31",
      "D:32",
      "D:33",
      "D:34",
      "D:35",
      "D:36",
      "D:37",
      "D:38",
      "D:39",
      "D:40",
      "D:41",
      "D:42",
      "D:43",
      "D:44",
      "D:45",
      "D:46",
      "D:47",
      "D:48",
      "D:49",
      "D:50",
      "D:51",
      "D:52",
      "D:53",
      "D:54",
      "D:55",
      "D:56",
      "D:57",
      "D:58",
      "D:59",
      "D:60",
      "D:61",
      "D:62",
      "D:63",
      "D:64",
      "D:65",
      "D:66",
      "D:67",
      "D:68",
      "D:69",
      "D:70",
      "D:71",
      "D:72",
      "D:73",
      "D:74",
      "D:75",
      "D:76",
      "D:77",
      "D:78",
      "D:79",
      "D:97",
      "D:98",
      "D:99"
    ],
    "D:123": [
      "D:100",
      "D:1001",
      "D:101",
      "D:102",
      "D:103",
      "D:104",
      "D:105",
      "D:106",
      "D:107",
      "D:108",
      "D:109",
      "D:110",
      "D:111",
      "D:112",
      "D:113",
      "D:114",
      "D:115",
      "D:116",
      "D:117",
      "D:118",
      "D:119",
      "D:120",
      "D:121",
      "D:122",
      "D:124",
      "D:125",
      "D:126",
      "D:127",
      "D:128",
      "D:129",
      "D:130",
      "D:131",
      "D:132",
      "D:133",
      "D:134",
      "D:135",
      "D:136",
      "D:137",
      "D:138",
      "D:139",
      "D:140",
      "D:147",
      "D:148",
      "D:149",
      "D:150",
      "D:151",
      "D:152",
      "D:153",
      "D:154",
      "D:155",
      "D:156",
      "D:157",
      "D:158",
      "D:159",
      "D:160",
      "D:161",
      "D:162",
      "D:163",
      "D:164",
      "D:165",
      "D:166",
      "D:167",
      "D:168",
      "D:169",
      "D:170",
      "D:171",
      "D:172",
      "D:173",
      "D:174",
      "D:175",
      "D:176",
      "D:177",
      "D:178",
      "D:179",
      "D:180",
      "D:181",
      "D:182",
      "D:183",
      "D:184",
      "D:185",
      "D:186",
      "D:187",
      "D:188",
      "D:189",
      "D:190",
      "D:191",
      "D:192",
      "D:193",
      "D:194",
      "D:195",
      "D:196",
      "D:197",
      "D:198",
      "D:199",
      "D:200",
      "D:201",
      "D:202",
      "D:203",
      "D:204",
      "D:205",
      "D:206",
      "D:207",
      "D:208",
      "D:209",
      "D:21",
      "D:210",
      "D:211",
      "D:212",
      "D:213",
      "D:214",
      "D:215",
      "D:216",
      "D:217",
      "D:218",
      "D:219",
      "D:22",
      "D:220",
      "D:221",
      "D:222",
      "D:223",
      "D:224",
      "D:225",
      "D:226",
      "D:227",
      "D:228",
      "D:229",
      "D:23",
      "D:230",
      "D:231",
      "D:232",
      "D:233",
      "D:234",
      "D:237",
      "D:238",
      "D:239",
      "D:24",
      "D:240",
      "D:241",
      "D:242",
      "D:243",
      "D:244",
      "D:245",
      "D:246",
      "D:247",
      "D:248",
      "D:249",
      "D:25",
      "D:250",
      "D:251",
      "D:252",
      "D:253",
      "D:254",
      "D:255",
      "D:256",
      "D:257",
      "D:258",
      "D:259",
      "D:26",
      "D:260",
      "D:261",
      "D:262",
      "D:263",
      "D:264",
      "D:265",
      "D:266",
      "D:267",
      "D:268",
      "D:269",
      "D:27",
      "D:270",
      "D:271",
      "D:272",
      "D:273",
      "D:274",
      "D:275",
      "D:276",
      "D:277",
      "D:278",
      "D:279",
      "D:28",
      "D:280",
      "D:281",
      "D:282",
      "D:283",
      "D:284",
      "D:285",
      "D:286",
      "D:287",
      "D:288",
      "D:289",
      "D:29",
      "D:290",
      "D:291",
      "D:292",
      "D:293",
      "D:294",
      "D:295",
      "D:296",
      "D:297",
      "D:298",
      "D:299",
      "D:30",
      "D:300",
      "D:301",
      "D:302",
      "D:303",
      "D:304",
      "D:31",
      "D:32",
      "D:33",
      "D:34",
      "D:35",
      "D:36",
      "D:37",
      "D:38",
      "D:39",
      "D:40",
      "D:41",
      "D:42",
      "D:43",
      "D:44",
      "D:45",
      "D:46",
      "D:47",
      "D:48",
      "D:49",
      "D:50",
      "D:51",
      "D:52",
      "D:53",
      "D:54",
      "D:55",
      "D:56",
      "D:57",
      "D:58",
      "D:59",
      "D:60",
      "D:61",
      "D:62",
      "D:63",
      "D:64",
      "D:65",
      "D:66",
      "D:67",
      "D:68",
      "D:69",
      "D:70",
      "D:71",
      "D:72",
      "D:73",
      "D:74",
      "D:75",
      "D:76",
      "D:77",
      "D:78",
      "D:79",
      "D:97",
      "D:98",
      "D:99"
    ],
    "D:124": [
      "D:100",
      "D:1001",
      "D:101",
      "D:102",
      "D:103",
      "D:104",
      "D:105",
      "D:106",
      "D:107",
      "D:108",
      "D:109",
      "D:110",
      "D:111",
      "D:112",
      "D:113",
      "D:114",
      "D:115",
      "D:116",
      "D:117",
      "D:118",
      "D:119",
      "D:120",
      "D:121",
      "D:122",
      "D:123",
      "D:125",
      "D:126",
      "D:127",
      "D:128",
      "D:129",
      "D:130",
      "D:131",
      "D:132",
      "D:133",
      "D:134",
      "D:135",
      "D:136",
      "D:137",
      "D:138",
      "D:139",
      "D:140",
      "D:147",
      "D:148",
      "D:149",
      "D:150",
      "D:151",
      "D:152",
      "D:153",
      "D:154",
      "D:155",
      "D:156",
      "D:157",
      "D:158",
      "D:159",
      "D:160",
      "D:161",
      "D:162",
      "D:163",
      "D:164",
      "D:165",
      "D:166",
      "D:167",
      "D:168",
      "D:169",
      "D:170",
      "D:171",
      "D:172",
      "D:173",
      "D:174",
      "D:175",
      "D:176",
      "D:177",
      "D:178",
      "D:179",
      "D:180",
      "D:181",
      "D:182",
      "D:183",
      "D:184",
      "D:185",
      "D:186",
      "D:187",
      "D:188",
      "D:189",
      "D:190",
      "D:191",
      "D:192",
      "D:193",
      "D:194",
      "D:195",
      "D:196",
      "D:197",
      "D:198",
      "D:199",
      "D:200",
      "D:201",
      "D:202",
      "D:203",
      "D:204",
      "D:205",
      "D:206",
      "D:207",
      "D:208",
      "D:209",
      "D:21",
      "D:210",
      "D:211",
      "D:212",
      "D:213",
      "D:214",
      "D:215",
      "D:216",
      "D:217",
      "D:218",
      "D:219",
      "D:22",
      "D:220",
      "D:221",
      "D:222",
      "D:223",
      "D:224",
      "D:225",
      "D:226",
      "D:227",
      "D:228",
      "D:229",
      "D:23",
      "D:230",
      "D:231",
      "D:232",
      "D:233",
      "D:234",
      "D:237",
      "D:238",
      "D:239",
      "D:24",
      "D:240",
      "D:241",
      "D:242",
      "D:243",
      "D:244",
      "D:245",
      "D:246",
      "D:247",
      "D:248",
      "D:249",
      "D:25",
      "D:250",
      "D:251",
      "D:252",
      "D:253",
      "D:254",
      "D:255",
      "D:256",
      "D:257",
      "D:258",
      "D:259",
      "D:26",
      "D:260",
      "D:261",
      "D:262",
      "D:263",
      "D:264",
      "D:265",
      "D:266",
      "D:267",
      "D:268",
      "D:269",
      "D:27",
      "D:270",
      "D:271",
      "D:272",
      "D:273",
      "D:274",
      "D:275",
      "D:276",
      "D:277",
      "D:278",
      "D:279",
      "D:28",
      "D:280",
      "D:281",
      "D:282",
      "D:283",
      "D:284",
      "D:285",
      "D:286",
      "D:287",
      "D:288",
      "D:289",
      "D:29",
      "D:290",
      "D:291",
      "D:292",
      "D:293",
      "D:294",
      "D:295",
      "D:296",
      "D:297",
      "D:298",
      "D:299",
      "D:30",
      "D:300",
      "D:301",
      "D:302",
      "D:303",
      "D:304",
      "D:31",
      "D:32",
      "D:33",
      "D:34",
      "D:35",
      "D:36",
      "D:37",
      "D:38",
      "D:39",
      "D:40",
      "D:41",
      "D:42",
      "D:43",
      "D:44",
      "D:45",
      "D:46",
      "D:47",
      "D:48",
      "D:49",
      "D:50",
      "D:51",
      "D:52",
      "D:53",
      "D:54",
      "D:55",
      "D:56",
      "D:57",
      "D:58",
      "D:59",
      "D:60",
      "D:61",
      "D:62",
      "D:63",
      "D:64",
      "D:65",
      "D:66",
      "D:67",
      "D:68",
      "D:69",
      "D:70",
      "D:71",
      "D:72",
      "D:73",
      "D:74",
      "D:75",
      "D:76",
      "D:77",
      "D:78",
      "D:79",
      "D:97",
      "D:98",
      "D:99"
    ],
    "D:125": [
      "D:100",
      "D:1001",
      "D:101",
      "D:102",
      "D:103",
      "D:104",
      "D:105",
      "D:106",
      "D:107",
      "D:108",
      "D:109",
      "D:110",
      "D:111",
      "D:112",
      "D:113",
      "D:114",
      "D:115",
      "D:116",
      "D:117",
      "D:118",
      "D:119",
      "D:120",
      "D:121",
      "D:122",
      "D:123",
      "D:124",
      "D:126",
      "D:127",
      "D:128",
      "D:129",
      "D:130",
      "D:131",
      "D:132",
      "D:133",
      "D:134",
      "D:135",
      "D:136",
      "D:137",
      "D:138",
      "D:139",
      "D:140",
      "D:147",
      "D:148",
      "D:149",
      "D:150",
      "D:151",
      "D:152",
      "D:153",
      "D:154",
      "D:155",
      "D:156",
      "D:157",
      "D:158",
      "D:159",
      "D:160",
      "D:161",
      "D:162",
      "D:163",
      "D:164",
      "D:165",
      "D:166",
      "D:167",
      "D:168",
      "D:169",
      "D:170",
      "D:171",
      "D:172",
      "D:173",
      "D:174",
      "D:175",
      "D:176",
      "D:177",
      "D:178",
      "D:179",
      "D:180",
      "D:181",
      "D:182",
      "D:183",
      "D:184",
      "D:185",
      "D:186",
      "D:187",
      "D:188",
      "D:189",
      "D:190",
      "D:191",
      "D:192",
      "D:193",
      "D:194",
      "D:195",
      "D:196",
      "D:197",
      "D:198",
      "D:199",
      "D:200",
      "D:201",
      "D:202",
      "D:203",
      "D:204",
      "D:205",
      "D:206",
      "D:207",
      "D:208",
      "D:209",
      "D:21",
      "D:210",
      "D:211",
      "D:212",
      "D:213",
      "D:214",
      "D:215",
      "D:216",
      "D:217",
      "D:218",
      "D:219",
      "D:22",
      "D:220",
      "D:221",
      "D:222",
      "D:223",
      "D:224",
      "D:225",
      "D:226",
      "D:227",
      "D:228",
      "D:229",
      "D:23",
      "D:230",
      "D:231",
      "D:232",
      "D:233",
      "D:234",
      "D:237",
      "D:238",
      "D:239",
      "D:24",
      "D:240",
      "D:241",
      "D:242",
      "D:243",
      "D:244",
      "D:245",
      "D:246",
      "D:247",
      "D:248",
      "D:249",
      "D:25",
      "D:250",
      "D:251",
      "D:252",
      "D:253",
      "D:254",
      "D:255",
      "D:256",
      "D:257",
      "D:258",
      "D:259",
      "D:26",
      "D:260",
      "D:261",
      "D:262",
      "D:263",
      "D:264",
      "D:265",
      "D:266",
      "D:267",
      "D:268",
      "D:269",
      "D:27",
      "D:270",
      "D:271",
      "D:272",
      "D:273",
      "D:274",
      "D:275",
      "D:276",
      "D:277",
      "D:278",
      "D:279",
      "D:28",
      "D:280",
      "D:281",
      "D:282",
      "D:283",
      "D:284",
      "D:285",
      "D:286",
      "D:287",
      "D:288",
      "D:289",
      "D:29",
      "D:290",
      "D:291",
      "D:292",
      "D:293",
      "D:294",
      "D:295",
      "D:296",
      "D:297",
      "D:298",
      "D:299",
      "D:30",
      "D:300",
      "D:301",
      "D:302",
      "D:303",
      "D:304",
      "D:31",
      "D:32",
      "D:33",
      "D:34",
      "D:35",
      "D:36",
      "D:37",
      "D:38",
      "D:39",
      "D:40",
      "D:41",
      "D:42",
      "D:43",
      "D:44",
      "D:45",
      "D:46",
      "D:47",
      "D:48",
      "D:49",
      "D:50",
      "D:51",
      "D:52",
      "D:53",
      "D:54",
      "D:55",
      "D:56",
      "D:57",
      "D:58",
      "D:59",
      "D:60",
      "D:61",
      "D:62",
      "D:63",
      "D:64",
      "D:65",
      "D:66",
      "D:67",
      "D:68",
      "D:69",
      "D:70",
      "D:71",
      "D:72",
      "D:73",
      "D:74",
      "D:75",
      "D:76",
      "D:77",
      "D:78",
      "D:79",
      "D:97",
      "D:98",
      "D:99"
    ],
    "D:126": [
      "D:100",
      "D:1001",
      "D:101",
      "D:102",
      "D:103",
      "D:104",
      "D:105",
      "D:106",
      "D:107",
      "D:108",
      "D:109",
      "D:110",
      "D:111",
      "D:112",
      "D:113",
      "D:114",
      "D:115",
      "D:116",
      "D:117",
      "D:118",
      "D:119",
      "D:120",
      "D:121",
      "D:122",
      "D:123",
      "D:124",
      "D:125",
      "D:127",
      "D:128",
      "D:129",
      "D:130",
      "D:131",
      "D:132",
      "D:133",
      "D:134",
      "D:135",
      "D:136",
      "D:137",
      "D:138",
      "D:139",
      "D:140",
      "D:147",
      "D:148",
      "D:149",
      "D:150",
      "D:151",
      "D:152",
      "D:153",
      "D:154",
      "D:155",
      "D:156",
      "D:157",
      "D:158",
      "D:159",
      "D:160",
      "D:161",
      "D:162",
      "D:163",
      "D:164",
      "D:165",
      "D:166",
      "D:167",
      "D:168",
      "D:169",
      "D:170",
      "D:171",
      "D:172",
      "D:173",
      "D:174",
      "D:175",
      "D:176",
      "D:177",
      "D:178",
      "D:179",
      "D:180",
      "D:181",
      "D:182",
      "D:183",
      "D:184",
      "D:185",
      "D:186",
      "D:187",
      "D:188",
      "D:189",
      "D:190",
      "D:191",
      "D:192",
      "D:193",
      "D:194",
      "D:195",
      "D:196",
      "D:197",
      "D:198",
      "D:199",
      "D:200",
      "D:201",
      "D:202",
      "D:203",
      "D:204",
      "D:205",
      "D:206",
      "D:207",
      "D:208",
      "D:209",
      "D:21",
      "D:210",
      "D:211",
      "D:212",
      "D:213",
      "D:214",
      "D:215",
      "D:216",
      "D:217",
      "D:218",
      "D:219",
      "D:22",
      "D:220",
      "D:221",
      "D:222",
      "D:223",
      "D:224",
      "D:225",
      "D:226",
      "D:227",
      "D:228",
      "D:229",
      "D:23",
      "D:230",
      "D:231",
      "D:232",
      "D:233",
      "D:234",
      "D:237",
      "D:238",
      "D:239",
      "D:24",
      "D:240",
      "D:241",
      "D:242",
      "D:243",
      "D:244",
      "D:245",
      "D:246",
      "D:247",
      "D:248",
      "D:249",
      "D:25",
      "D:250",
      "D:251",
      "D:252",
      "D:253",
      "D:254",
      "D:255",
      "D:256",
      "D:257",
      "D:258",
      "D:259",
      "D:26",
      "D:260",
      "D:261",
      "D:262",
      "D:263",
      "D:264",
      "D:265",
      "D:266",
      "D:267",
      "D:268",
      "D:269",
      "D:27",
      "D:270",
      "D:271",
      "D:272",
      "D:273",
      "D:274",
      "D:275",
      "D:276",
      "D:277",
      "D:278",
      "D:279",
      "D:28",
      "D:280",
      "D:281",
      "D:282",
      "D:283",
      "D:284",
      "D:285",
      "D:286",
      "D:287",
      "D:288",
      "D:289",
      "D:29",
      "D:290",
      "D:291",
      "D:292",
      "D:293",
      "D:294",
      "D:295",
      "D:296",
      "D:297",
      "D:298",
      "D:299",
      "D:30",
      "D:300",
      "D:301",
      "D:302",
      "D:303",
      "D:304",
      "D:31",
      "D:32",
      "D:33",
      "D:34",
      "D:35",
      "D:36",
      "D:37",
      "D:38",
      "D:39",
      "D:40",
      "D:41",
      "D:42",
      "D:43",
      "D:44",
      "D:45",
      "D:46",
      "D:47",
      "D:48",
      "D:49",
      "D:50",
      "D:51",
      "D:52",
      "D:53",
      "D:54",
      "D:55",
      "D:56",
      "D:57",
      "D:58",
      "D:59",
      "D:60",
      "D:61",
      "D:62",
      "D:63",
      "D:64",
      "D:65",
      "D:66",
      "D:67",
      "D:68",
      "D:69",
      "D:70",
      "D:71",
      "D:72",
      "D:73",
      "D:74",
      "D:75",
      "D:76",
      "D:77",
      "D:78",
      "D:79",
      "D:97",
      "D:98",
      "D:99"
    ],
    "D:127": [
      "D:100",
      "D:1001",
      "D:101",
      "D:102",
      "D:103",
      "D:104",
      "D:105",
      "D:106",
      "D:107",
      "D:108",
      "D:109",
      "D:110",
      "D:111",
      "D:112",
      "D:113",
      "D:114",
      "D:115",
      "D:116",
      "D:117",
      "D:118",
      "D:119",
      "D:120",
      "D:121",
      "D:122",
      "D:123",
      "D:124",
      "D:125",
      "D:126",
      "D:128",
      "D:129",
      "D:130",
      "D:131",
      "D:132",
      "D:133",
      "D:134",
      "D:135",
      "D:136",
      "D:137",
      "D:138",
      "D:139",
      "D:140",
      "D:147",
      "D:148",
      "D:149",
      "D:150",
      "D:151",
      "D:152",
      "D:153",
      "D:154",
      "D:155",
      "D:156",
      "D:157",
      "D:158",
      "D:159",
      "D:160",
      "D:161",
      "D:162",
      "D:163",
      "D:164",
      "D:165",
      "D:166",
      "D:167",
      "D:168",
      "D:169",
      "D:170",
      "D:171",
      "D:172",
      "D:173",
      "D:174",
      "D:175",
      "D:176",
      "D:177",
      "D:178",
      "D:179",
      "D:180",
      "D:181",
      "D:182",
      "D:183",
      "D:184",
      "D:185",
      "D:186",
      "D:187",
      "D:188",
      "D:189",
      "D:190",
      "D:191",
      "D:192",
      "D:193",
      "D:194",
      "D:195",
      "D:196",
      "D:197",
      "D:198",
      "D:199",
      "D:200",
      "D:201",
      "D:202",
      "D:203",
      "D:204",
      "D:205",
      "D:206",
      "D:207",
      "D:208",
      "D:209",
      "D:21",
      "D:210",
      "D:211",
      "D:212",
      "D:213",
      "D:214",
      "D:215",
      "D:216",
      "D:217",
      "D:218",
      "D:219",
      "D:22",
      "D:220",
      "D:221",
      "D:222",
      "D:223",
      "D:224",
      "D:225",
      "D:226",
      "D:227",
      "D:228",
      "D:229",
      "D:23",
      "D:230",
      "D:231",
      "D:232",
      "D:233",
      "D:234",
      "D:237",
      "D:238",
      "D:239",
      "D:24",
      "D:240",
      "D:241",
      "D:242",
      "D:243",
      "D:244",
      "D:245",
      "D:246",
      "D:247",
      "D:248",
      "D:249",
      "D:25",
      "D:250",
      "D:251",
      "D:252",
      "D:253",
      "D:254",
      "D:255",
      "D:256",
      "D:257",
      "D:258",
      "D:259",
      "D:26",
      "D:260",
      "D:261",
      "D:262",
      "D:263",
      "D:264",
      "D:265",
      "D:266",
      "D:267",
      "D:268",
      "D:269",
      "D:27",
      "D:270",
      "D:271",
      "D:272",
      "D:273",
      "D:274",
      "D:275",
      "D:276",
      "D:277",
      "D:278",
      "D:279",
      "D:28",
      "D:280",
      "D:281",
      "D:282",
      "D:283",
      "D:284",
      "D:285",
      "D:286",
      "D:287",
      "D:288",
      "D:289",
      "D:29",
      "D:290",
      "D:291",
      "D:292",
      "D:293",
      "D:294",
      "D:295",
      "D:296",
      "D:297",
      "D:298",
      "D:299",
      "D:30",
      "D:300",
      "D:301",
      "D:302",
      "D:303",
      "D:304",
      "D:31",
      "D:32",
      "D:33",
      "D:34",
      "D:35",
      "D:36",
      "D:37",
      "D:38",
      "D:39",
      "D:40",
      "D:41",
      "D:42",
      "D:43",
      "D:44",
      "D:45",
      "D:46",
      "D:47",
      "D:48",
      "D:49",
      "D:50",
      "D:51",
      "D:52",
      "D:53",
      "D:54",
      "D:55",
      "D:56",
      "D:57",
      "D:58",
      "D:59",
      "D:60",
      "D:61",
      "D:62",
      "D:63",
      "D:64",
      "D:65",
      "D:66",
      "D:67",
      "D:68",
      "D:69",
      "D:70",
      "D:71",
      "D:72",
      "D:73",
      "D:74",
      "D:75",
      "D:76",
      "D:77",
      "D:78",
      "D:79",
      "D:97",
      "D:98",
      "D:99"
    ],
    "D:128": [
      "D:100",
      "D:1001",
      "D:101",
      "D:102",
      "D:103",
      "D:104",
      "D:105",
      "D:106",
      "D:107",
      "D:108",
      "D:109",
      "D:110",
      "D:111",
      "D:112",
      "D:113",
      "D:114",
      "D:115",
      "D:116",
      "D:117",
      "D:118",
      "D:119",
      "D:120",
      "D:121",
      "D:122",
      "D:123",
      "D:124",
      "D:125",
      "D:126",
      "D:127",
      "D:129",
      "D:130",
      "D:131",
      "D:132",
      "D:133",
      "D:134",
      "D:135",
      "D:136",
      "D:137",
      "D:138",
      "D:139",
      "D:140",
      "D:147",
      "D:148",
      "D:149",
      "D:150",
      "D:151",
      "D:152",
      "D:153",
      "D:154",
      "D:155",
      "D:156",
      "D:157",
      "D:158",
      "D:159",
      "D:160",
      "D:161",
      "D:162",
      "D:163",
      "D:164",
      "D:165",
      "D:166",
      "D:167",
      "D:168",
      "D:169",
      "D:170",
      "D:171",
      "D:172",
      "D:173",
      "D:174",
      "D:175",
      "D:176",
      "D:177",
      "D:178",
      "D:179",
      "D:180",
      "D:181",
      "D:182",
      "D:183",
      "D:184",
      "D:185",
      "D:186",
      "D:187",
      "D:188",
      "D:189",
      "D:190",
      "D:191",
      "D:192",
      "D:193",
      "D:194",
      "D:195",
      "D:196",
      "D:197",
      "D:198",
      "D:199",
      "D:200",
      "D:201",
      "D:202",
      "D:203",
      "D:204",
      "D:205",
      "D:206",
      "D:207",
      "D:208",
      "D:209",
      "D:21",
      "D:210",
      "D:211",
      "D:212",
      "D:213",
      "D:214",
      "D:215",
      "D:216",
      "D:217",
      "D:218",
      "D:219",
      "D:22",
      "D:220",
      "D:221",
      "D:222",
      "D:223",
      "D:224",
      "D:225",
      "D:226",
      "D:227",
      "D:228",
      "D:229",
      "D:23",
      "D:230",
      "D:231",
      "D:232",
      "D:233",
      "D:234",
      "D:237",
      "D:238",
      "D:239",
      "D:24",
      "D:240",
      "D:241",
      "D:242",
      "D:243",
      "D:244",
      "D:245",
      "D:246",
      "D:247",
      "D:248",
      "D:249",
      "D:25",
      "D:250",
      "D:251",
      "D:252",
      "D:253",
      "D:254",
      "D:255",
      "D:256",
      "D:257",
      "D:258",
      "D:259",
      "D:26",
      "D:260",
      "D:261",
      "D:262",
      "D:263",
      "D:264",
      "D:265",
      "D:266",
      "D:267",
      "D:268",
      "D:269",
      "D:27",
      "D:270",
      "D:271",
      "D:272",
      "D:273",
      "D:274",
      "D:275",
      "D:276",
      "D:277",
      "D:278",
      "D:279",
      "D:28",
      "D:280",
      "D:281",
      "D:282",
      "D:283",
      "D:284",
      "D:285",
      "D:286",
      "D:287",
      "D:288",
      "D:289",
      "D:29",
      "D:290",
      "D:291",
      "D:292",
      "D:293",
      "D:294",
      "D:295",
      "D:296",
      "D:297",
      "D:298",
      "D:299",
      "D:30",
      "D:300",
      "D:301",
      "D:302",
      "D:303",
      "D:304",
      "D:31",
      "D:32",
      "D:33",
      "D:34",
      "D:35",
      "D:36",
      "D:37",
      "D:38",
      "D:39",
      "D:40",
      "D:41",
      "D:42",
      "D:43",
      "D:44",
      "D:45",
      "D:46",
      "D:47",
      "D:48",
      "D:49",
      "D:50",
      "D:51",
      "D:52",
      "D:53",
      "D:54",
      "D:55",
      "D:56",
      "D:57",
      "D:58",
      "D:59",
      "D:60",
      "D:61",
      "D:62",
      "D:63",
      "D:64",
      "D:65",
      "D:66",
      "D:67",
      "D:68",
      "D:69",
      "D:70",
      "D:71",
      "D:72",
      "D:73",
      "D:74",
      "D:75",
      "D:76",
      "D:77",
      "D:78",
      "D:79",
      "D:97",
      "D:98",
      "D:99"
    ],
    "D:129": [
      "D:100",
      "D:1001",
      "D:101",
      "D:102",
      "D:103",
      "D:104",
      "D:105",
      "D:106",
      "D:107",
      "D:108",
      "D:109",
      "D:110",
      "D:111",
      "D:112",
      "D:113",
      "D:114",
      "D:115",
      "D:116",
      "D:117",
      "D:118",
      "D:119",
      "D:120",
      "D:121",
      "D:122",
      "D:123",
      "D:124",
      "D:125",
      "D:126",
      "D:127",
      "D:128",
      "D:130",
      "D:131",
      "D:132",
      "D:133",
      "D:134",
      "D:135",
      "D:136",
      "D:137",
      "D:138",
      "D:139",
      "D:140",
      "D:147",
      "D:148",
      "D:149",
      "D:150",
      "D:151",
      "D:152",
      "D:153",
      "D:154",
      "D:155",
      "D:156",
      "D:157",
      "D:158",
      "D:159",
      "D:160",
      "D:161",
      "D:162",
      "D:163",
      "D:164",
      "D:165",
      "D:166",
      "D:167",
      "D:168",
      "D:169",
      "D:170",
      "D:171",
      "D:172",
      "D:173",
      "D:174",
      "D:175",
      "D:176",
      "D:177",
      "D:178",
      "D:179",
      "D:180",
      "D:181",
      "D:182",
      "D:183",
      "D:184",
      "D:185",
      "D:186",
      "D:187",
      "D:188",
      "D:189",
      "D:190",
      "D:191",
      "D:192",
      "D:193",
      "D:194",
      "D:195",
      "D:196",
      "D:197",
      "D:198",
      "D:199",
      "D:200",
      "D:201",
      "D:202",
      "D:203",
      "D:204",
      "D:205",
      "D:206",
      "D:207",
      "D:208",
      "D:209",
      "D:21",
      "D:210",
      "D:211",
      "D:212",
      "D:213",
      "D:214",
      "D:215",
      "D:216",
      "D:217",
      "D:218",
      "D:219",
      "D:22",
      "D:220",
      "D:221",
      "D:222",
      "D:223",
      "D:224",
      "D:225",
      "D:226",
      "D:227",
      "D:228",
      "D:229",
      "D:23",
      "D:230",
      "D:231",
      "D:232",
      "D:233",
      "D:234",
      "D:237",
      "D:238",
      "D:239",
      "D:24",
      "D:240",
      "D:241",
      "D:242",
      "D:243",
      "D:244",
      "D:245",
      "D:246",
      "D:247",
      "D:248",
      "D:249",
      "D:25",
      "D:250",
      "D:251",
      "D:252",
      "D:253",
      "D:254",
      "D:255",
      "D:256",
      "D:257",
      "D:258",
      "D:259",
      "D:26",
      "D:260",
      "D:261",
      "D:262",
      "D:263",
      "D:264",
      "D:265",
      "D:266",
      "D:267",
      "D:268",
      "D:269",
      "D:27",
      "D:270",
      "D:271",
      "D:272",
      "D:273",
      "D:274",
      "D:275",
      "D:276",
      "D:277",
      "D:278",
      "D:279",
      "D:28",
      "D:280",
      "D:281",
      "D:282",
      "D:283",
      "D:284",
      "D:285",
      "D:286",
      "D:287",
      "D:288",
      "D:289",
      "D:29",
      "D:290",
      "D:291",
      "D:292",
      "D:293",
      "D:294",
      "D:295",
      "D:296",
      "D:297",
      "D:298",
      "D:299",
      "D:30",
      "D:300",
      "D:301",
      "D:302",
      "D:303",
      "D:304",
      "D:31",
      "D:32",
      "D:33",
      "D:34",
      "D:35",
      "D:36",
      "D:37",
      "D:38",
      "D:39",
      "D:40",
      "D:41",
      "D:42",
      "D:43",
      "D:44",
      "D:45",
      "D:46",
      "D:47",
      "D:48",
      "D:49",
      "D:50",
      "D:51",
      "D:52",
      "D:53",
      "D:54",
      "D:55",
      "D:56",
      "D:57",
      "D:58",
      "D:59",
      "D:60",
      "D:61",
      "D:62",
      "D:63",
      "D:64",
      "D:65",
      "D:66",
      "D:67",
      "D:68",
      "D:69",
      "D:70",
      "D:71",
      "D:72",
      "D:73",
      "D:74",
      "D:75",
      "D:76",
      "D:77",
      "D:78",
      "D:79",
      "D:97",
      "D:98",
      "D:99"
    ],
    "D:130": [
      "D:100",
      "D:1001",
      "D:101",
      "D:102",
      "D:103",
      "D:104",
      "D:105",
      "D:106",
      "D:107",
      "D:108",
      "D:109",
      "D:110",
      "D:111",
      "D:112",
      "D:113",
      "D:114",
      "D:115",
      "D:116",
      "D:117",
      "D:118",
      "D:119",
      "D:120",
      "D:121",
      "D:122",
      "D:123",
      "D:124",
      "D:125",
      "D:126",
      "D:127",
      "D:128",
      "D:129",
      "D:131",
      "D:132",
      "D:133",
      "D:134",
      "D:135",
      "D:136",
      "D:137",
      "D:138",
      "D:139",
      "D:140",
      "D:147",
      "D:148",
      "D:149",
      "D:150",
      "D:151",
      "D:152",
      "D:153",
      "D:154",
      "D:155",
      "D:156",
      "D:157",
      "D:158",
      "D:159",
      "D:160",
      "D:161",
      "D:162",
      "D:163",
      "D:164",
      "D:165",
      "D:166",
      "D:167",
      "D:168",
      "D:169",
      "D:170",
      "D:171",
      "D:172",
      "D:173",
      "D:174",
      "D:175",
      "D:176",
      "D:177",
      "D:178",
      "D:179",
      "D:180",
      "D:181",
      "D:182",
      "D:183",
      "D:184",
      "D:185",
      "D:186",
      "D:187",
      "D:188",
      "D:189",
      "D:190",
      "D:191",
      "D:192",
      "D:193",
      "D:194",
      "D:195",
      "D:196",
      "D:197",
      "D:198",
      "D:199",
      "D:200",
      "D:201",
      "D:202",
      "D:203",
      "D:204",
      "D:205",
      "D:206",
      "D:207",
      "D:208",
      "D:209",
      "D:21",
      "D:210",
      "D:211",
      "D:212",
      "D:213",
      "D:214",
      "D:215",
      "D:216",
      "D:217",
      "D:218",
      "D:219",
      "D:22",
      "D:220",
      "D:221",
      "D:222",
      "D:223",
      "D:224",
      "D:225",
      "D:226",
      "D:227",
      "D:228",
      "D:229",
      "D:23",
      "D:230",
      "D:231",
      "D:232",
      "D:233",
      "D:234",
      "D:237",
      "D:238",
      "D:239",
      "D:24",
      "D:240",
      "D:241",
      "D:242",
      "D:243",
      "D:244",
      "D:245",
      "D:246",
      "D:247",
      "D:248",
      "D:249",
      "D:25",
      "D:250",
      "D:251",
      "D:252",
      "D:253",
      "D:254",
      "D:255",
      "D:256",
      "D:257",
      "D:258",
      "D:259",
      "D:26",
      "D:260",
      "D:261",
      "D:262",
      "D:263",
      "D:264",
      "D:265",
      "D:266",
      "D:267",
      "D:268",
      "D:269",
      "D:27",
      "D:270",
      "D:271",
      "D:272",
      "D:273",
      "D:274",
      "D:275",
      "D:276",
      "D:277",
      "D:278",
      "D:279",
      "D:28",
      "D:280",
      "D:281",
      "D:282",
      "D:283",
      "D:284",
      "D:285",
      "D:286",
      "D:287",
      "D:288",
      "D:289",
      "D:29",
      "D:290",
      "D:291",
      "D:292",
      "D:293",
      "D:294",
      "D:295",
      "D:296",
      "D:297",
      "D:298",
      "D:299",
      "D:30",
      "D:300",
      "D:301",
      "D:302",
      "D:303",
      "D:304",
      "D:31",
      "D:32",
      "D:33",
      "D:34",
      "D:35",
      "D:36",
      "D:37",
      "D:38",
      "D:39",
      "D:40",
      "D:41",
      "D:42",
      "D:43",
      "D:44",
      "D:45",
      "D:46",
      "D:47",
      "D:48",
      "D:49",
      "D:50",
      "D:51",
      "D:52",
      "D:53",
      "D:54",
      "D:55",
      "D:56",
      "D:57",
      "D:58",
      "D:59",
      "D:60",
      "D:61",
      "D:62",
      "D:63",
      "D:64",
      "D:65",
      "D:66",
      "D:67",
      "D:68",
      "D:69",
      "D:70",
      "D:71",
      "D:72",
      "D:73",
      "D:74",
      "D:75",
      "D:76",
      "D:77",
      "D:78",
      "D:79",
      "D:97",
      "D:98",
      "D:99"
    ],
    "D:131": [
      "D:100",
      "D:1001",
      "D:101",
      "D:102",
      "D:103",
      "D:104",
      "D:105",
      "D:106",
      "D:107",
      "D:108",
      "D:109",
      "D:110",
      "D:111",
      "D:112",
      "D:113",
      "D:114",
      "D:115",
      "D:116",
      "D:117",
      "D:118",
      "D:119",
      "D:120",
      "D:121",
      "D:122",
      "D:123",
      "D:124",
      "D:125",
      "D:126",
      "D:127",
      "D:128",
      "D:129",
      "D:130",
      "D:132",
      "D:133",
      "D:134",
      "D:135",
      "D:136",
      "D:137",
      "D:138",
      "D:139",
      "D:140",
      "D:147",
      "D:148",
      "D:149",
      "D:150",
      "D:151",
      "D:152",
      "D:153",
      "D:154",
      "D:155",
      "D:156",
      "D:157",
      "D:158",
      "D:159",
      "D:160",
      "D:161",
      "D:162",
      "D:163",
      "D:164",
      "D:165",
      "D:166",
      "D:167",
      "D:168",
      "D:169",
      "D:170",
      "D:171",
      "D:172",
      "D:173",
      "D:174",
      "D:175",
      "D:176",
      "D:177",
      "D:178",
      "D:179",
      "D:180",
      "D:181",
      "D:182",
      "D:183",
      "D:184",
      "D:185",
      "D:186",
      "D:187",
      "D:188",
      "D:189",
      "D:190",
      "D:191",
      "D:192",
      "D:193",
      "D:194",
      "D:195",
      "D:196",
      "D:197",
      "D:198",
      "D:199",
      "D:200",
      "D:201",
      "D:202",
      "D:203",
      "D:204",
      "D:205",
      "D:206",
      "D:207",
      "D:208",
      "D:209",
      "D:21",
      "D:210",
      "D:211",
      "D:212",
      "D:213",
      "D:214",
      "D:215",
      "D:216",
      "D:217",
      "D:218",
      "D:219",
      "D:22",
      "D:220",
      "D:221",
      "D:222",
      "D:223",
      "D:224",
      "D:225",
      "D:226",
      "D:227",
      "D:228",
      "D:229",
      "D:23",
      "D:230",
      "D:231",
      "D:232",
      "D:233",
      "D:234",
      "D:237",
      "D:238",
      "D:239",
      "D:24",
      "D:240",
      "D:241",
      "D:242",
      "D:243",
      "D:244",
      "D:245",
      "D:246",
      "D:247",
      "D:248",
      "D:249",
      "D:25",
      "D:250",
      "D:251",
      "D:252",
      "D:253",
      "D:254",
      "D:255",
      "D:256",
      "D:257",
      "D:258",
      "D:259",
      "D:26",
      "D:260",
      "D:261",
      "D:262",
      "D:263",
      "D:264",
      "D:265",
      "D:266",
      "D:267",
      "D:268",
      "D:269",
      "D:27",
      "D:270",
      "D:271",
      "D:272",
      "D:273",
      "D:274",
      "D:275",
      "D:276",
      "D:277",
      "D:278",
      "D:279",
      "D:28",
      "D:280",
      "D:281",
      "D:282",
      "D:283",
      "D:284",
      "D:285",
      "D:286",
      "D:287",
      "D:288",
      "D:289",
      "D:29",
      "D:290",
      "D:291",
      "D:292",
      "D:293",
      "D:294",
      "D:295",
      "D:296",
      "D:297",
      "D:298",
      "D:299",
      "D:30",
      "D:300",
      "D:301",
      "D:302",
      "D:303",
      "D:304",
      "D:31",
      "D:32",
      "D:33",
      "D:34",
      "D:35",
      "D:36",
      "D:37",
      "D:38",
      "D:39",
      "D:40",
      "D:41",
      "D:42",
      "D:43",
      "D:44",
      "D:45",
      "D:46",
      "D:47",
      "D:48",
      "D:49",
      "D:50",
      "D:51",
      "D:52",
      "D:53",
      "D:54",
      "D:55",
      "D:56",
      "D:57",
      "D:58",
      "D:59",
      "D:60",
      "D:61",
      "D:62",
      "D:63",
      "D:64",
      "D:65",
      "D:66",
      "D:67",
      "D:68",
      "D:69",
      "D:70",
      "D:71",
      "D:72",
      "D:73",
      "D:74",
      "D:75",
      "D:76",
      "D:77",
      "D:78",
      "D:79",
      "D:97",
      "D:98",
      "D:99"
    ],
    "D:132": [
      "D:100",
      "D:1001",
      "D:101",
      "D:102",
      "D:103",
      "D:104",
      "D:105",
      "D:106",
      "D:107",
      "D:108",
      "D:109",
      "D:110",
      "D:111",
      "D:112",
      "D:113",
      "D:114",
      "D:115",
      "D:116",
      "D:117",
      "D:118",
      "D:119",
      "D:120",
      "D:121",
      "D:122",
      "D:123",
      "D:124",
      "D:125",
      "D:126",
      "D:127",
      "D:128",
      "D:129",
      "D:130",
      "D:131",
      "D:133",
      "D:134",
      "D:135",
      "D:136",
      "D:137",
      "D:138",
      "D:139",
      "D:140",
      "D:147",
      "D:148",
      "D:149",
      "D:150",
      "D:151",
      "D:152",
      "D:153",
      "D:154",
      "D:155",
      "D:156",
      "D:157",
      "D:158",
      "D:159",
      "D:160",
      "D:161",
      "D:162",
      "D:163",
      "D:164",
      "D:165",
      "D:166",
      "D:167",
      "D:168",
      "D:169",
      "D:170",
      "D:171",
      "D:172",
      "D:173",
      "D:174",
      "D:175",
      "D:176",
      "D:177",
      "D:178",
      "D:179",
      "D:180",
      "D:181",
      "D:182",
      "D:183",
      "D:184",
      "D:185",
      "D:186",
      "D:187",
      "D:188",
      "D:189",
      "D:190",
      "D:191",
      "D:192",
      "D:193",
      "D:194",
      "D:195",
      "D:196",
      "D:197",
      "D:198",
      "D:199",
      "D:200",
      "D:201",
      "D:202",
      "D:203",
      "D:204",
      "D:205",
      "D:206",
      "D:207",
      "D:208",
      "D:209",
      "D:21",
      "D:210",
      "D:211",
      "D:212",
      "D:213",
      "D:214",
      "D:215",
      "D:216",
      "D:217",
      "D:218",
      "D:219",
      "D:22",
      "D:220",
      "D:221",
      "D:222",
      "D:223",
      "D:224",
      "D:225",
      "D:226",
      "D:227",
      "D:228",
      "D:229",
      "D:23",
      "D:230",
      "D:231",
      "D:232",
      "D:233",
      "D:234",
      "D:237",
      "D:238",
      "D:239",
      "D:24",
      "D:240",
      "D:241",
      "D:242",
      "D:243",
      "D:244",
      "D:245",
      "D:246",
      "D:247",
      "D:248",
      "D:249",
      "D:25",
      "D:250",
      "D:251",
      "D:252",
      "D:253",
      "D:254",
      "D:255",
      "D:256",
      "D:257",
      "D:258",
      "D:259",
      "D:26",
      "D:260",
      "D:261",
      "D:262",
      "D:263",
      "D:264",
      "D:265",
      "D:266",
      "D:267",
      "D:268",
      "D:269",
      "D:27",
      "D:270",
      "D:271",
      "D:272",
      "D:273",
      "D:274",
      "D:275",
      "D:276",
      "D:277",
      "D:278",
      "D:279",
      "D:28",
      "D:280",
      "D:281",
      "D:282",
      "D:283",
      "D:284",
      "D:285",
      "D:286",
      "D:287",
      "D:288",
      "D:289",
      "D:29",
      "D:290",
      "D:291",
      "D:292",
      "D:293",
      "D:294",
      "D:295",
      "D:296",
      "D:297",
      "D:298",
      "D:299",
      "D:30",
      "D:300",
      "D:301",
      "D:302",
      "D:303",
      "D:304",
      "D:31",
      "D:32",
      "D:33",
      "D:34",
      "D:35",
      "D:36",
      "D:37",
      "D:38",
      "D:39",
      "D:40",
      "D:41",
      "D:42",
      "D:43",
      "D:44",
      "D:45",
      "D:46",
      "D:47",
      "D:48",
      "D:49",
      "D:50",
      "D:51",
      "D:52",
      "D:53",
      "D:54",
      "D:55",
      "D:56",
      "D:57",
      "D:58",
      "D:59",
      "D:60",
      "D:61",
      "D:62",
      "D:63",
      "D:64",
      "D:65",
      "D:66",
      "D:67",
      "D:68",
      "D:69",
      "D:70",
      "D:71",
      "D:72",
      "D:73",
      "D:74",
      "D:75",
      "D:76",
      "D:77",
      "D:78",
      "D:79",
      "D:97",
      "D:98",
      "D:99"
    ],
    "D:133": [
      "D:100",
      "D:1001",
      "D:101",
      "D:102",
      "D:103",
      "D:104",
      "D:105",
      "D:106",
      "D:107",
      "D:108",
      "D:109",
      "D:110",
      "D:111",
      "D:112",
      "D:113",
      "D:114",
      "D:115",
      "D:116",
      "D:117",
      "D:118",
      "D:119",
      "D:120",
      "D:121",
      "D:122",
      "D:123",
      "D:124",
      "D:125",
      "D:126",
      "D:127",
      "D:128",
      "D:129",
      "D:130",
      "D:131",
      "D:132",
      "D:134",
      "D:135",
      "D:136",
      "D:137",
      "D:138",
      "D:139",
      "D:140",
      "D:147",
      "D:148",
      "D:149",
      "D:150",
      "D:151",
      "D:152",
      "D:153",
      "D:154",
      "D:155",
      "D:156",
      "D:157",
      "D:158",
      "D:159",
      "D:160",
      "D:161",
      "D:162",
      "D:163",
      "D:164",
      "D:165",
      "D:166",
      "D:167",
      "D:168",
      "D:169",
      "D:170",
      "D:171",
      "D:172",
      "D:173",
      "D:174",
      "D:175",
      "D:176",
      "D:177",
      "D:178",
      "D:179",
      "D:180",
      "D:181",
      "D:182",
      "D:183",
      "D:184",
      "D:185",
      "D:186",
      "D:187",
      "D:188",
      "D:189",
      "D:190",
      "D:191",
      "D:192",
      "D:193",
      "D:194",
      "D:195",
      "D:196",
      "D:197",
      "D:198",
      "D:199",
      "D:200",
      "D:201",
      "D:202",
      "D:203",
      "D:204",
      "D:205",
      "D:206",
      "D:207",
      "D:208",
      "D:209",
      "D:21",
      "D:210",
      "D:211",
      "D:212",
      "D:213",
      "D:214",
      "D:215",
      "D:216",
      "D:217",
      "D:218",
      "D:219",
      "D:22",
      "D:220",
      "D:221",
      "D:222",
      "D:223",
      "D:224",
      "D:225",
      "D:226",
      "D:227",
      "D:228",
      "D:229",
      "D:23",
      "D:230",
      "D:231",
      "D:232",
      "D:233",
      "D:234",
      "D:237",
      "D:238",
      "D:239",
      "D:24",
      "D:240",
      "D:241",
      "D:242",
      "D:243",
      "D:244",
      "D:245",
      "D:246",
      "D:247",
      "D:248",
      "D:249",
      "D:25",
      "D:250",
      "D:251",
      "D:252",
      "D:253",
      "D:254",
      "D:255",
      "D:256",
      "D:257",
      "D:258",
      "D:259",
      "D:26",
      "D:260",
      "D:261",
      "D:262",
      "D:263",
      "D:264",
      "D:265",
      "D:266",
      "D:267",
      "D:268",
      "D:269",
      "D:27",
      "D:270",
      "D:271",
      "D:272",
      "D:273",
      "D:274",
      "D:275",
      "D:276",
      "D:277",
      "D:278",
      "D:279",
      "D:28",
      "D:280",
      "D:281",
      "D:282",
      "D:283",
      "D:284",
      "D:285",
      "D:286",
      "D:287",
      "D:288",
      "D:289",
      "D:29",
      "D:290",
      "D:291",
      "D:292",
      "D:293",
      "D:294",
      "D:295",
      "D:296",
      "D:297",
      "D:298",
      "D:299",
      "D:30",
      "D:300",
      "D:301",
      "D:302",
      "D:303",
      "D:304",
      "D:31",
      "D:32",
      "D:33",
      "D:34",
      "D:35",
      "D:36",
      "D:37",
      "D:38",
      "D:39",
      "D:40",
      "D:41",
      "D:42",
      "D:43",
      "D:44",
      "D:45",
      "D:46",
      "D:47",
      "D:48",
      "D:49",
      "D:50",
      "D:51",
      "D:52",
      "D:53",
      "D:54",
      "D:55",
      "D:56",
      "D:57",
      "D:58",
      "D:59",
      "D:60",
      "D:61",
      "D:62",
      "D:63",
      "D:64",
      "D:65",
      "D:66",
      "D:67",
      "D:68",
      "D:69",
      "D:70",
      "D:71",
      "D:72",
      "D:73",
      "D:74",
      "D:75",
      "D:76",
      "D:77",
      "D:78",
      "D:79",
      "D:97",
      "D:98",
      "D:99"
    ],
    "D:134": [
      "D:100",
      "D:1001",
      "D:101",
      "D:102",
      "D:103",
      "D:104",
      "D:105",
      "D:106",
      "D:107",
      "D:108",
      "D:109",
      "D:110",
      "D:111",
      "D:112",
      "D:113",
      "D:114",
      "D:115",
      "D:116",
      "D:117",
      "D:118",
      "D:119",
      "D:120",
      "D:121",
      "D:122",
      "D:123",
      "D:124",
      "D:125",
      "D:126",
      "D:127",
      "D:128",
      "D:129",
      "D:130",
      "D:131",
      "D:132",
      "D:133",
      "D:135",
      "D:136",
      "D:137",
      "D:138",
      "D:139",
      "D:140",
      "D:147",
      "D:148",
      "D:149",
      "D:150",
      "D:151",
      "D:152",
      "D:153",
      "D:154",
      "D:155",
      "D:156",
      "D:157",
      "D:158",
      "D:159",
      "D:160",
      "D:161",
      "D:162",
      "D:163",
      "D:164",
      "D:165",
      "D:166",
      "D:167",
      "D:168",
      "D:169",
      "D:170",
      "D:171",
      "D:172",
      "D:173",
      "D:174",
      "D:175",
      "D:176",
      "D:177",
      "D:178",
      "D:179",
      "D:180",
      "D:181",
      "D:182",
      "D:183",
      "D:184",
      "D:185",
      "D:186",
      "D:187",
      "D:188",
      "D:189",
      "D:190",
      "D:191",
      "D:192",
      "D:193",
      "D:194",
      "D:195",
      "D:196",
      "D:197",
      "D:198",
      "D:199",
      "D:200",
      "D:201",
      "D:202",
      "D:203",
      "D:204",
      "D:205",
      "D:206",
      "D:207",
      "D:208",
      "D:209",
      "D:21",
      "D:210",
      "D:211",
      "D:212",
      "D:213",
      "D:214",
      "D:215",
      "D:216",
      "D:217",
      "D:218",
      "D:219",
      "D:22",
      "D:220",
      "D:221",
      "D:222",
      "D:223",
      "D:224",
      "D:225",
      "D:226",
      "D:227",
      "D:228",
      "D:229",
      "D:23",
      "D:230",
      "D:231",
      "D:232",
      "D:233",
      "D:234",
      "D:237",
      "D:238",
      "D:239",
      "D:24",
      "D:240",
      "D:241",
      "D:242",
      "D:243",
      "D:244",
      "D:245",
      "D:246",
      "D:247",
      "D:248",
      "D:249",
      "D:25",
      "D:250",
      "D:251",
      "D:252",
      "D:253",
      "D:254",
      "D:255",
      "D:256",
      "D:257",
      "D:258",
      "D:259",
      "D:26",
      "D:260",
      "D:261",
      "D:262",
      "D:263",
      "D:264",
      "D:265",
      "D:266",
      "D:267",
      "D:268",
      "D:269",
      "D:27",
      "D:270",
      "D:271",
      "D:272",
      "D:273",
      "D:274",
      "D:275",
      "D:276",
      "D:277",
      "D:278",
      "D:279",
      "D:28",
      "D:280",
      "D:281",
      "D:282",
      "D:283",
      "D:284",
      "D:285",
      "D:286",
      "D:287",
      "D:288",
      "D:289",
      "D:29",
      "D:290",
      "D:291",
      "D:292",
      "D:293",
      "D:294",
      "D:295",
      "D:296",
      "D:297",
      "D:298",
      "D:299",
      "D:30",
      "D:300",
      "D:301",
      "D:302",
      "D:303",
      "D:304",
      "D:31",
      "D:32",
      "D:33",
      "D:34",
      "D:35",
      "D:36",
      "D:37",
      "D:38",
      "D:39",
      "D:40",
      "D:41",
      "D:42",
      "D:43",
      "D:44",
      "D:45",
      "D:46",
      "D:47",
      "D:48",
      "D:49",
      "D:50",
      "D:51",
      "D:52",
      "D:53",
      "D:54",
      "D:55",
      "D:56",
      "D:57",
      "D:58",
      "D:59",
      "D:60",
      "D:61",
      "D:62",
      "D:63",
      "D:64",
      "D:65",
      "D:66",
      "D:67",
      "D:68",
      "D:69",
      "D:70",
      "D:71",
      "D:72",
      "D:73",
      "D:74",
      "D:75",
      "D:76",
      "D:77",
      "D:78",
      "D:79",
      "D:97",
      "D:98",
      "D:99"
    ],
    "D:135": [
      "D:100",
      "D:1001",
      "D:101",
      "D:102",
      "D:103",
      "D:104",
      "D:105",
      "D:106",
      "D:107",
      "D:108",
      "D:109",
      "D:110",
      "D:111",
      "D:112",
      "D:113",
      "D:114",
      "D:115",
      "D:116",
      "D:117",
      "D:118",
      "D:119",
      "D:120",
      "D:121",
      "D:122",
      "D:123",
      "D:124",
      "D:125",
      "D:126",
      "D:127",
      "D:128",
      "D:129",
      "D:130",
      "D:131",
      "D:132",
      "D:133",
      "D:134",
      "D:136",
      "D:137",
      "D:138",
      "D:139",
      "D:140",
      "D:147",
      "D:148",
      "D:149",
      "D:150",
      "D:151",
      "D:152",
      "D:153",
      "D:154",
      "D:155",
      "D:156",
      "D:157",
      "D:158",
      "D:159",
      "D:160",
      "D:161",
      "D:162",
      "D:163",
      "D:164",
      "D:165",
      "D:166",
      "D:167",
      "D:168",
      "D:169",
      "D:170",
      "D:171",
      "D:172",
      "D:173",
      "D:174",
      "D:175",
      "D:176",
      "D:177",
      "D:178",
      "D:179",
      "D:180",
      "D:181",
      "D:182",
      "D:183",
      "D:184",
      "D:185",
      "D:186",
      "D:187",
      "D:188",
      "D:189",
      "D:190",
      "D:191",
      "D:192",
      "D:193",
      "D:194",
      "D:195",
      "D:196",
      "D:197",
      "D:198",
      "D:199",
      "D:200",
      "D:201",
      "D:202",
      "D:203",
      "D:204",
      "D:205",
      "D:206",
      "D:207",
      "D:208",
      "D:209",
      "D:21",
      "D:210",
      "D:211",
      "D:212",
      "D:213",
      "D:214",
      "D:215",
      "D:216",
      "D:217",
      "D:218",
      "D:219",
      "D:22",
      "D:220",
      "D:221",
      "D:222",
      "D:223",
      "D:224",
      "D:225",
      "D:226",
      "D:227",
      "D:228",
      "D:229",
      "D:23",
      "D:230",
      "D:231",
      "D:232",
      "D:233",
      "D:234",
      "D:237",
      "D:238",
      "D:239",
      "D:24",
      "D:240",
      "D:241",
      "D:242",
      "D:243",
      "D:244",
      "D:245",
      "D:246",
      "D:247",
      "D:248",
      "D:249",
      "D:25",
      "D:250",
      "D:251",
      "D:252",
      "D:253",
      "D:254",
      "D:255",
      "D:256",
      "D:257",
      "D:258",
      "D:259",
      "D:26",
      "D:260",
      "D:261",
      "D:262",
      "D:263",
      "D:264",
      "D:265",
      "D:266",
      "D:267",
      "D:268",
      "D:269",
      "D:27",
      "D:270",
      "D:271",
      "D:272",
      "D:273",
      "D:274",
      "D:275",
      "D:276",
      "D:277",
      "D:278",
      "D:279",
      "D:28",
      "D:280",
      "D:281",
      "D:282",
      "D:283",
      "D:284",
      "D:285",
      "D:286",
      "D:287",
      "D:288",
      "D:289",
      "D:29",
      "D:290",
      "D:291",
      "D:292",
      "D:293",
      "D:294",
      "D:295",
      "D:296",
      "D:297",
      "D:298",
      "D:299",
      "D:30",
      "D:300",
      "D:301",
      "D:302",
      "D:303",
      "D:304",
      "D:31",
      "D:32",
      "D:33",
      "D:34",
      "D:35",
      "D:36",
      "D:37",
      "D:38",
      "D:39",
      "D:40",
      "D:41",
      "D:42",
      "D:43",
      "D:44",
      "D:45",
      "D:46",
      "D:47",
      "D:48",
      "D:49",
      "D:50",
      "D:51",
      "D:52",
      "D:53",
      "D:54",
      "D:55",
      "D:56",
      "D:57",
      "D:58",
      "D:59",
      "D:60",
      "D:61",
      "D:62",
      "D:63",
      "D:64",
      "D:65",
      "D:66",
      "D:67",
      "D:68",
      "D:69",
      "D:70",
      "D:71",
      "D:72",
      "D:73",
      "D:74",
      "D:75",
      "D:76",
      "D:77",
      "D:78",
      "D:79",
      "D:97",
      "D:98",
      "D:99"
    ],
    "D:136": [
      "D:100",
      "D:1001",
      "D:101",
      "D:102",
      "D:103",
      "D:104",
      "D:105",
      "D:106",
      "D:107",
      "D:108",
      "D:109",
      "D:110",
      "D:111",
      "D:112",
      "D:113",
      "D:114",
      "D:115",
      "D:116",
      "D:117",
      "D:118",
      "D:119",
      "D:120",
      "D:121",
      "D:122",
      "D:123",
      "D:124",
      "D:125",
      "D:126",
      "D:127",
      "D:128",
      "D:129",
      "D:130",
      "D:131",
      "D:132",
      "D:133",
      "D:134",
      "D:135",
      "D:137",
      "D:138",
      "D:139",
      "D:140",
      "D:147",
      "D:148",
      "D:149",
      "D:150",
      "D:151",
      "D:152",
      "D:153",
      "D:154",
      "D:155",
      "D:156",
      "D:157",
      "D:158",
      "D:159",
      "D:160",
      "D:161",
      "D:162",
      "D:163",
      "D:164",
      "D:165",
      "D:166",
      "D:167",
      "D:168",
      "D:169",
      "D:170",
      "D:171",
      "D:172",
      "D:173",
      "D:174",
      "D:175",
      "D:176",
      "D:177",
      "D:178",
      "D:179",
      "D:180",
      "D:181",
      "D:182",
      "D:183",
      "D:184",
      "D:185",
      "D:186",
      "D:187",
      "D:188",
      "D:189",
      "D:190",
      "D:191",
      "D:192",
      "D:193",
      "D:194",
      "D:195",
      "D:196",
      "D:197",
      "D:198",
      "D:199",
      "D:200",
      "D:201",
      "D:202",
      "D:203",
      "D:204",
      "D:205",
      "D:206",
      "D:207",
      "D:208",
      "D:209",
      "D:21",
      "D:210",
      "D:211",
      "D:212",
      "D:213",
      "D:214",
      "D:215",
      "D:216",
      "D:217",
      "D:218",
      "D:219",
      "D:22",
      "D:220",
      "D:221",
      "D:222",
      "D:223",
      "D:224",
      "D:225",
      "D:226",
      "D:227",
      "D:228",
      "D:229",
      "D:23",
      "D:230",
      "D:231",
      "D:232",
      "D:233",
      "D:234",
      "D:237",
      "D:238",
      "D:239",
      "D:24",
      "D:240",
      "D:241",
      "D:242",
      "D:243",
      "D:244",
      "D:245",
      "D:246",
      "D:247",
      "D:248",
      "D:249",
      "D:25",
      "D:250",
      "D:251",
      "D:252",
      "D:253",
      "D:254",
      "D:255",
      "D:256",
      "D:257",
      "D:258",
      "D:259",
      "D:26",
      "D:260",
      "D:261",
      "D:262",
      "D:263",
      "D:264",
      "D:265",
      "D:266",
      "D:267",
      "D:268",
      "D:269",
      "D:27",
      "D:270",
      "D:271",
      "D:272",
      "D:273",
      "D:274",
      "D:275",
      "D:276",
      "D:277",
      "D:278",
      "D:279",
      "D:28",
      "D:280",
      "D:281",
      "D:282",
      "D:283",
      "D:284",
      "D:285",
      "D:286",
      "D:287",
      "D:288",
      "D:289",
      "D:29",
      "D:290",
      "D:291",
      "D:292",
      "D:293",
      "D:294",
      "D:295",
      "D:296",
      "D:297",
      "D:298",
      "D:299",
      "D:30",
      "D:300",
      "D:301",
      "D:302",
      "D:303",
      "D:304",
      "D:31",
      "D:32",
      "D:33",
      "D:34",
      "D:35",
      "D:36",
      "D:37",
      "D:38",
      "D:39",
      "D:40",
      "D:41",
      "D:42",
      "D:43",
      "D:44",
      "D:45",
      "D:46",
      "D:47",
      "D:48",
      "D:49",
      "D:50",
      "D:51",
      "D:52",
      "D:53",
      "D:54",
      "D:55",
      "D:56",
      "D:57",
      "D:58",
      "D:59",
      "D:60",
      "D:61",
      "D:62",
      "D:63",
      "D:64",
      "D:65",
      "D:66",
      "D:67",
      "D:68",
      "D:69",
      "D:70",
      "D:71",
      "D:72",
      "D:73",
      "D:74",
      "D:75",
      "D:76",
      "D:77",
      "D:78",
      "D:79",
      "D:97",
      "D:98",
      "D:99"
    ],
    "D:137": [
      "D:100",
      "D:1001",
      "D:101",
      "D:102",
      "D:103",
      "D:104",
      "D:105",
      "D:106",
      "D:107",
      "D:108",
      "D:109",
      "D:110",
      "D:111",
      "D:112",
      "D:113",
      "D:114",
      "D:115",
      "D:116",
      "D:117",
      "D:118",
      "D:119",
      "D:120",
      "D:121",
      "D:122",
      "D:123",
      "D:124",
      "D:125",
      "D:126",
      "D:127",
      "D:128",
      "D:129",
      "D:130",
      "D:131",
      "D:132",
      "D:133",
      "D:134",
      "D:135",
      "D:136",
      "D:138",
      "D:139",
      "D:140",
      "D:147",
      "D:148",
      "D:149",
      "D:150",
      "D:151",
      "D:152",
      "D:153",
      "D:154",
      "D:155",
      "D:156",
      "D:157",
      "D:158",
      "D:159",
      "D:160",
      "D:161",
      "D:162",
      "D:163",
      "D:164",
      "D:165",
      "D:166",
      "D:167",
      "D:168",
      "D:169",
      "D:170",
      "D:171",
      "D:172",
      "D:173",
      "D:174",
      "D:175",
      "D:176",
      "D:177",
      "D:178",
      "D:179",
      "D:180",
      "D:181",
      "D:182",
      "D:183",
      "D:184",
      "D:185",
      "D:186",
      "D:187",
      "D:188",
      "D:189",
      "D:190",
      "D:191",
      "D:192",
      "D:193",
      "D:194",
      "D:195",
      "D:196",
      "D:197",
      "D:198",
      "D:199",
      "D:200",
      "D:201",
      "D:202",
      "D:203",
      "D:204",
      "D:205",
      "D:206",
      "D:207",
      "D:208",
      "D:209",
      "D:21",
      "D:210",
      "D:211",
      "D:212",
      "D:213",
      "D:214",
      "D:215",
      "D:216",
      "D:217",
      "D:218",
      "D:219",
      "D:22",
      "D:220",
      "D:221",
      "D:222",
      "D:223",
      "D:224",
      "D:225",
      "D:226",
      "D:227",
      "D:228",
      "D:229",
      "D:23",
      "D:230",
      "D:231",
      "D:232",
      "D:233",
      "D:234",
      "D:237",
      "D:238",
      "D:239",
      "D:24",
      "D:240",
      "D:241",
      "D:242",
      "D:243",
      "D:244",
      "D:245",
      "D:246",
      "D:247",
      "D:248",
      "D:249",
      "D:25",
      "D:250",
      "D:251",
      "D:252",
      "D:253",
      "D:254",
      "D:255",
      "D:256",
      "D:257",
      "D:258",
      "D:259",
      "D:26",
      "D:260",
      "D:261",
      "D:262",
      "D:263",
      "D:264",
      "D:265",
      "D:266",
      "D:267",
      "D:268",
      "D:269",
      "D:27",
      "D:270",
      "D:271",
      "D:272",
      "D:273",
      "D:274",
      "D:275",
      "D:276",
      "D:277",
      "D:278",
      "D:279",
      "D:28",
      "D:280",
      "D:281",
      "D:282",
      "D:283",
      "D:284",
      "D:285",
      "D:286",
      "D:287",
      "D:288",
      "D:289",
      "D:29",
      "D:290",
      "D:291",
      "D:292",
      "D:293",
      "D:294",
      "D:295",
      "D:296",
      "D:297",
      "D:298",
      "D:299",
      "D:30",
      "D:300",
      "D:301",
      "D:302",
      "D:303",
      "D:304",
      "D:31",
      "D:32",
      "D:33",
      "D:34",
      "D:35",
      "D:36",
      "D:37",
      "D:38",
      "D:39",
      "D:40",
      "D:41",
      "D:42",
      "D:43",
      "D:44",
      "D:45",
      "D:46",
      "D:47",
      "D:48",
      "D:49",
      "D:50",
      "D:51",
      "D:52",
      "D:53",
      "D:54",
      "D:55",
      "D:56",
      "D:57",
      "D:58",
      "D:59",
      "D:60",
      "D:61",
      "D:62",
      "D:63",
      "D:64",
      "D:65",
      "D:66",
      "D:67",
      "D:68",
      "D:69",
      "D:70",
      "D:71",
      "D:72",
      "D:73",
      "D:74",
      "D:75",
      "D:76",
      "D:77",
      "D:78",
      "D:79",
      "D:97",
      "D:98",
      "D:99"
    ],
    "D:138": [
      "D:100",
      "D:1001",
      "D:101",
      "D:102",
      "D:103",
      "D:104",
      "D:105",
      "D:106",
      "D:107",
      "D:108",
      "D:109",
      "D:110",
      "D:111",
      "D:112",
      "D:113",
      "D:114",
      "D:115",
      "D:116",
      "D:117",
      "D:118",
      "D:119",
      "D:120",
      "D:121",
      "D:122",
      "D:123",
      "D:124",
      "D:125",
      "D:126",
      "D:127",
      "D:128",
      "D:129",
      "D:130",
      "D:131",
      "D:132",
      "D:133",
      "D:134",
      "D:135",
      "D:136",
      "D:137",
      "D:139",
      "D:140",
      "D:147",
      "D:148",
      "D:149",
      "D:150",
      "D:151",
      "D:152",
      "D:153",
      "D:154",
      "D:155",
      "D:156",
      "D:157",
      "D:158",
      "D:159",
      "D:160",
      "D:161",
      "D:162",
      "D:163",
      "D:164",
      "D:165",
      "D:166",
      "D:167",
      "D:168",
      "D:169",
      "D:170",
      "D:171",
      "D:172",
      "D:173",
      "D:174",
      "D:175",
      "D:176",
      "D:177",
      "D:178",
      "D:179",
      "D:180",
      "D:181",
      "D:182",
      "D:183",
      "D:184",
      "D:185",
      "D:186",
      "D:187",
      "D:188",
      "D:189",
      "D:190",
      "D:191",
      "D:192",
      "D:193",
      "D:194",
      "D:195",
      "D:196",
      "D:197",
      "D:198",
      "D:199",
      "D:200",
      "D:201",
      "D:202",
      "D:203",
      "D:204",
      "D:205",
      "D:206",
      "D:207",
      "D:208",
      "D:209",
      "D:21",
      "D:210",
      "D:211",
      "D:212",
      "D:213",
      "D:214",
      "D:215",
      "D:216",
      "D:217",
      "D:218",
      "D:219",
      "D:22",
      "D:220",
      "D:221",
      "D:222",
      "D:223",
      "D:224",
      "D:225",
      "D:226",
      "D:227",
      "D:228",
      "D:229",
      "D:23",
      "D:230",
      "D:231",
      "D:232",
      "D:233",
      "D:234",
      "D:237",
      "D:238",
      "D:239",
      "D:24",
      "D:240",
      "D:241",
      "D:242",
      "D:243",
      "D:244",
      "D:245",
      "D:246",
      "D:247",
      "D:248",
      "D:249",
      "D:25",
      "D:250",
      "D:251",
      "D:252",
      "D:253",
      "D:254",
      "D:255",
      "D:256",
      "D:257",
      "D:258",
      "D:259",
      "D:26",
      "D:260",
      "D:261",
      "D:262",
      "D:263",
      "D:264",
      "D:265",
      "D:266",
      "D:267",
      "D:268",
      "D:269",
      "D:27",
      "D:270",
      "D:271",
      "D:272",
      "D:273",
      "D:274",
      "D:275",
      "D:276",
      "D:277",
      "D:278",
      "D:279",
      "D:28",
      "D:280",
      "D:281",
      "D:282",
      "D:283",
      "D:284",
      "D:285",
      "D:286",
      "D:287",
      "D:288",
      "D:289",
      "D:29",
      "D:290",
      "D:291",
      "D:292",
      "D:293",
      "D:294",
      "D:295",
      "D:296",
      "D:297",
      "D:298",
      "D:299",
      "D:30",
      "D:300",
      "D:301",
      "D:302",
      "D:303",
      "D:304",
      "D:31",
      "D:32",
      "D:33",
      "D:34",
      "D:35",
      "D:36",
      "D:37",
      "D:38",
      "D:39",
      "D:40",
      "D:41",
      "D:42",
      "D:43",
      "D:44",
      "D:45",
      "D:46",
      "D:47",
      "D:48",
      "D:49",
      "D:50",
      "D:51",
      "D:52",
      "D:53",
      "D:54",
      "D:55",
      "D:56",
      "D:57",
      "D:58",
      "D:59",
      "D:60",
      "D:61",
      "D:62",
      "D:63",
      "D:64",
      "D:65",
      "D:66",
      "D:67",
      "D:68",
      "D:69",
      "D:70",
      "D:71",
      "D:72",
      "D:73",
      "D:74",
      "D:75",
      "D:76",
      "D:77",
      "D:78",
      "D:79",
      "D:97",
      "D:98",
      "D:99"
    ],
    "D:139": [
      "D:100",
      "D:1001",
      "D:101",
      "D:102",
      "D:103",
      "D:104",
      "D:105",
      "D:106",
      "D:107",
      "D:108",
      "D:109",
      "D:110",
      "D:111",
      "D:112",
      "D:113",
      "D:114",
      "D:115",
      "D:116",
      "D:117",
      "D:118",
      "D:119",
      "D:120",
      "D:121",
      "D:122",
      "D:123",
      "D:124",
      "D:125",
      "D:126",
      "D:127",
      "D:128",
      "D:129",
      "D:130",
      "D:131",
      "D:132",
      "D:133",
      "D:134",
      "D:135",
      "D:136",
      "D:137",
      "D:138",
      "D:140",
      "D:147",
      "D:148",
      "D:149",
      "D:150",
      "D:151",
      "D:152",
      "D:153",
      "D:154",
      "D:155",
      "D:156",
      "D:157",
      "D:158",
      "D:159",
      "D:160",
      "D:161",
      "D:162",
      "D:163",
      "D:164",
      "D:165",
      "D:166",
      "D:167",
      "D:168",
      "D:169",
      "D:170",
      "D:171",
      "D:172",
      "D:173",
      "D:174",
      "D:175",
      "D:176",
      "D:177",
      "D:178",
      "D:179",
      "D:180",
      "D:181",
      "D:182",
      "D:183",
      "D:184",
      "D:185",
      "D:186",
      "D:187",
      "D:188",
      "D:189",
      "D:190",
      "D:191",
      "D:192",
      "D:193",
      "D:194",
      "D:195",
      "D:196",
      "D:197",
      "D:198",
      "D:199",
      "D:200",
      "D:201",
      "D:202",
      "D:203",
      "D:204",
      "D:205",
      "D:206",
      "D:207",
      "D:208",
      "D:209",
      "D:21",
      "D:210",
      "D:211",
      "D:212",
      "D:213",
      "D:214",
      "D:215",
      "D:216",
      "D:217",
      "D:218",
      "D:219",
      "D:22",
      "D:220",
      "D:221",
      "D:222",
      "D:223",
      "D:224",
      "D:225",
      "D:226",
      "D:227",
      "D:228",
      "D:229",
      "D:23",
      "D:230",
      "D:231",
      "D:232",
      "D:233",
      "D:234",
      "D:237",
      "D:238",
      "D:239",
      "D:24",
      "D:240",
      "D:241",
      "D:242",
      "D:243",
      "D:244",
      "D:245",
      "D:246",
      "D:247",
      "D:248",
      "D:249",
      "D:25",
      "D:250",
      "D:251",
      "D:252",
      "D:253",
      "D:254",
      "D:255",
      "D:256",
      "D:257",
      "D:258",
      "D:259",
      "D:26",
      "D:260",
      "D:261",
      "D:262",
      "D:263",
      "D:264",
      "D:265",
      "D:266",
      "D:267",
      "D:268",
      "D:269",
      "D:27",
      "D:270",
      "D:271",
      "D:272",
      "D:273",
      "D:274",
      "D:275",
      "D:276",
      "D:277",
      "D:278",
      "D:279",
      "D:28",
      "D:280",
      "D:281",
      "D:282",
      "D:283",
      "D:284",
      "D:285",
      "D:286",
      "D:287",
      "D:288",
      "D:289",
      "D:29",
      "D:290",
      "D:291",
      "D:292",
      "D:293",
      "D:294",
      "D:295",
      "D:296",
      "D:297",
      "D:298",
      "D:299",
      "D:30",
      "D:300",
      "D:301",
      "D:302",
      "D:303",
      "D:304",
      "D:31",
      "D:32",
      "D:33",
      "D:34",
      "D:35",
      "D:36",
      "D:37",
      "D:38",
      "D:39",
      "D:40",
      "D:41",
      "D:42",
      "D:43",
      "D:44",
      "D:45",
      "D:46",
      "D:47",
      "D:48",
      "D:49",
      "D:50",
      "D:51",
      "D:52",
      "D:53",
      "D:54",
      "D:55",
      "D:56",
      "D:57",
      "D:58",
      "D:59",
      "D:60",
      "D:61",
      "D:62",
      "D:63",
      "D:64",
      "D:65",
      "D:66",
      "D:67",
      "D:68",
      "D:69",
      "D:70",
      "D:71",
      "D:72",
      "D:73",
      "D:74",
      "D:75",
      "D:76",
      "D:77",
      "D:78",
      "D:79",
      "D:97",
      "D:98",
      "D:99"
    ],
    "D:140": [
      "D:100",
      "D:1001",
      "D:101",
      "D:102",
      "D:103",
      "D:104",
      "D:105",
      "D:106",
      "D:107",
      "D:108",
      "D:109",
      "D:110",
      "D:111",
      "D:112",
      "D:113",
      "D:114",
      "D:115",
      "D:116",
      "D:117",
      "D:118",
      "D:119",
      "D:120",
      "D:121",
      "D:122",
      "D:123",
      "D:124",
      "D:125",
      "D:126",
      "D:127",
      "D:128",
      "D:129",
      "D:130",
      "D:131",
      "D:132",
      "D:133",
      "D:134",
      "D:135",
      "D:136",
      "D:137",
      "D:138",
      "D:139",
      "D:147",
      "D:148",
      "D:149",
      "D:150",
      "D:151",
      "D:152",
      "D:153",
      "D:154",
      "D:155",
      "D:156",
      "D:157",
      "D:158",
      "D:159",
      "D:160",
      "D:161",
      "D:162",
      "D:163",
      "D:164",
      "D:165",
      "D:166",
      "D:167",
      "D:168",
      "D:169",
      "D:170",
      "D:171",
      "D:172",
      "D:173",
      "D:174",
      "D:175",
      "D:176",
      "D:177",
      "D:178",
      "D:179",
      "D:180",
      "D:181",
      "D:182",
      "D:183",
      "D:184",
      "D:185",
      "D:186",
      "D:187",
      "D:188",
      "D:189",
      "D:190",
      "D:191",
      "D:192",
      "D:193",
      "D:194",
      "D:195",
      "D:196",
      "D:197",
      "D:198",
      "D:199",
      "D:200",
      "D:201",
      "D:202",
      "D:203",
      "D:204",
      "D:205",
      "D:206",
      "D:207",
      "D:208",
      "D:209",
      "D:21",
      "D:210",
      "D:211",
      "D:212",
      "D:213",
      "D:214",
      "D:215",
      "D:216",
      "D:217",
      "D:218",
      "D:219",
      "D:22",
      "D:220",
      "D:221",
      "D:222",
      "D:223",
      "D:224",
      "D:225",
      "D:226",
      "D:227",
      "D:228",
      "D:229",
      "D:23",
      "D:230",
      "D:231",
      "D:232",
      "D:233",
      "D:234",
      "D:237",
      "D:238",
      "D:239",
      "D:24",
      "D:240",
      "D:241",
      "D:242",
      "D:243",
      "D:244",
      "D:245",
      "D:246",
      "D:247",
      "D:248",
      "D:249",
      "D:25",
      "D:250",
      "D:251",
      "D:252",
      "D:253",
      "D:254",
      "D:255",
      "D:256",
      "D:257",
      "D:258",
      "D:259",
      "D:26",
      "D:260",
      "D:261",
      "D:262",
      "D:263",
      "D:264",
      "D:265",
      "D:266",
      "D:267",
      "D:268",
      "D:269",
      "D:27",
      "D:270",
      "D:271",
      "D:272",
      "D:273",
      "D:274",
      "D:275",
      "D:276",
      "D:277",
      "D:278",
      "D:279",
      "D:28",
      "D:280",
      "D:281",
      "D:282",
      "D:283",
      "D:284",
      "D:285",
      "D:286",
      "D:287",
      "D:288",
      "D:289",
      "D:29",
      "D:290",
      "D:291",
      "D:292",
      "D:293",
      "D:294",
      "D:295",
      "D:296",
      "D:297",
      "D:298",
      "D:299",
      "D:30",
      "D:300",
      "D:301",
      "D:302",
      "D:303",
      "D:304",
      "D:31",
      "D:32",
      "D:33",
      "D:34",
      "D:35",
      "D:36",
      "D:37",
      "D:38",
      "D:39",
      "D:40",
      "D:41",
      "D:42",
      "D:43",
      "D:44",
      "D:45",
      "D:46",
      "D:47",
      "D:48",
      "D:49",
      "D:50",
      "D:51",
      "D:52",
      "D:53",
      "D:54",
      "D:55",
      "D:56",
      "D:57",
      "D:58",
      "D:59",
      "D:60",
      "D:61",
      "D:62",
      "D:63",
      "D:64",
      "D:65",
      "D:66",
      "D:67",
      "D:68",
      "D:69",
      "D:70",
      "D:71",
      "D:72",
      "D:73",
      "D:74",
      "D:75",
      "D:76",
      "D:77",
      "D:78",
      "D:79",
      "D:97",
      "D:98",
      "D:99"
    ],
    "D:147": [
      "D:100",
      "D:1001",
      "D:101",
      "D:102",
      "D:103",
      "D:104",
      "D:105",
      "D:106",
      "D:107",
      "D:108",
      "D:109",
      "D:110",
      "D:111",
      "D:112",
      "D:113",
      "D:114",
      "D:115",
      "D:116",
      "D:117",
      "D:118",
      "D:119",
      "D:120",
      "D:121",
      "D:122",
      "D:123",
      "D:124",
      "D:125",
      "D:126",
      "D:127",
      "D:128",
      "D:129",
      "D:130",
      "D:131",
      "D:132",
      "D:133",
      "D:134",
      "D:135",
      "D:136",
      "D:137",
      "D:138",
      "D:139",
      "D:140",
      "D:148",
      "D:149",
      "D:150",
      "D:151",
      "D:152",
      "D:153",
      "D:154",
      "D:155",
      "D:156",
      "D:157",
      "D:158",
      "D:159",
      "D:160",
      "D:161",
      "D:162",
      "D:163",
      "D:164",
      "D:165",
      "D:166",
      "D:167",
      "D:168",
      "D:169",
      "D:170",
      "D:171",
      "D:172",
      "D:173",
      "D:174",
      "D:175",
      "D:176",
      "D:177",
      "D:178",
      "D:179",
      "D:180",
      "D:181",
      "D:182",
      "D:183",
      "D:184",
      "D:185",
      "D:186",
      "D:187",
      "D:188",
      "D:189",
      "D:190",
      "D:191",
      "D:192",
      "D:193",
      "D:194",
      "D:195",
      "D:196",
      "D:197",
      "D:198",
      "D:199",
      "D:200",
      "D:201",
      "D:202",
      "D:203",
      "D:204",
      "D:205",
      "D:206",
      "D:207",
      "D:208",
      "D:209",
      "D:21",
      "D:210",
      "D:211",
      "D:212",
      "D:213",
      "D:214",
      "D:215",
      "D:216",
      "D:217",
      "D:218",
      "D:219",
      "D:22",
      "D:220",
      "D:221",
      "D:222",
      "D:223",
      "D:224",
      "D:225",
      "D:226",
      "D:227",
      "D:228",
      "D:229",
      "D:23",
      "D:230",
      "D:231",
      "D:232",
      "D:233",
      "D:234",
      "D:237",
      "D:238",
      "D:239",
      "D:24",
      "D:240",
      "D:241",
      "D:242",
      "D:243",
      "D:244",
      "D:245",
      "D:246",
      "D:247",
      "D:248",
      "D:249",
      "D:25",
      "D:250",
      "D:251",
      "D:252",
      "D:253",
      "D:254",
      "D:255",
      "D:256",
      "D:257",
      "D:258",
      "D:259",
      "D:26",
      "D:260",
      "D:261",
      "D:262",
      "D:263",
      "D:264",
      "D:265",
      "D:266",
      "D:267",
      "D:268",
      "D:269",
      "D:27",
      "D:270",
      "D:271",
      "D:272",
      "D:273",
      "D:274",
      "D:275",
      "D:276",
      "D:277",
      "D:278",
      "D:279",
      "D:28",
      "D:280",
      "D:281",
      "D:282",
      "D:283",
      "D:284",
      "D:285",
      "D:286",
      "D:287",
      "D:288",
      "D:289",
      "D:29",
      "D:290",
      "D:291",
      "D:292",
      "D:293",
      "D:294",
      "D:295",
      "D:296",
      "D:297",
      "D:298",
      "D:299",
      "D:30",
      "D:300",
      "D:301",
      "D:302",
      "D:303",
      "D:304",
      "D:31",
      "D:32",
      "D:33",
      "D:34",
      "D:35",
      "D:36",
      "D:37",
      "D:38",
      "D:39",
      "D:40",
      "D:41",
      "D:42",
      "D:43",
      "D:44",
      "D:45",
      "D:46",
      "D:47",
      "D:48",
      "D:49",
      "D:50",
      "D:51",
      "D:52",
      "D:53",
      "D:54",
      "D:55",
      "D:56",
      "D:57",
      "D:58",
      "D:59",
      "D:60",
      "D:61",
      "D:62",
      "D:63",
      "D:64",
      "D:65",
      "D:66",
      "D:67",
      "D:68",
      "D:69",
      "D:70",
      "D:71",
      "D:72",
      "D:73",
      "D:74",
      "D:75",
      "D:76",
      "D:77",
      "D:78",
      "D:79",
      "D:97",
      "D:98",
      "D:99"
    ],
    "D:148": [
      "D:100",
      "D:1001",
      "D:101",
      "D:102",
      "D:103",
      "D:104",
      "D:105",
      "D:106",
      "D:107",
      "D:108",
      "D:109",
      "D:110",
      "D:111",
      "D:112",
      "D:113",
      "D:114",
      "D:115",
      "D:116",
      "D:117",
      "D:118",
      "D:119",
      "D:120",
      "D:121",
      "D:122",
      "D:123",
      "D:124",
      "D:125",
      "D:126",
      "D:127",
      "D:128",
      "D:129",
      "D:130",
      "D:131",
      "D:132",
      "D:133",
      "D:134",
      "D:135",
      "D:136",
      "D:137",
      "D:138",
      "D:139",
      "D:140",
      "D:147",
      "D:149",
      "D:150",
      "D:151",
      "D:152",
      "D:153",
      "D:154",
      "D:155",
      "D:156",
      "D:157",
      "D:158",
      "D:159",
      "D:160",
      "D:161",
      "D:162",
      "D:163",
      "D:164",
      "D:165",
      "D:166",
      "D:167",
      "D:168",
      "D:169",
      "D:170",
      "D:171",
      "D:172",
      "D:173",
      "D:174",
      "D:175",
      "D:176",
      "D:177",
      "D:178",
      "D:179",
      "D:180",
      "D:181",
      "D:182",
      "D:183",
      "D:184",
      "D:185",
      "D:186",
      "D:187",
      "D:188",
      "D:189",
      "D:190",
      "D:191",
      "D:192",
      "D:193",
      "D:194",
      "D:195",
      "D:196",
      "D:197",
      "D:198",
      "D:199",
      "D:200",
      "D:201",
      "D:202",
      "D:203",
      "D:204",
      "D:205",
      "D:206",
      "D:207",
      "D:208",
      "D:209",
      "D:21",
      "D:210",
      "D:211",
      "D:212",
      "D:213",
      "D:214",
      "D:215",
      "D:216",
      "D:217",
      "D:218",
      "D:219",
      "D:22",
      "D:220",
      "D:221",
      "D:222",
      "D:223",
      "D:224",
      "D:225",
      "D:226",
      "D:227",
      "D:228",
      "D:229",
      "D:23",
      "D:230",
      "D:231",
      "D:232",
      "D:233",
      "D:234",
      "D:237",
      "D:238",
      "D:239",
      "D:24",
      "D:240",
      "D:241",
      "D:242",
      "D:243",
      "D:244",
      "D:245",
      "D:246",
      "D:247",
      "D:248",
      "D:249",
      "D:25",
      "D:250",
      "D:251",
      "D:252",
      "D:253",
      "D:254",
      "D:255",
      "D:256",
      "D:257",
      "D:258",
      "D:259",
      "D:26",
      "D:260",
      "D:261",
      "D:262",
      "D:263",
      "D:264",
      "D:265",
      "D:266",
      "D:267",
      "D:268",
      "D:269",
      "D:27",
      "D:270",
      "D:271",
      "D:272",
      "D:273",
      "D:274",
      "D:275",
      "D:276",
      "D:277",
      "D:278",
      "D:279",
      "D:28",
      "D:280",
      "D:281",
      "D:282",
      "D:283",
      "D:284",
      "D:285",
      "D:286",
      "D:287",
      "D:288",
      "D:289",
      "D:29",
      "D:290",
      "D:291",
      "D:292",
      "D:293",
      "D:294",
      "D:295",
      "D:296",
      "D:297",
      "D:298",
      "D:299",
      "D:30",
      "D:300",
      "D:301",
      "D:302",
      "D:303",
      "D:304",
      "D:31",
      "D:32",
      "D:33",
      "D:34",
      "D:35",
      "D:36",
      "D:37",
      "D:38",
      "D:39",
      "D:40",
      "D:41",
      "D:42",
      "D:43",
      "D:44",
      "D:45",
      "D:46",
      "D:47",
      "D:48",
      "D:49",
      "D:50",
      "D:51",
      "D:52",
      "D:53",
      "D:54",
      "D:55",
      "D:56",
      "D:57",
      "D:58",
      "D:59",
      "D:60",
      "D:61",
      "D:62",
      "D:63",
      "D:64",
      "D:65",
      "D:66",
      "D:67",
      "D:68",
      "D:69",
      "D:70",
      "D:71",
      "D:72",
      "D:73",
      "D:74",
      "D:75",
      "D:76",
      "D:77",
      "D:78",
      "D:79",
      "D:97",
      "D:98",
      "D:99"
    ],
    "D:149": [
      "D:100",
      "D:1001",
      "D:101",
      "D:102",
      "D:103",
      "D:104",
      "D:105",
      "D:106",
      "D:107",
      "D:108",
      "D:109",
      "D:110",
      "D:111",
      "D:112",
      "D:113",
      "D:114",
      "D:115",
      "D:116",
      "D:117",
      "D:118",
      "D:119",
      "D:120",
      "D:121",
      "D:122",
      "D:123",
      "D:124",
      "D:125",
      "D:126",
      "D:127",
      "D:128",
      "D:129",
      "D:130",
      "D:131",
      "D:132",
      "D:133",
      "D:134",
      "D:135",
      "D:136",
      "D:137",
      "D:138",
      "D:139",
      "D:140",
      "D:147",
      "D:148",
      "D:150",
      "D:151",
      "D:152",
      "D:153",
      "D:154",
      "D:155",
      "D:156",
      "D:157",
      "D:158",
      "D:159",
      "D:160",
      "D:161",
      "D:162",
      "D:163",
      "D:164",
      "D:165",
      "D:166",
      "D:167",
      "D:168",
      "D:169",
      "D:170",
      "D:171",
      "D:172",
      "D:173",
      "D:174",
      "D:175",
      "D:176",
      "D:177",
      "D:178",
      "D:179",
      "D:180",
      "D:181",
      "D:182",
      "D:183",
      "D:184",
      "D:185",
      "D:186",
      "D:187",
      "D:188",
      "D:189",
      "D:190",
      "D:191",
      "D:192",
      "D:193",
      "D:194",
      "D:195",
      "D:196",
      "D:197",
      "D:198",
      "D:199",
      "D:200",
      "D:201",
      "D:202",
      "D:203",
      "D:204",
      "D:205",
      "D:206",
      "D:207",
      "D:208",
      "D:209",
      "D:21",
      "D:210",
      "D:211",
      "D:212",
      "D:213",
      "D:214",
      "D:215",
      "D:216",
      "D:217",
      "D:218",
      "D:219",
      "D:22",
      "D:220",
      "D:221",
      "D:222",
      "D:223",
      "D:224",
      "D:225",
      "D:226",
      "D:227",
      "D:228",
      "D:229",
      "D:23",
      "D:230",
      "D:231",
      "D:232",
      "D:233",
      "D:234",
      "D:237",
      "D:238",
      "D:239",
      "D:24",
      "D:240",
      "D:241",
      "D:242",
      "D:243",
      "D:244",
      "D:245",
      "D:246",
      "D:247",
      "D:248",
      "D:249",
      "D:25",
      "D:250",
      "D:251",
      "D:252",
      "D:253",
      "D:254",
      "D:255",
      "D:256",
      "D:257",
      "D:258",
      "D:259",
      "D:26",
      "D:260",
      "D:261",
      "D:262",
      "D:263",
      "D:264",
      "D:265",
      "D:266",
      "D:267",
      "D:268",
      "D:269",
      "D:27",
      "D:270",
      "D:271",
      "D:272",
      "D:273",
      "D:274",
      "D:275",
      "D:276",
      "D:277",
      "D:278",
      "D:279",
      "D:28",
      "D:280",
      "D:281",
      "D:282",
      "D:283",
      "D:284",
      "D:285",
      "D:286",
      "D:287",
      "D:288",
      "D:289",
      "D:29",
      "D:290",
      "D:291",
      "D:292",
      "D:293",
      "D:294",
      "D:295",
      "D:296",
      "D:297",
      "D:298",
      "D:299",
      "D:30",
      "D:300",
      "D:301",
      "D:302",
      "D:303",
      "D:304",
      "D:31",
      "D:32",
      "D:33",
      "D:34",
      "D:35",
      "D:36",
      "D:37",
      "D:38",
      "D:39",
      "D:40",
      "D:41",
      "D:42",
      "D:43",
      "D:44",
      "D:45",
      "D:46",
      "D:47",
      "D:48",
      "D:49",
      "D:50",
      "D:51",
      "D:52",
      "D:53",
      "D:54",
      "D:55",
      "D:56",
      "D:57",
      "D:58",
      "D:59",
      "D:60",
      "D:61",
      "D:62",
      "D:63",
      "D:64",
      "D:65",
      "D:66",
      "D:67",
      "D:68",
      "D:69",
      "D:70",
      "D:71",
      "D:72",
      "D:73",
      "D:74",
      "D:75",
      "D:76",
      "D:77",
      "D:78",
      "D:79",
      "D:97",
      "D:98",
      "D:99"
    ],
    "D:150": [
      "D:100",
      "D:1001",
      "D:101",
      "D:102",
      "D:103",
      "D:104",
      "D:105",
      "D:106",
      "D:107",
      "D:108",
      "D:109",
      "D:110",
      "D:111",
      "D:112",
      "D:113",
      "D:114",
      "D:115",
      "D:116",
      "D:117",
      "D:118",
      "D:119",
      "D:120",
      "D:121",
      "D:122",
      "D:123",
      "D:124",
      "D:125",
      "D:126",
      "D:127",
      "D:128",
      "D:129",
      "D:130",
      "D:131",
      "D:132",
      "D:133",
      "D:134",
      "D:135",
      "D:136",
      "D:137",
      "D:138",
      "D:139",
      "D:140",
      "D:147",
      "D:148",
      "D:149",
      "D:151",
      "D:152",
      "D:153",
      "D:154",
      "D:155",
      "D:156",
      "D:157",
      "D:158",
      "D:159",
      "D:160",
      "D:161",
      "D:162",
      "D:163",
      "D:164",
      "D:165",
      "D:166",
      "D:167",
      "D:168",
      "D:169",
      "D:170",
      "D:171",
      "D:172",
      "D:173",
      "D:174",
      "D:175",
      "D:176",
      "D:177",
      "D:178",
      "D:179",
      "D:180",
      "D:181",
      "D:182",
      "D:183",
      "D:184",
      "D:185",
      "D:186",
      "D:187",
      "D:188",
      "D:189",
      "D:190",
      "D:191",
      "D:192",
      "D:193",
      "D:194",
      "D:195",
      "D:196",
      "D:197",
      "D:198",
      "D:199",
      "D:200",
      "D:201",
      "D:202",
      "D:203",
      "D:204",
      "D:205",
      "D:206",
      "D:207",
      "D:208",
      "D:209",
      "D:21",
      "D:210",
      "D:211",
      "D:212",
      "D:213",
      "D:214",
      "D:215",
      "D:216",
      "D:217",
      "D:218",
      "D:219",
      "D:22",
      "D:220",
      "D:221",
      "D:222",
      "D:223",
      "D:224",
      "D:225",
      "D:226",
      "D:227",
      "D:228",
      "D:229",
      "D:23",
      "D:230",
      "D:231",
      "D:232",
      "D:233",
      "D:234",
      "D:237",
      "D:238",
      "D:239",
      "D:24",
      "D:240",
      "D:241",
      "D:242",
      "D:243",
      "D:244",
      "D:245",
      "D:246",
      "D:247",
      "D:248",
      "D:249",
      "D:25",
      "D:250",
      "D:251",
      "D:252",
      "D:253",
      "D:254",
      "D:255",
      "D:256",
      "D:257",
      "D:258",
      "D:259",
      "D:26",
      "D:260",
      "D:261",
      "D:262",
      "D:263",
      "D:264",
      "D:265",
      "D:266",
      "D:267",
      "D:268",
      "D:269",
      "D:27",
      "D:270",
      "D:271",
      "D:272",
      "D:273",
      "D:274",
      "D:275",
      "D:276",
      "D:277",
      "D:278",
      "D:279",
      "D:28",
      "D:280",
      "D:281",
      "D:282",
      "D:283",
      "D:284",
      "D:285",
      "D:286",
      "D:287",
      "D:288",
      "D:289",
      "D:29",
      "D:290",
      "D:291",
      "D:292",
      "D:293",
      "D:294",
      "D:295",
      "D:296",
      "D:297",
      "D:298",
      "D:299",
      "D:30",
      "D:300",
      "D:301",
      "D:302",
      "D:303",
      "D:304",
      "D:31",
      "D:32",
      "D:33",
      "D:34",
      "D:35",
      "D:36",
      "D:37",
      "D:38",
      "D:39",
      "D:40",
      "D:41",
      "D:42",
      "D:43",
      "D:44",
      "D:45",
      "D:46",
      "D:47",
      "D:48",
      "D:49",
      "D:50",
      "D:51",
      "D:52",
      "D:53",
      "D:54",
      "D:55",
      "D:56",
      "D:57",
      "D:58",
      "D:59",
      "D:60",
      "D:61",
      "D:62",
      "D:63",
      "D:64",
      "D:65",
      "D:66",
      "D:67",
      "D:68",
      "D:69",
      "D:70",
      "D:71",
      "D:72",
      "D:73",
      "D:74",
      "D:75",
      "D:76",
      "D:77",
      "D:78",
      "D:79",
      "D:97",
      "D:98",
      "D:99"
    ],
    "D:151": [
      "D:100",
      "D:1001",
      "D:101",
      "D:102",
      "D:103",
      "D:104",
      "D:105",
      "D:106",
      "D:107",
      "D:108",
      "D:109",
      "D:110",
      "D:111",
      "D:112",
      "D:113",
      "D:114",
      "D:115",
      "D:116",
      "D:117",
      "D:118",
      "D:119",
      "D:120",
      "D:121",
      "D:122",
      "D:123",
      "D:124",
      "D:125",
      "D:126",
      "D:127",
      "D:128",
      "D:129",
      "D:130",
      "D:131",
      "D:132",
      "D:133",
      "D:134",
      "D:135",
      "D:136",
      "D:137",
      "D:138",
      "D:139",
      "D:140",
      "D:147",
      "D:148",
      "D:149",
      "D:150",
      "D:152",
      "D:153",
      "D:154",
      "D:155",
      "D:156",
      "D:157",
      "D:158",
      "D:159",
      "D:160",
      "D:161",
      "D:162",
      "D:163",
      "D:164",
      "D:165",
      "D:166",
      "D:167",
      "D:168",
      "D:169",
      "D:170",
      "D:171",
      "D:172",
      "D:173",
      "D:174",
      "D:175",
      "D:176",
      "D:177",
      "D:178",
      "D:179",
      "D:180",
      "D:181",
      "D:182",
      "D:183",
      "D:184",
      "D:185",
      "D:186",
      "D:187",
      "D:188",
      "D:189",
      "D:190",
      "D:191",
      "D:192",
      "D:193",
      "D:194",
      "D:195",
      "D:196",
      "D:197",
      "D:198",
      "D:199",
      "D:200",
      "D:201",
      "D:202",
      "D:203",
      "D:204",
      "D:205",
      "D:206",
      "D:207",
      "D:208",
      "D:209",
      "D:21",
      "D:210",
      "D:211",
      "D:212",
      "D:213",
      "D:214",
      "D:215",
      "D:216",
      "D:217",
      "D:218",
      "D:219",
      "D:22",
      "D:220",
      "D:221",
      "D:222",
      "D:223",
      "D:224",
      "D:225",
      "D:226",
      "D:227",
      "D:228",
      "D:229",
      "D:23",
      "D:230",
      "D:231",
      "D:232",
      "D:233",
      "D:234",
      "D:237",
      "D:238",
      "D:239",
      "D:24",
      "D:240",
      "D:241",
      "D:242",
      "D:243",
      "D:244",
      "D:245",
      "D:246",
      "D:247",
      "D:248",
      "D:249",
      "D:25",
      "D:250",
      "D:251",
      "D:252",
      "D:253",
      "D:254",
      "D:255",
      "D:256",
      "D:257",
      "D:258",
      "D:259",
      "D:26",
      "D:260",
      "D:261",
      "D:262",
      "D:263",
      "D:264",
      "D:265",
      "D:266",
      "D:267",
      "D:268",
      "D:269",
      "D:27",
      "D:270",
      "D:271",
      "D:272",
      "D:273",
      "D:274",
      "D:275",
      "D:276",
      "D:277",
      "D:278",
      "D:279",
      "D:28",
      "D:280",
      "D:281",
      "D:282",
      "D:283",
      "D:284",
      "D:285",
      "D:286",
      "D:287",
      "D:288",
      "D:289",
      "D:29",
      "D:290",
      "D:291",
      "D:292",
      "D:293",
      "D:294",
      "D:295",
      "D:296",
      "D:297",
      "D:298",
      "D:299",
      "D:30",
      "D:300",
      "D:301",
      "D:302",
      "D:303",
      "D:304",
      "D:31",
      "D:32",
      "D:33",
      "D:34",
      "D:35",
      "D:36",
      "D:37",
      "D:38",
      "D:39",
      "D:40",
      "D:41",
      "D:42",
      "D:43",
      "D:44",
      "D:45",
      "D:46",
      "D:47",
      "D:48",
      "D:49",
      "D:50",
      "D:51",
      "D:52",
      "D:53",
      "D:54",
      "D:55",
      "D:56",
      "D:57",
      "D:58",
      "D:59",
      "D:60",
      "D:61",
      "D:62",
      "D:63",
      "D:64",
      "D:65",
      "D:66",
      "D:67",
      "D:68",
      "D:69",
      "D:70",
      "D:71",
      "D:72",
      "D:73",
      "D:74",
      "D:75",
      "D:76",
      "D:77",
      "D:78",
      "D:79",
      "D:97",
      "D:98",
      "D:99"
    ],
    "D:152": [
      "D:100",
      "D:1001",
      "D:101",
      "D:102",
      "D:103",
      "D:104",
      "D:105",
      "D:106",
      "D:107",
      "D:108",
      "D:109",
      "D:110",
      "D:111",
      "D:112",
      "D:113",
      "D:114",
      "D:115",
      "D:116",
      "D:117",
      "D:118",
      "D:119",
      "D:120",
      "D:121",
      "D:122",
      "D:123",
      "D:124",
      "D:125",
      "D:126",
      "D:127",
      "D:128",
      "D:129",
      "D:130",
      "D:131",
      "D:132",
      "D:133",
      "D:134",
      "D:135",
      "D:136",
      "D:137",
      "D:138",
      "D:139",
      "D:140",
      "D:147",
      "D:148",
      "D:149",
      "D:150",
      "D:151",
      "D:153",
      "D:154",
      "D:155",
      "D:156",
      "D:157",
      "D:158",
      "D:159",
      "D:160",
      "D:161",
      "D:162",
      "D:163",
      "D:164",
      "D:165",
      "D:166",
      "D:167",
      "D:168",
      "D:169",
      "D:170",
      "D:171",
      "D:172",
      "D:173",
      "D:174",
      "D:175",
      "D:176",
      "D:177",
      "D:178",
      "D:179",
      "D:180",
      "D:181",
      "D:182",
      "D:183",
      "D:184",
      "D:185",
      "D:186",
      "D:187",
      "D:188",
      "D:189",
      "D:190",
      "D:191",
      "D:192",
      "D:193",
      "D:194",
      "D:195",
      "D:196",
      "D:197",
      "D:198",
      "D:199",
      "D:200",
      "D:201",
      "D:202",
      "D:203",
      "D:204",
      "D:205",
      "D:206",
      "D:207",
      "D:208",
      "D:209",
      "D:21",
      "D:210",
      "D:211",
      "D:212",
      "D:213",
      "D:214",
      "D:215",
      "D:216",
      "D:217",
      "D:218",
      "D:219",
      "D:22",
      "D:220",
      "D:221",
      "D:222",
      "D:223",
      "D:224",
      "D:225",
      "D:226",
      "D:227",
      "D:228",
      "D:229",
      "D:23",
      "D:230",
      "D:231",
      "D:232",
      "D:233",
      "D:234",
      "D:237",
      "D:238",
      "D:239",
      "D:24",
      "D:240",
      "D:241",
      "D:242",
      "D:243",
      "D:244",
      "D:245",
      "D:246",
      "D:247",
      "D:248",
      "D:249",
      "D:25",
      "D:250",
      "D:251",
      "D:252",
      "D:253",
      "D:254",
      "D:255",
      "D:256",
      "D:257",
      "D:258",
      "D:259",
      "D:26",
      "D:260",
      "D:261",
      "D:262",
      "D:263",
      "D:264",
      "D:265",
      "D:266",
      "D:267",
      "D:268",
      "D:269",
      "D:27",
      "D:270",
      "D:271",
      "D:272",
      "D:273",
      "D:274",
      "D:275",
      "D:276",
      "D:277",
      "D:278",
      "D:279",
      "D:28",
      "D:280",
      "D:281",
      "D:282",
      "D:283",
      "D:284",
      "D:285",
      "D:286",
      "D:287",
      "D:288",
      "D:289",
      "D:29",
      "D:290",
      "D:291",
      "D:292",
      "D:293",
      "D:294",
      "D:295",
      "D:296",
      "D:297",
      "D:298",
      "D:299",
      "D:30",
      "D:300",
      "D:301",
      "D:302",
      "D:303",
      "D:304",
      "D:31",
      "D:32",
      "D:33",
      "D:34",
      "D:35",
      "D:36",
      "D:37",
      "D:38",
      "D:39",
      "D:40",
      "D:41",
      "D:42",
      "D:43",
      "D:44",
      "D:45",
      "D:46",
      "D:47",
      "D:48",
      "D:49",
      "D:50",
      "D:51",
      "D:52",
      "D:53",
      "D:54",
      "D:55",
      "D:56",
      "D:57",
      "D:58",
      "D:59",
      "D:60",
      "D:61",
      "D:62",
      "D:63",
      "D:64",
      "D:65",
      "D:66",
      "D:67",
      "D:68",
      "D:69",
      "D:70",
      "D:71",
      "D:72",
      "D:73",
      "D:74",
      "D:75",
      "D:76",
      "D:77",
      "D:78",
      "D:79",
      "D:97",
      "D:98",
      "D:99"
    ],
    "D:153": [
      "D:100",
      "D:1001",
      "D:101",
      "D:102",
      "D:103",
      "D:104",
      "D:105",
      "D:106",
      "D:107",
      "D:108",
      "D:109",
      "D:110",
      "D:111",
      "D:112",
      "D:113",
      "D:114",
      "D:115",
      "D:116",
      "D:117",
      "D:118",
      "D:119",
      "D:120",
      "D:121",
      "D:122",
      "D:123",
      "D:124",
      "D:125",
      "D:126",
      "D:127",
      "D:128",
      "D:129",
      "D:130",
      "D:131",
      "D:132",
      "D:133",
      "D:134",
      "D:135",
      "D:136",
      "D:137",
      "D:138",
      "D:139",
      "D:140",
      "D:147",
      "D:148",
      "D:149",
      "D:150",
      "D:151",
      "D:152",
      "D:154",
      "D:155",
      "D:156",
      "D:157",
      "D:158",
      "D:159",
      "D:160",
      "D:161",
      "D:162",
      "D:163",
      "D:164",
      "D:165",
      "D:166",
      "D:167",
      "D:168",
      "D:169",
      "D:170",
      "D:171",
      "D:172",
      "D:173",
      "D:174",
      "D:175",
      "D:176",
      "D:177",
      "D:178",
      "D:179",
      "D:180",
      "D:181",
      "D:182",
      "D:183",
      "D:184",
      "D:185",
      "D:186",
      "D:187",
      "D:188",
      "D:189",
      "D:190",
      "D:191",
      "D:192",
      "D:193",
      "D:194",
      "D:195",
      "D:196",
      "D:197",
      "D:198",
      "D:199",
      "D:200",
      "D:201",
      "D:202",
      "D:203",
      "D:204",
      "D:205",
      "D:206",
      "D:207",
      "D:208",
      "D:209",
      "D:21",
      "D:210",
      "D:211",
      "D:212",
      "D:213",
      "D:214",
      "D:215",
      "D:216",
      "D:217",
      "D:218",
      "D:219",
      "D:22",
      "D:220",
      "D:221",
      "D:222",
      "D:223",
      "D:224",
      "D:225",
      "D:226",
      "D:227",
      "D:228",
      "D:229",
      "D:23",
      "D:230",
      "D:231",
      "D:232",
      "D:233",
      "D:234",
      "D:237",
      "D:238",
      "D:239",
      "D:24",
      "D:240",
      "D:241",
      "D:242",
      "D:243",
      "D:244",
      "D:245",
      "D:246",
      "D:247",
      "D:248",
      "D:249",
      "D:25",
      "D:250",
      "D:251",
      "D:252",
      "D:253",
      "D:254",
      "D:255",
      "D:256",
      "D:257",
      "D:258",
      "D:259",
      "D:26",
      "D:260",
      "D:261",
      "D:262",
      "D:263",
      "D:264",
      "D:265",
      "D:266",
      "D:267",
      "D:268",
      "D:269",
      "D:27",
      "D:270",
      "D:271",
      "D:272",
      "D:273",
      "D:274",
      "D:275",
      "D:276",
      "D:277",
      "D:278",
      "D:279",
      "D:28",
      "D:280",
      "D:281",
      "D:282",
      "D:283",
      "D:284",
      "D:285",
      "D:286",
      "D:287",
      "D:288",
      "D:289",
      "D:29",
      "D:290",
      "D:291",
      "D:292",
      "D:293",
      "D:294",
      "D:295",
      "D:296",
      "D:297",
      "D:298",
      "D:299",
      "D:30",
      "D:300",
      "D:301",
      "D:302",
      "D:303",
      "D:304",
      "D:31",
      "D:32",
      "D:33",
      "D:34",
      "D:35",
      "D:36",
      "D:37",
      "D:38",
      "D:39",
      "D:40",
      "D:41",
      "D:42",
      "D:43",
      "D:44",
      "D:45",
      "D:46",
      "D:47",
      "D:48",
      "D:49",
      "D:50",
      "D:51",
      "D:52",
      "D:53",
      "D:54",
      "D:55",
      "D:56",
      "D:57",
      "D:58",
      "D:59",
      "D:60",
      "D:61",
      "D:62",
      "D:63",
      "D:64",
      "D:65",
      "D:66",
      "D:67",
      "D:68",
      "D:69",
      "D:70",
      "D:71",
      "D:72",
      "D:73",
      "D:74",
      "D:75",
      "D:76",
      "D:77",
      "D:78",
      "D:79",
      "D:97",
      "D:98",
      "D:99"
    ],
    "D:154": [
      "D:100",
      "D:1001",
      "D:101",
      "D:102",
      "D:103",
      "D:104",
      "D:105",
      "D:106",
      "D:107",
      "D:108",
      "D:109",
      "D:110",
      "D:111",
      "D:112",
      "D:113",
      "D:114",
      "D:115",
      "D:116",
      "D:117",
      "D:118",
      "D:119",
      "D:120",
      "D:121",
      "D:122",
      "D:123",
      "D:124",
      "D:125",
      "D:126",
      "D:127",
      "D:128",
      "D:129",
      "D:130",
      "D:131",
      "D:132",
      "D:133",
      "D:134",
      "D:135",
      "D:136",
      "D:137",
      "D:138",
      "D:139",
      "D:140",
      "D:147",
      "D:148",
      "D:149",
      "D:150",
      "D:151",
      "D:152",
      "D:153",
      "D:155",
      "D:156",
      "D:157",
      "D:158",
      "D:159",
      "D:160",
      "D:161",
      "D:162",
      "D:163",
      "D:164",
      "D:165",
      "D:166",
      "D:167",
      "D:168",
      "D:169",
      "D:170",
      "D:171",
      "D:172",
      "D:173",
      "D:174",
      "D:175",
      "D:176",
      "D:177",
      "D:178",
      "D:179",
      "D:180",
      "D:181",
      "D:182",
      "D:183",
      "D:184",
      "D:185",
      "D:186",
      "D:187",
      "D:188",
      "D:189",
      "D:190",
      "D:191",
      "D:192",
      "D:193",
      "D:194",
      "D:195",
      "D:196",
      "D:197",
      "D:198",
      "D:199",
      "D:200",
      "D:201",
      "D:202",
      "D:203",
      "D:204",
      "D:205",
      "D:206",
      "D:207",
      "D:208",
      "D:209",
      "D:21",
      "D:210",
      "D:211",
      "D:212",
      "D:213",
      "D:214",
      "D:215",
      "D:216",
      "D:217",
      "D:218",
      "D:219",
      "D:22",
      "D:220",
      "D:221",
      "D:222",
      "D:223",
      "D:224",
      "D:225",
      "D:226",
      "D:227",
      "D:228",
      "D:229",
      "D:23",
      "D:230",
      "D:231",
      "D:232",
      "D:233",
      "D:234",
      "D:237",
      "D:238",
      "D:239",
      "D:24",
      "D:240",
      "D:241",
      "D:242",
      "D:243",
      "D:244",
      "D:245",
      "D:246",
      "D:247",
      "D:248",
      "D:249",
      "D:25",
      "D:250",
      "D:251",
      "D:252",
      "D:253",
      "D:254",
      "D:255",
      "D:256",
      "D:257",
      "D:258",
      "D:259",
      "D:26",
      "D:260",
      "D:261",
      "D:262",
      "D:263",
      "D:264",
      "D:265",
      "D:266",
      "D:267",
      "D:268",
      "D:269",
      "D:27",
      "D:270",
      "D:271",
      "D:272",
      "D:273",
      "D:274",
      "D:275",
      "D:276",
      "D:277",
      "D:278",
      "D:279",
      "D:28",
      "D:280",
      "D:281",
      "D:282",
      "D:283",
      "D:284",
      "D:285",
      "D:286",
      "D:287",
      "D:288",
      "D:289",
      "D:29",
      "D:290",
      "D:291",
      "D:292",
      "D:293",
      "D:294",
      "D:295",
      "D:296",
      "D:297",
      "D:298",
      "D:299",
      "D:30",
      "D:300",
      "D:301",
      "D:302",
      "D:303",
      "D:304",
      "D:31",
      "D:32",
      "D:33",
      "D:34",
      "D:35",
      "D:36",
      "D:37",
      "D:38",
      "D:39",
      "D:40",
      "D:41",
      "D:42",
      "D:43",
      "D:44",
      "D:45",
      "D:46",
      "D:47",
      "D:48",
      "D:49",
      "D:50",
      "D:51",
      "D:52",
      "D:53",
      "D:54",
      "D:55",
      "D:56",
      "D:57",
      "D:58",
      "D:59",
      "D:60",
      "D:61",
      "D:62",
      "D:63",
      "D:64",
      "D:65",
      "D:66",
      "D:67",
      "D:68",
      "D:69",
      "D:70",
      "D:71",
      "D:72",
      "D:73",
      "D:74",
      "D:75",
      "D:76",
      "D:77",
      "D:78",
      "D:79",
      "D:97",
      "D:98",
      "D:99"
    ],
    "D:155": [
      "D:100",
      "D:1001",
      "D:101",
      "D:102",
      "D:103",
      "D:104",
      "D:105",
      "D:106",
      "D:107",
      "D:108",
      "D:109",
      "D:110",
      "D:111",
      "D:112",
      "D:113",
      "D:114",
      "D:115",
      "D:116",
      "D:117",
      "D:118",
      "D:119",
      "D:120",
      "D:121",
      "D:122",
      "D:123",
      "D:124",
      "D:125",
      "D:126",
      "D:127",
      "D:128",
      "D:129",
      "D:130",
      "D:131",
      "D:132",
      "D:133",
      "D:134",
      "D:135",
      "D:136",
      "D:137",
      "D:138",
      "D:139",
      "D:140",
      "D:147",
      "D:148",
      "D:149",
      "D:150",
      "D:151",
      "D:152",
      "D:153",
      "D:154",
      "D:156",
      "D:157",
      "D:158",
      "D:159",
      "D:160",
      "D:161",
      "D:162",
      "D:163",
      "D:164",
      "D:165",
      "D:166",
      "D:167",
      "D:168",
      "D:169",
      "D:170",
      "D:171",
      "D:172",
      "D:173",
      "D:174",
      "D:175",
      "D:176",
      "D:177",
      "D:178",
      "D:179",
      "D:180",
      "D:181",
      "D:182",
      "D:183",
      "D:184",
      "D:185",
      "D:186",
      "D:187",
      "D:188",
      "D:189",
      "D:190",
      "D:191",
      "D:192",
      "D:193",
      "D:194",
      "D:195",
      "D:196",
      "D:197",
      "D:198",
      "D:199",
      "D:200",
      "D:201",
      "D:202",
      "D:203",
      "D:204",
      "D:205",
      "D:206",
      "D:207",
      "D:208",
      "D:209",
      "D:21",
      "D:210",
      "D:211",
      "D:212",
      "D:213",
      "D:214",
      "D:215",
      "D:216",
      "D:217",
      "D:218",
      "D:219",
      "D:22",
      "D:220",
      "D:221",
      "D:222",
      "D:223",
      "D:224",
      "D:225",
      "D:226",
      "D:227",
      "D:228",
      "D:229",
      "D:23",
      "D:230",
      "D:231",
      "D:232",
      "D:233",
      "D:234",
      "D:237",
      "D:238",
      "D:239",
      "D:24",
      "D:240",
      "D:241",
      "D:242",
      "D:243",
      "D:244",
      "D:245",
      "D:246",
      "D:247",
      "D:248",
      "D:249",
      "D:25",
      "D:250",
      "D:251",
      "D:252",
      "D:253",
      "D:254",
      "D:255",
      "D:256",
      "D:257",
      "D:258",
      "D:259",
      "D:26",
      "D:260",
      "D:261",
      "D:262",
      "D:263",
      "D:264",
      "D:265",
      "D:266",
      "D:267",
      "D:268",
      "D:269",
      "D:27",
      "D:270",
      "D:271",
      "D:272",
      "D:273",
      "D:274",
      "D:275",
      "D:276",
      "D:277",
      "D:278",
      "D:279",
      "D:28",
      "D:280",
      "D:281",
      "D:282",
      "D:283",
      "D:284",
      "D:285",
      "D:286",
      "D:287",
      "D:288",
      "D:289",
      "D:29",
      "D:290",
      "D:291",
      "D:292",
      "D:293",
      "D:294",
      "D:295",
      "D:296",
      "D:297",
      "D:298",
      "D:299",
      "D:30",
      "D:300",
      "D:301",
      "D:302",
      "D:303",
      "D:304",
      "D:31",
      "D:32",
      "D:33",
      "D:34",
      "D:35",
      "D:36",
      "D:37",
      "D:38",
      "D:39",
      "D:40",
      "D:41",
      "D:42",
      "D:43",
      "D:44",
      "D:45",
      "D:46",
      "D:47",
      "D:48",
      "D:49",
      "D:50",
      "D:51",
      "D:52",
      "D:53",
      "D:54",
      "D:55",
      "D:56",
      "D:57",
      "D:58",
      "D:59",
      "D:60",
      "D:61",
      "D:62",
      "D:63",
      "D:64",
      "D:65",
      "D:66",
      "D:67",
      "D:68",
      "D:69",
      "D:70",
      "D:71",
      "D:72",
      "D:73",
      "D:74",
      "D:75",
      "D:76",
      "D:77",
      "D:78",
      "D:79",
      "D:97",
      "D:98",
      "D:99"
    ],
    "D:156": [
      "D:100",
      "D:1001",
      "D:101",
      "D:102",
      "D:103",
      "D:104",
      "D:105",
      "D:106",
      "D:107",
      "D:108",
      "D:109",
      "D:110",
      "D:111",
      "D:112",
      "D:113",
      "D:114",
      "D:115",
      "D:116",
      "D:117",
      "D:118",
      "D:119",
      "D:120",
      "D:121",
      "D:122",
      "D:123",
      "D:124",
      "D:125",
      "D:126",
      "D:127",
      "D:128",
      "D:129",
      "D:130",
      "D:131",
      "D:132",
      "D:133",
      "D:134",
      "D:135",
      "D:136",
      "D:137",
      "D:138",
      "D:139",
      "D:140",
      "D:147",
      "D:148",
      "D:149",
      "D:150",
      "D:151",
      "D:152",
      "D:153",
      "D:154",
      "D:155",
      "D:157",
      "D:158",
      "D:159",
      "D:160",
      "D:161",
      "D:162",
      "D:163",
      "D:164",
      "D:165",
      "D:166",
      "D:167",
      "D:168",
      "D:169",
      "D:170",
      "D:171",
      "D:172",
      "D:173",
      "D:174",
      "D:175",
      "D:176",
      "D:177",
      "D:178",
      "D:179",
      "D:180",
      "D:181",
      "D:182",
      "D:183",
      "D:184",
      "D:185",
      "D:186",
      "D:187",
      "D:188",
      "D:189",
      "D:190",
      "D:191",
      "D:192",
      "D:193",
      "D:194",
      "D:195",
      "D:196",
      "D:197",
      "D:198",
      "D:199",
      "D:200",
      "D:201",
      "D:202",
      "D:203",
      "D:204",
      "D:205",
      "D:206",
      "D:207",
      "D:208",
      "D:209",
      "D:21",
      "D:210",
      "D:211",
      "D:212",
      "D:213",
      "D:214",
      "D:215",
      "D:216",
      "D:217",
      "D:218",
      "D:219",
      "D:22",
      "D:220",
      "D:221",
      "D:222",
      "D:223",
      "D:224",
      "D:225",
      "D:226",
      "D:227",
      "D:228",
      "D:229",
      "D:23",
      "D:230",
      "D:231",
      "D:232",
      "D:233",
      "D:234",
      "D:237",
      "D:238",
      "D:239",
      "D:24",
      "D:240",
      "D:241",
      "D:242",
      "D:243",
      "D:244",
      "D:245",
      "D:246",
      "D:247",
      "D:248",
      "D:249",
      "D:25",
      "D:250",
      "D:251",
      "D:252",
      "D:253",
      "D:254",
      "D:255",
      "D:256",
      "D:257",
      "D:258",
      "D:259",
      "D:26",
      "D:260",
      "D:261",
      "D:262",
      "D:263",
      "D:264",
      "D:265",
      "D:266",
      "D:267",
      "D:268",
      "D:269",
      "D:27",
      "D:270",
      "D:271",
      "D:272",
      "D:273",
      "D:274",
      "D:275",
      "D:276",
      "D:277",
      "D:278",
      "D:279",
      "D:28",
      "D:280",
      "D:281",
      "D:282",
      "D:283",
      "D:284",
      "D:285",
      "D:286",
      "D:287",
      "D:288",
      "D:289",
      "D:29",
      "D:290",
      "D:291",
      "D:292",
      "D:293",
      "D:294",
      "D:295",
      "D:296",
      "D:297",
      "D:298",
      "D:299",
      "D:30",
      "D:300",
      "D:301",
      "D:302",
      "D:303",
      "D:304",
      "D:31",
      "D:32",
      "D:33",
      "D:34",
      "D:35",
      "D:36",
      "D:37",
      "D:38",
      "D:39",
      "D:40",
      "D:41",
      "D:42",
      "D:43",
      "D:44",
      "D:45",
      "D:46",
      "D:47",
      "D:48",
      "D:49",
      "D:50",
      "D:51",
      "D:52",
      "D:53",
      "D:54",
      "D:55",
      "D:56",
      "D:57",
      "D:58",
      "D:59",
      "D:60",
      "D:61",
      "D:62",
      "D:63",
      "D:64",
      "D:65",
      "D:66",
      "D:67",
      "D:68",
      "D:69",
      "D:70",
      "D:71",
      "D:72",
      "D:73",
      "D:74",
      "D:75",
      "D:76",
      "D:77",
      "D:78",
      "D:79",
      "D:97",
      "D:98",
      "D:99"
    ],
    "D:157": [
      "D:100",
      "D:1001",
      "D:101",
      "D:102",
      "D:103",
      "D:104",
      "D:105",
      "D:106",
      "D:107",
      "D:108",
      "D:109",
      "D:110",
      "D:111",
      "D:112",
      "D:113",
      "D:114",
      "D:115",
      "D:116",
      "D:117",
      "D:118",
      "D:119",
      "D:120",
      "D:121",
      "D:122",
      "D:123",
      "D:124",
      "D:125",
      "D:126",
      "D:127",
      "D:128",
      "D:129",
      "D:130",
      "D:131",
      "D:132",
      "D:133",
      "D:134",
      "D:135",
      "D:136",
      "D:137",
      "D:138",
      "D:139",
      "D:140",
      "D:147",
      "D:148",
      "D:149",
      "D:150",
      "D:151",
      "D:152",
      "D:153",
      "D:154",
      "D:155",
      "D:156",
      "D:158",
      "D:159",
      "D:160",
      "D:161",
      "D:162",
      "D:163",
      "D:164",
      "D:165",
      "D:166",
      "D:167",
      "D:168",
      "D:169",
      "D:170",
      "D:171",
      "D:172",
      "D:173",
      "D:174",
      "D:175",
      "D:176",
      "D:177",
      "D:178",
      "D:179",
      "D:180",
      "D:181",
      "D:182",
      "D:183",
      "D:184",
      "D:185",
      "D:186",
      "D:187",
      "D:188",
      "D:189",
      "D:190",
      "D:191",
      "D:192",
      "D:193",
      "D:194",
      "D:195",
      "D:196",
      "D:197",
      "D:198",
      "D:199",
      "D:200",
      "D:201",
      "D:202",
      "D:203",
      "D:204",
      "D:205",
      "D:206",
      "D:207",
      "D:208",
      "D:209",
      "D:21",
      "D:210",
      "D:211",
      "D:212",
      "D:213",
      "D:214",
      "D:215",
      "D:216",
      "D:217",
      "D:218",
      "D:219",
      "D:22",
      "D:220",
      "D:221",
      "D:222",
      "D:223",
      "D:224",
      "D:225",
      "D:226",
      "D:227",
      "D:228",
      "D:229",
      "D:23",
      "D:230",
      "D:231",
      "D:232",
      "D:233",
      "D:234",
      "D:237",
      "D:238",
      "D:239",
      "D:24",
      "D:240",
      "D:241",
      "D:242",
      "D:243",
      "D:244",
      "D:245",
      "D:246",
      "D:247",
      "D:248",
      "D:249",
      "D:25",
      "D:250",
      "D:251",
      "D:252",
      "D:253",
      "D:254",
      "D:255",
      "D:256",
      "D:257",
      "D:258",
      "D:259",
      "D:26",
      "D:260",
      "D:261",
      "D:262",
      "D:263",
      "D:264",
      "D:265",
      "D:266",
      "D:267",
      "D:268",
      "D:269",
      "D:27",
      "D:270",
      "D:271",
      "D:272",
      "D:273",
      "D:274",
      "D:275",
      "D:276",
      "D:277",
      "D:278",
      "D:279",
      "D:28",
      "D:280",
      "D:281",
      "D:282",
      "D:283",
      "D:284",
      "D:285",
      "D:286",
      "D:287",
      "D:288",
      "D:289",
      "D:29",
      "D:290",
      "D:291",
      "D:292",
      "D:293",
      "D:294",
      "D:295",
      "D:296",
      "D:297",
      "D:298",
      "D:299",
      "D:30",
      "D:300",
      "D:301",
      "D:302",
      "D:303",
      "D:304",
      "D:31",
      "D:32",
      "D:33",
      "D:34",
      "D:35",
      "D:36",
      "D:37",
      "D:38",
      "D:39",
      "D:40",
      "D:41",
      "D:42",
      "D:43",
      "D:44",
      "D:45",
      "D:46",
      "D:47",
      "D:48",
      "D:49",
      "D:50",
      "D:51",
      "D:52",
      "D:53",
      "D:54",
      "D:55",
      "D:56",
      "D:57",
      "D:58",
      "D:59",
      "D:60",
      "D:61",
      "D:62",
      "D:63",
      "D:64",
      "D:65",
      "D:66",
      "D:67",
      "D:68",
      "D:69",
      "D:70",
      "D:71",
      "D:72",
      "D:73",
      "D:74",
      "D:75",
      "D:76",
      "D:77",
      "D:78",
      "D:79",
      "D:97",
      "D:98",
      "D:99"
    ],
    "D:158": [
      "D:100",
      "D:1001",
      "D:101",
      "D:102",
      "D:103",
      "D:104",
      "D:105",
      "D:106",
      "D:107",
      "D:108",
      "D:109",
      "D:110",
      "D:111",
      "D:112",
      "D:113",
      "D:114",
      "D:115",
      "D:116",
      "D:117",
      "D:118",
      "D:119",
      "D:120",
      "D:121",
      "D:122",
      "D:123",
      "D:124",
      "D:125",
      "D:126",
      "D:127",
      "D:128",
      "D:129",
      "D:130",
      "D:131",
      "D:132",
      "D:133",
      "D:134",
      "D:135",
      "D:136",
      "D:137",
      "D:138",
      "D:139",
      "D:140",
      "D:147",
      "D:148",
      "D:149",
      "D:150",
      "D:151",
      "D:152",
      "D:153",
      "D:154",
      "D:155",
      "D:156",
      "D:157",
      "D:159",
      "D:160",
      "D:161",
      "D:162",
      "D:163",
      "D:164",
      "D:165",
      "D:166",
      "D:167",
      "D:168",
      "D:169",
      "D:170",
      "D:171",
      "D:172",
      "D:173",
      "D:174",
      "D:175",
      "D:176",
      "D:177",
      "D:178",
      "D:179",
      "D:180",
      "D:181",
      "D:182",
      "D:183",
      "D:184",
      "D:185",
      "D:186",
      "D:187",
      "D:188",
      "D:189",
      "D:190",
      "D:191",
      "D:192",
      "D:193",
      "D:194",
      "D:195",
      "D:196",
      "D:197",
      "D:198",
      "D:199",
      "D:200",
      "D:201",
      "D:202",
      "D:203",
      "D:204",
      "D:205",
      "D:206",
      "D:207",
      "D:208",
      "D:209",
      "D:21",
      "D:210",
      "D:211",
      "D:212",
      "D:213",
      "D:214",
      "D:215",
      "D:216",
      "D:217",
      "D:218",
      "D:219",
      "D:22",
      "D:220",
      "D:221",
      "D:222",
      "D:223",
      "D:224",
      "D:225",
      "D:226",
      "D:227",
      "D:228",
      "D:229",
      "D:23",
      "D:230",
      "D:231",
      "D:232",
      "D:233",
      "D:234",
      "D:237",
      "D:238",
      "D:239",
      "D:24",
      "D:240",
      "D:241",
      "D:242",
      "D:243",
      "D:244",
      "D:245",
      "D:246",
      "D:247",
      "D:248",
      "D:249",
      "D:25",
      "D:250",
      "D:251",
      "D:252",
      "D:253",
      "D:254",
      "D:255",
      "D:256",
      "D:257",
      "D:258",
      "D:259",
      "D:26",
      "D:260",
      "D:261",
      "D:262",
      "D:263",
      "D:264",
      "D:265",
      "D:266",
      "D:267",
      "D:268",
      "D:269",
      "D:27",
      "D:270",
      "D:271",
      "D:272",
      "D:273",
      "D:274",
      "D:275",
      "D:276",
      "D:277",
      "D:278",
      "D:279",
      "D:28",
      "D:280",
      "D:281",
      "D:282",
      "D:283",
      "D:284",
      "D:285",
      "D:286",
      "D:287",
      "D:288",
      "D:289",
      "D:29",
      "D:290",
      "D:291",
      "D:292",
      "D:293",
      "D:294",
      "D:295",
      "D:296",
      "D:297",
      "D:298",
      "D:299",
      "D:30",
      "D:300",
      "D:301",
      "D:302",
      "D:303",
      "D:304",
      "D:31",
      "D:32",
      "D:33",
      "D:34",
      "D:35",
      "D:36",
      "D:37",
      "D:38",
      "D:39",
      "D:40",
      "D:41",
      "D:42",
      "D:43",
      "D:44",
      "D:45",
      "D:46",
      "D:47",
      "D:48",
      "D:49",
      "D:50",
      "D:51",
      "D:52",
      "D:53",
      "D:54",
      "D:55",
      "D:56",
      "D:57",
      "D:58",
      "D:59",
      "D:60",
      "D:61",
      "D:62",
      "D:63",
      "D:64",
      "D:65",
      "D:66",
      "D:67",
      "D:68",
      "D:69",
      "D:70",
      "D:71",
      "D:72",
      "D:73",
      "D:74",
      "D:75",
      "D:76",
      "D:77",
      "D:78",
      "D:79",
      "D:97",
      "D:98",
      "D:99"
    ],
    "D:159": [
      "D:100",
      "D:1001",
      "D:101",
      "D:102",
      "D:103",
      "D:104",
      "D:105",
      "D:106",
      "D:107",
      "D:108",
      "D:109",
      "D:110",
      "D:111",
      "D:112",
      "D:113",
      "D:114",
      "D:115",
      "D:116",
      "D:117",
      "D:118",
      "D:119",
      "D:120",
      "D:121",
      "D:122",
      "D:123",
      "D:124",
      "D:125",
      "D:126",
      "D:127",
      "D:128",
      "D:129",
      "D:130",
      "D:131",
      "D:132",
      "D:133",
      "D:134",
      "D:135",
      "D:136",
      "D:137",
      "D:138",
      "D:139",
      "D:140",
      "D:147",
      "D:148",
      "D:149",
      "D:150",
      "D:151",
      "D:152",
      "D:153",
      "D:154",
      "D:155",
      "D:156",
      "D:157",
      "D:158",
      "D:160",
      "D:161",
      "D:162",
      "D:163",
      "D:164",
      "D:165",
      "D:166",
      "D:167",
      "D:168",
      "D:169",
      "D:170",
      "D:171",
      "D:172",
      "D:173",
      "D:174",
      "D:175",
      "D:176",
      "D:177",
      "D:178",
      "D:179",
      "D:180",
      "D:181",
      "D:182",
      "D:183",
      "D:184",
      "D:185",
      "D:186",
      "D:187",
      "D:188",
      "D:189",
      "D:190",
      "D:191",
      "D:192",
      "D:193",
      "D:194",
      "D:195",
      "D:196",
      "D:197",
      "D:198",
      "D:199",
      "D:200",
      "D:201",
      "D:202",
      "D:203",
      "D:204",
      "D:205",
      "D:206",
      "D:207",
      "D:208",
      "D:209",
      "D:21",
      "D:210",
      "D:211",
      "D:212",
      "D:213",
      "D:214",
      "D:215",
      "D:216",
      "D:217",
      "D:218",
      "D:219",
      "D:22",
      "D:220",
      "D:221",
      "D:222",
      "D:223",
      "D:224",
      "D:225",
      "D:226",
      "D:227",
      "D:228",
      "D:229",
      "D:23",
      "D:230",
      "D:231",
      "D:232",
      "D:233",
      "D:234",
      "D:237",
      "D:238",
      "D:239",
      "D:24",
      "D:240",
      "D:241",
      "D:242",
      "D:243",
      "D:244",
      "D:245",
      "D:246",
      "D:247",
      "D:248",
      "D:249",
      "D:25",
      "D:250",
      "D:251",
      "D:252",
      "D:253",
      "D:254",
      "D:255",
      "D:256",
      "D:257",
      "D:258",
      "D:259",
      "D:26",
      "D:260",
      "D:261",
      "D:262",
      "D:263",
      "D:264",
      "D:265",
      "D:266",
      "D:267",
      "D:268",
      "D:269",
      "D:27",
      "D:270",
      "D:271",
      "D:272",
      "D:273",
      "D:274",
      "D:275",
      "D:276",
      "D:277",
      "D:278",
      "D:279",
      "D:28",
      "D:280",
      "D:281",
      "D:282",
      "D:283",
      "D:284",
      "D:285",
      "D:286",
      "D:287",
      "D:288",
      "D:289",
      "D:29",
      "D:290",
      "D:291",
      "D:292",
      "D:293",
      "D:294",
      "D:295",
      "D:296",
      "D:297",
      "D:298",
      "D:299",
      "D:30",
      "D:300",
      "D:301",
      "D:302",
      "D:303",
      "D:304",
      "D:31",
      "D:32",
      "D:33",
      "D:34",
      "D:35",
      "D:36",
      "D:37",
      "D:38",
      "D:39",
      "D:40",
      "D:41",
      "D:42",
      "D:43",
      "D:44",
      "D:45",
      "D:46",
      "D:47",
      "D:48",
      "D:49",
      "D:50",
      "D:51",
      "D:52",
      "D:53",
      "D:54",
      "D:55",
      "D:56",
      "D:57",
      "D:58",
      "D:59",
      "D:60",
      "D:61",
      "D:62",
      "D:63",
      "D:64",
      "D:65",
      "D:66",
      "D:67",
      "D:68",
      "D:69",
      "D:70",
      "D:71",
      "D:72",
      "D:73",
      "D:74",
      "D:75",
      "D:76",
      "D:77",
      "D:78",
      "D:79",
      "D:97",
      "D:98",
      "D:99"
    ],
    "D:160": [
      "D:100",
      "D:1001",
      "D:101",
      "D:102",
      "D:103",
      "D:104",
      "D:105",
      "D:106",
      "D:107",
      "D:108",
      "D:109",
      "D:110",
      "D:111",
      "D:112",
      "D:113",
      "D:114",
      "D:115",
      "D:116",
      "D:117",
      "D:118",
      "D:119",
      "D:120",
      "D:121",
      "D:122",
      "D:123",
      "D:124",
      "D:125",
      "D:126",
      "D:127",
      "D:128",
      "D:129",
      "D:130",
      "D:131",
      "D:132",
      "D:133",
      "D:134",
      "D:135",
      "D:136",
      "D:137",
      "D:138",
      "D:139",
      "D:140",
      "D:147",
      "D:148",
      "D:149",
      "D:150",
      "D:151",
      "D:152",
      "D:153",
      "D:154",
      "D:155",
      "D:156",
      "D:157",
      "D:158",
      "D:159",
      "D:161",
      "D:162",
      "D:163",
      "D:164",
      "D:165",
      "D:166",
      "D:167",
      "D:168",
      "D:169",
      "D:170",
      "D:171",
      "D:172",
      "D:173",
      "D:174",
      "D:175",
      "D:176",
      "D:177",
      "D:178",
      "D:179",
      "D:180",
      "D:181",
      "D:182",
      "D:183",
      "D:184",
      "D:185",
      "D:186",
      "D:187",
      "D:188",
      "D:189",
      "D:190",
      "D:191",
      "D:192",
      "D:193",
      "D:194",
      "D:195",
      "D:196",
      "D:197",
      "D:198",
      "D:199",
      "D:200",
      "D:201",
      "D:202",
      "D:203",
      "D:204",
      "D:205",
      "D:206",
      "D:207",
      "D:208",
      "D:209",
      "D:21",
      "D:210",
      "D:211",
      "D:212",
      "D:213",
      "D:214",
      "D:215",
      "D:216",
      "D:217",
      "D:218",
      "D:219",
      "D:22",
      "D:220",
      "D:221",
      "D:222",
      "D:223",
      "D:224",
      "D:225",
      "D:226",
      "D:227",
      "D:228",
      "D:229",
      "D:23",
      "D:230",
      "D:231",
      "D:232",
      "D:233",
      "D:234",
      "D:237",
      "D:238",
      "D:239",
      "D:24",
      "D:240",
      "D:241",
      "D:242",
      "D:243",
      "D:244",
      "D:245",
      "D:246",
      "D:247",
      "D:248",
      "D:249",
      "D:25",
      "D:250",
      "D:251",
      "D:252",
      "D:253",
      "D:254",
      "D:255",
      "D:256",
      "D:257",
      "D:258",
      "D:259",
      "D:26",
      "D:260",
      "D:261",
      "D:262",
      "D:263",
      "D:264",
      "D:265",
      "D:266",
      "D:267",
      "D:268",
      "D:269",
      "D:27",
      "D:270",
      "D:271",
      "D:272",
      "D:273",
      "D:274",
      "D:275",
      "D:276",
      "D:277",
      "D:278",
      "D:279",
      "D:28",
      "D:280",
      "D:281",
      "D:282",
      "D:283",
      "D:284",
      "D:285",
      "D:286",
      "D:287",
      "D:288",
      "D:289",
      "D:29",
      "D:290",
      "D:291",
      "D:292",
      "D:293",
      "D:294",
      "D:295",
      "D:296",
      "D:297",
      "D:298",
      "D:299",
      "D:30",
      "D:300",
      "D:301",
      "D:302",
      "D:303",
      "D:304",
      "D:31",
      "D:32",
      "D:33",
      "D:34",
      "D:35",
      "D:36",
      "D:37",
      "D:38",
      "D:39",
      "D:40",
      "D:41",
      "D:42",
      "D:43",
      "D:44",
      "D:45",
      "D:46",
      "D:47",
      "D:48",
      "D:49",
      "D:50",
      "D:51",
      "D:52",
      "D:53",
      "D:54",
      "D:55",
      "D:56",
      "D:57",
      "D:58",
      "D:59",
      "D:60",
      "D:61",
      "D:62",
      "D:63",
      "D:64",
      "D:65",
      "D:66",
      "D:67",
      "D:68",
      "D:69",
      "D:70",
      "D:71",
      "D:72",
      "D:73",
      "D:74",
      "D:75",
      "D:76",
      "D:77",
      "D:78",
      "D:79",
      "D:97",
      "D:98",
      "D:99"
    ],
    "D:161": [
      "D:100",
      "D:1001",
      "D:101",
      "D:102",
      "D:103",
      "D:104",
      "D:105",
      "D:106",
      "D:107",
      "D:108",
      "D:109",
      "D:110",
      "D:111",
      "D:112",
      "D:113",
      "D:114",
      "D:115",
      "D:116",
      "D:117",
      "D:118",
      "D:119",
      "D:120",
      "D:121",
      "D:122",
      "D:123",
      "D:124",
      "D:125",
      "D:126",
      "D:127",
      "D:128",
      "D:129",
      "D:130",
      "D:131",
      "D:132",
      "D:133",
      "D:134",
      "D:135",
      "D:136",
      "D:137",
      "D:138",
      "D:139",
      "D:140",
      "D:147",
      "D:148",
      "D:149",
      "D:150",
      "D:151",
      "D:152",
      "D:153",
      "D:154",
      "D:155",
      "D:156",
      "D:157",
      "D:158",
      "D:159",
      "D:160",
      "D:162",
      "D:163",
      "D:164",
      "D:165",
      "D:166",
      "D:167",
      "D:168",
      "D:169",
      "D:170",
      "D:171",
      "D:172",
      "D:173",
      "D:174",
      "D:175",
      "D:176",
      "D:177",
      "D:178",
      "D:179",
      "D:180",
      "D:181",
      "D:182",
      "D:183",
      "D:184",
      "D:185",
      "D:186",
      "D:187",
      "D:188",
      "D:189",
      "D:190",
      "D:191",
      "D:192",
      "D:193",
      "D:194",
      "D:195",
      "D:196",
      "D:197",
      "D:198",
      "D:199",
      "D:200",
      "D:201",
      "D:202",
      "D:203",
      "D:204",
      "D:205",
      "D:206",
      "D:207",
      "D:208",
      "D:209",
      "D:21",
      "D:210",
      "D:211",
      "D:212",
      "D:213",
      "D:214",
      "D:215",
      "D:216",
      "D:217",
      "D:218",
      "D:219",
      "D:22",
      "D:220",
      "D:221",
      "D:222",
      "D:223",
      "D:224",
      "D:225",
      "D:226",
      "D:227",
      "D:228",
      "D:229",
      "D:23",
      "D:230",
      "D:231",
      "D:232",
      "D:233",
      "D:234",
      "D:237",
      "D:238",
      "D:239",
      "D:24",
      "D:240",
      "D:241",
      "D:242",
      "D:243",
      "D:244",
      "D:245",
      "D:246",
      "D:247",
      "D:248",
      "D:249",
      "D:25",
      "D:250",
      "D:251",
      "D:252",
      "D:253",
      "D:254",
      "D:255",
      "D:256",
      "D:257",
      "D:258",
      "D:259",
      "D:26",
      "D:260",
      "D:261",
      "D:262",
      "D:263",
      "D:264",
      "D:265",
      "D:266",
      "D:267",
      "D:268",
      "D:269",
      "D:27",
      "D:270",
      "D:271",
      "D:272",
      "D:273",
      "D:274",
      "D:275",
      "D:276",
      "D:277",
      "D:278",
      "D:279",
      "D:28",
      "D:280",
      "D:281",
      "D:282",
      "D:283",
      "D:284",
      "D:285",
      "D:286",
      "D:287",
      "D:288",
      "D:289",
      "D:29",
      "D:290",
      "D:291",
      "D:292",
      "D:293",
      "D:294",
      "D:295",
      "D:296",
      "D:297",
      "D:298",
      "D:299",
      "D:30",
      "D:300",
      "D:301",
      "D:302",
      "D:303",
      "D:304",
      "D:31",
      "D:32",
      "D:33",
      "D:34",
      "D:35",
      "D:36",
      "D:37",
      "D:38",
      "D:39",
      "D:40",
      "D:41",
      "D:42",
      "D:43",
      "D:44",
      "D:45",
      "D:46",
      "D:47",
      "D:48",
      "D:49",
      "D:50",
      "D:51",
      "D:52",
      "D:53",
      "D:54",
      "D:55",
      "D:56",
      "D:57",
      "D:58",
      "D:59",
      "D:60",
      "D:61",
      "D:62",
      "D:63",
      "D:64",
      "D:65",
      "D:66",
      "D:67",
      "D:68",
      "D:69",
      "D:70",
      "D:71",
      "D:72",
      "D:73",
      "D:74",
      "D:75",
      "D:76",
      "D:77",
      "D:78",
      "D:79",
      "D:97",
      "D:98",
      "D:99"
    ],
    "D:162": [
      "D:100",
      "D:1001",
      "D:101",
      "D:102",
      "D:103",
      "D:104",
      "D:105",
      "D:106",
      "D:107",
      "D:108",
      "D:109",
      "D:110",
      "D:111",
      "D:112",
      "D:113",
      "D:114",
      "D:115",
      "D:116",
      "D:117",
      "D:118",
      "D:119",
      "D:120",
      "D:121",
      "D:122",
      "D:123",
      "D:124",
      "D:125",
      "D:126",
      "D:127",
      "D:128",
      "D:129",
      "D:130",
      "D:131",
      "D:132",
      "D:133",
      "D:134",
      "D:135",
      "D:136",
      "D:137",
      "D:138",
      "D:139",
      "D:140",
      "D:147",
      "D:148",
      "D:149",
      "D:150",
      "D:151",
      "D:152",
      "D:153",
      "D:154",
      "D:155",
      "D:156",
      "D:157",
      "D:158",
      "D:159",
      "D:160",
      "D:161",
      "D:163",
      "D:164",
      "D:165",
      "D:166",
      "D:167",
      "D:168",
      "D:169",
      "D:170",
      "D:171",
      "D:172",
      "D:173",
      "D:174",
      "D:175",
      "D:176",
      "D:177",
      "D:178",
      "D:179",
      "D:180",
      "D:181",
      "D:182",
      "D:183",
      "D:184",
      "D:185",
      "D:186",
      "D:187",
      "D:188",
      "D:189",
      "D:190",
      "D:191",
      "D:192",
      "D:193",
      "D:194",
      "D:195",
      "D:196",
      "D:197",
      "D:198",
      "D:199",
      "D:200",
      "D:201",
      "D:202",
      "D:203",
      "D:204",
      "D:205",
      "D:206",
      "D:207",
      "D:208",
      "D:209",
      "D:21",
      "D:210",
      "D:211",
      "D:212",
      "D:213",
      "D:214",
      "D:215",
      "D:216",
      "D:217",
      "D:218",
      "D:219",
      "D:22",
      "D:220",
      "D:221",
      "D:222",
      "D:223",
      "D:224",
      "D:225",
      "D:226",
      "D:227",
      "D:228",
      "D:229",
      "D:23",
      "D:230",
      "D:231",
      "D:232",
      "D:233",
      "D:234",
      "D:237",
      "D:238",
      "D:239",
      "D:24",
      "D:240",
      "D:241",
      "D:242",
      "D:243",
      "D:244",
      "D:245",
      "D:246",
      "D:247",
      "D:248",
      "D:249",
      "D:25",
      "D:250",
      "D:251",
      "D:252",
      "D:253",
      "D:254",
      "D:255",
      "D:256",
      "D:257",
      "D:258",
      "D:259",
      "D:26",
      "D:260",
      "D:261",
      "D:262",
      "D:263",
      "D:264",
      "D:265",
      "D:266",
      "D:267",
      "D:268",
      "D:269",
      "D:27",
      "D:270",
      "D:271",
      "D:272",
      "D:273",
      "D:274",
      "D:275",
      "D:276",
      "D:277",
      "D:278",
      "D:279",
      "D:28",
      "D:280",
      "D:281",
      "D:282",
      "D:283",
      "D:284",
      "D:285",
      "D:286",
      "D:287",
      "D:288",
      "D:289",
      "D:29",
      "D:290",
      "D:291",
      "D:292",
      "D:293",
      "D:294",
      "D:295",
      "D:296",
      "D:297",
      "D:298",
      "D:299",
      "D:30",
      "D:300",
      "D:301",
      "D:302",
      "D:303",
      "D:304",
      "D:31",
      "D:32",
      "D:33",
      "D:34",
      "D:35",
      "D:36",
      "D:37",
      "D:38",
      "D:39",
      "D:40",
      "D:41",
      "D:42",
      "D:43",
      "D:44",
      "D:45",
      "D:46",
      "D:47",
      "D:48",
      "D:49",
      "D:50",
      "D:51",
      "D:52",
      "D:53",
      "D:54",
      "D:55",
      "D:56",
      "D:57",
      "D:58",
      "D:59",
      "D:60",
      "D:61",
      "D:62",
      "D:63",
      "D:64",
      "D:65",
      "D:66",
      "D:67",
      "D:68",
      "D:69",
      "D:70",
      "D:71",
      "D:72",
      "D:73",
      "D:74",
      "D:75",
      "D:76",
      "D:77",
      "D:78",
      "D:79",
      "D:97",
      "D:98",
      "D:99"
    ],
    "D:163": [
      "D:100",
      "D:1001",
      "D:101",
      "D:102",
      "D:103",
      "D:104",
      "D:105",
      "D:106",
      "D:107",
      "D:108",
      "D:109",
      "D:110",
      "D:111",
      "D:112",
      "D:113",
      "D:114",
      "D:115",
      "D:116",
      "D:117",
      "D:118",
      "D:119",
      "D:120",
      "D:121",
      "D:122",
      "D:123",
      "D:124",
      "D:125",
      "D:126",
      "D:127",
      "D:128",
      "D:129",
      "D:130",
      "D:131",
      "D:132",
      "D:133",
      "D:134",
      "D:135",
      "D:136",
      "D:137",
      "D:138",
      "D:139",
      "D:140",
      "D:147",
      "D:148",
      "D:149",
      "D:150",
      "D:151",
      "D:152",
      "D:153",
      "D:154",
      "D:155",
      "D:156",
      "D:157",
      "D:158",
      "D:159",
      "D:160",
      "D:161",
      "D:162",
      "D:164",
      "D:165",
      "D:166",
      "D:167",
      "D:168",
      "D:169",
      "D:170",
      "D:171",
      "D:172",
      "D:173",
      "D:174",
      "D:175",
      "D:176",
      "D:177",
      "D:178",
      "D:179",
      "D:180",
      "D:181",
      "D:182",
      "D:183",
      "D:184",
      "D:185",
      "D:186",
      "D:187",
      "D:188",
      "D:189",
      "D:190",
      "D:191",
      "D:192",
      "D:193",
      "D:194",
      "D:195",
      "D:196",
      "D:197",
      "D:198",
      "D:199",
      "D:200",
      "D:201",
      "D:202",
      "D:203",
      "D:204",
      "D:205",
      "D:206",
      "D:207",
      "D:208",
      "D:209",
      "D:21",
      "D:210",
      "D:211",
      "D:212",
      "D:213",
      "D:214",
      "D:215",
      "D:216",
      "D:217",
      "D:218",
      "D:219",
      "D:22",
      "D:220",
      "D:221",
      "D:222",
      "D:223",
      "D:224",
      "D:225",
      "D:226",
      "D:227",
      "D:228",
      "D:229",
      "D:23",
      "D:230",
      "D:231",
      "D:232",
      "D:233",
      "D:234",
      "D:237",
      "D:238",
      "D:239",
      "D:24",
      "D:240",
      "D:241",
      "D:242",
      "D:243",
      "D:244",
      "D:245",
      "D:246",
      "D:247",
      "D:248",
      "D:249",
      "D:25",
      "D:250",
      "D:251",
      "D:252",
      "D:253",
      "D:254",
      "D:255",
      "D:256",
      "D:257",
      "D:258",
      "D:259",
      "D:26",
      "D:260",
      "D:261",
      "D:262",
      "D:263",
      "D:264",
      "D:265",
      "D:266",
      "D:267",
      "D:268",
      "D:269",
      "D:27",
      "D:270",
      "D:271",
      "D:272",
      "D:273",
      "D:274",
      "D:275",
      "D:276",
      "D:277",
      "D:278",
      "D:279",
      "D:28",
      "D:280",
      "D:281",
      "D:282",
      "D:283",
      "D:284",
      "D:285",
      "D:286",
      "D:287",
      "D:288",
      "D:289",
      "D:29",
      "D:290",
      "D:291",
      "D:292",
      "D:293",
      "D:294",
      "D:295",
      "D:296",
      "D:297",
      "D:298",
      "D:299",
      "D:30",
      "D:300",
      "D:301",
      "D:302",
      "D:303",
      "D:304",
      "D:31",
      "D:32",
      "D:33",
      "D:34",
      "D:35",
      "D:36",
      "D:37",
      "D:38",
      "D:39",
      "D:40",
      "D:41",
      "D:42",
      "D:43",
      "D:44",
      "D:45",
      "D:46",
      "D:47",
      "D:48",
      "D:49",
      "D:50",
      "D:51",
      "D:52",
      "D:53",
      "D:54",
      "D:55",
      "D:56",
      "D:57",
      "D:58",
      "D:59",
      "D:60",
      "D:61",
      "D:62",
      "D:63",
      "D:64",
      "D:65",
      "D:66",
      "D:67",
      "D:68",
      "D:69",
      "D:70",
      "D:71",
      "D:72",
      "D:73",
      "D:74",
      "D:75",
      "D:76",
      "D:77",
      "D:78",
      "D:79",
      "D:97",
      "D:98",
      "D:99"
    ],
    "D:164": [
      "D:100",
      "D:1001",
      "D:101",
      "D:102",
      "D:103",
      "D:104",
      "D:105",
      "D:106",
      "D:107",
      "D:108",
      "D:109",
      "D:110",
      "D:111",
      "D:112",
      "D:113",
      "D:114",
      "D:115",
      "D:116",
      "D:117",
      "D:118",
      "D:119",
      "D:120",
      "D:121",
      "D:122",
      "D:123",
      "D:124",
      "D:125",
      "D:126",
      "D:127",
      "D:128",
      "D:129",
      "D:130",
      "D:131",
      "D:132",
      "D:133",
      "D:134",
      "D:135",
      "D:136",
      "D:137",
      "D:138",
      "D:139",
      "D:140",
      "D:147",
      "D:148",
      "D:149",
      "D:150",
      "D:151",
      "D:152",
      "D:153",
      "D:154",
      "D:155",
      "D:156",
      "D:157",
      "D:158",
      "D:159",
      "D:160",
      "D:161",
      "D:162",
      "D:163",
      "D:165",
      "D:166",
      "D:167",
      "D:168",
      "D:169",
      "D:170",
      "D:171",
      "D:172",
      "D:173",
      "D:174",
      "D:175",
      "D:176",
      "D:177",
      "D:178",
      "D:179",
      "D:180",
      "D:181",
      "D:182",
      "D:183",
      "D:184",
      "D:185",
      "D:186",
      "D:187",
      "D:188",
      "D:189",
      "D:190",
      "D:191",
      "D:192",
      "D:193",
      "D:194",
      "D:195",
      "D:196",
      "D:197",
      "D:198",
      "D:199",
      "D:200",
      "D:201",
      "D:202",
      "D:203",
      "D:204",
      "D:205",
      "D:206",
      "D:207",
      "D:208",
      "D:209",
      "D:21",
      "D:210",
      "D:211",
      "D:212",
      "D:213",
      "D:214",
      "D:215",
      "D:216",
      "D:217",
      "D:218",
      "D:219",
      "D:22",
      "D:220",
      "D:221",
      "D:222",
      "D:223",
      "D:224",
      "D:225",
      "D:226",
      "D:227",
      "D:228",
      "D:229",
      "D:23",
      "D:230",
      "D:231",
      "D:232",
      "D:233",
      "D:234",
      "D:237",
      "D:238",
      "D:239",
      "D:24",
      "D:240",
      "D:241",
      "D:242",
      "D:243",
      "D:244",
      "D:245",
      "D:246",
      "D:247",
      "D:248",
      "D:249",
      "D:25",
      "D:250",
      "D:251",
      "D:252",
      "D:253",
      "D:254",
      "D:255",
      "D:256",
      "D:257",
      "D:258",
      "D:259",
      "D:26",
      "D:260",
      "D:261",
      "D:262",
      "D:263",
      "D:264",
      "D:265",
      "D:266",
      "D:267",
      "D:268",
      "D:269",
      "D:27",
      "D:270",
      "D:271",
      "D:272",
      "D:273",
      "D:274",
      "D:275",
      "D:276",
      "D:277",
      "D:278",
      "D:279",
      "D:28",
      "D:280",
      "D:281",
      "D:282",
      "D:283",
      "D:284",
      "D:285",
      "D:286",
      "D:287",
      "D:288",
      "D:289",
      "D:29",
      "D:290",
      "D:291",
      "D:292",
      "D:293",
      "D:294",
      "D:295",
      "D:296",
      "D:297",
      "D:298",
      "D:299",
      "D:30",
      "D:300",
      "D:301",
      "D:302",
      "D:303",
      "D:304",
      "D:31",
      "D:32",
      "D:33",
      "D:34",
      "D:35",
      "D:36",
      "D:37",
      "D:38",
      "D:39",
      "D:40",
      "D:41",
      "D:42",
      "D:43",
      "D:44",
      "D:45",
      "D:46",
      "D:47",
      "D:48",
      "D:49",
      "D:50",
      "D:51",
      "D:52",
      "D:53",
      "D:54",
      "D:55",
      "D:56",
      "D:57",
      "D:58",
      "D:59",
      "D:60",
      "D:61",
      "D:62",
      "D:63",
      "D:64",
      "D:65",
      "D:66",
      "D:67",
      "D:68",
      "D:69",
      "D:70",
      "D:71",
      "D:72",
      "D:73",
      "D:74",
      "D:75",
      "D:76",
      "D:77",
      "D:78",
      "D:79",
      "D:97",
      "D:98",
      "D:99"
    ],
    "D:165": [
      "D:100",
      "D:1001",
      "D:101",
      "D:102",
      "D:103",
      "D:104",
      "D:105",
      "D:106",
      "D:107",
      "D:108",
      "D:109",
      "D:110",
      "D:111",
      "D:112",
      "D:113",
      "D:114",
      "D:115",
      "D:116",
      "D:117",
      "D:118",
      "D:119",
      "D:120",
      "D:121",
      "D:122",
      "D:123",
      "D:124",
      "D:125",
      "D:126",
      "D:127",
      "D:128",
      "D:129",
      "D:130",
      "D:131",
      "D:132",
      "D:133",
      "D:134",
      "D:135",
      "D:136",
      "D:137",
      "D:138",
      "D:139",
      "D:140",
      "D:147",
      "D:148",
      "D:149",
      "D:150",
      "D:151",
      "D:152",
      "D:153",
      "D:154",
      "D:155",
      "D:156",
      "D:157",
      "D:158",
      "D:159",
      "D:160",
      "D:161",
      "D:162",
      "D:163",
      "D:164",
      "D:166",
      "D:167",
      "D:168",
      "D:169",
      "D:170",
      "D:171",
      "D:172",
      "D:173",
      "D:174",
      "D:175",
      "D:176",
      "D:177",
      "D:178",
      "D:179",
      "D:180",
      "D:181",
      "D:182",
      "D:183",
      "D:184",
      "D:185",
      "D:186",
      "D:187",
      "D:188",
      "D:189",
      "D:190",
      "D:191",
      "D:192",
      "D:193",
      "D:194",
      "D:195",
      "D:196",
      "D:197",
      "D:198",
      "D:199",
      "D:200",
      "D:201",
      "D:202",
      "D:203",
      "D:204",
      "D:205",
      "D:206",
      "D:207",
      "D:208",
      "D:209",
      "D:21",
      "D:210",
      "D:211",
      "D:212",
      "D:213",
      "D:214",
      "D:215",
      "D:216",
      "D:217",
      "D:218",
      "D:219",
      "D:22",
      "D:220",
      "D:221",
      "D:222",
      "D:223",
      "D:224",
      "D:225",
      "D:226",
      "D:227",
      "D:228",
      "D:229",
      "D:23",
      "D:230",
      "D:231",
      "D:232",
      "D:233",
      "D:234",
      "D:237",
      "D:238",
      "D:239",
      "D:24",
      "D:240",
      "D:241",
      "D:242",
      "D:243",
      "D:244",
      "D:245",
      "D:246",
      "D:247",
      "D:248",
      "D:249",
      "D:25",
      "D:250",
      "D:251",
      "D:252",
      "D:253",
      "D:254",
      "D:255",
      "D:256",
      "D:257",
      "D:258",
      "D:259",
      "D:26",
      "D:260",
      "D:261",
      "D:262",
      "D:263",
      "D:264",
      "D:265",
      "D:266",
      "D:267",
      "D:268",
      "D:269",
      "D:27",
      "D:270",
      "D:271",
      "D:272",
      "D:273",
      "D:274",
      "D:275",
      "D:276",
      "D:277",
      "D:278",
      "D:279",
      "D:28",
      "D:280",
      "D:281",
      "D:282",
      "D:283",
      "D:284",
      "D:285",
      "D:286",
      "D:287",
      "D:288",
      "D:289",
      "D:29",
      "D:290",
      "D:291",
      "D:292",
      "D:293",
      "D:294",
      "D:295",
      "D:296",
      "D:297",
      "D:298",
      "D:299",
      "D:30",
      "D:300",
      "D:301",
      "D:302",
      "D:303",
      "D:304",
      "D:31",
      "D:32",
      "D:33",
      "D:34",
      "D:35",
      "D:36",
      "D:37",
      "D:38",
      "D:39",
      "D:40",
      "D:41",
      "D:42",
      "D:43",
      "D:44",
      "D:45",
      "D:46",
      "D:47",
      "D:48",
      "D:49",
      "D:50",
      "D:51",
      "D:52",
      "D:53",
      "D:54",
      "D:55",
      "D:56",
      "D:57",
      "D:58",
      "D:59",
      "D:60",
      "D:61",
      "D:62",
      "D:63",
      "D:64",
      "D:65",
      "D:66",
      "D:67",
      "D:68",
      "D:69",
      "D:70",
      "D:71",
      "D:72",
      "D:73",
      "D:74",
      "D:75",
      "D:76",
      "D:77",
      "D:78",
      "D:79",
      "D:97",
      "D:98",
      "D:99"
    ],
    "D:166": [
      "D:100",
      "D:1001",
      "D:101",
      "D:102",
      "D:103",
      "D:104",
      "D:105",
      "D:106",
      "D:107",
      "D:108",
      "D:109",
      "D:110",
      "D:111",
      "D:112",
      "D:113",
      "D:114",
      "D:115",
      "D:116",
      "D:117",
      "D:118",
      "D:119",
      "D:120",
      "D:121",
      "D:122",
      "D:123",
      "D:124",
      "D:125",
      "D:126",
      "D:127",
      "D:128",
      "D:129",
      "D:130",
      "D:131",
      "D:132",
      "D:133",
      "D:134",
      "D:135",
      "D:136",
      "D:137",
      "D:138",
      "D:139",
      "D:140",
      "D:147",
      "D:148",
      "D:149",
      "D:150",
      "D:151",
      "D:152",
      "D:153",
      "D:154",
      "D:155",
      "D:156",
      "D:157",
      "D:158",
      "D:159",
      "D:160",
      "D:161",
      "D:162",
      "D:163",
      "D:164",
      "D:165",
      "D:167",
      "D:168",
      "D:169",
      "D:170",
      "D:171",
      "D:172",
      "D:173",
      "D:174",
      "D:175",
      "D:176",
      "D:177",
      "D:178",
      "D:179",
      "D:180",
      "D:181",
      "D:182",
      "D:183",
      "D:184",
      "D:185",
      "D:186",
      "D:187",
      "D:188",
      "D:189",
      "D:190",
      "D:191",
      "D:192",
      "D:193",
      "D:194",
      "D:195",
      "D:196",
      "D:197",
      "D:198",
      "D:199",
      "D:200",
      "D:201",
      "D:202",
      "D:203",
      "D:204",
      "D:205",
      "D:206",
      "D:207",
      "D:208",
      "D:209",
      "D:21",
      "D:210",
      "D:211",
      "D:212",
      "D:213",
      "D:214",
      "D:215",
      "D:216",
      "D:217",
      "D:218",
      "D:219",
      "D:22",
      "D:220",
      "D:221",
      "D:222",
      "D:223",
      "D:224",
      "D:225",
      "D:226",
      "D:227",
      "D:228",
      "D:229",
      "D:23",
      "D:230",
      "D:231",
      "D:232",
      "D:233",
      "D:234",
      "D:237",
      "D:238",
      "D:239",
      "D:24",
      "D:240",
      "D:241",
      "D:242",
      "D:243",
      "D:244",
      "D:245",
      "D:246",
      "D:247",
      "D:248",
      "D:249",
      "D:25",
      "D:250",
      "D:251",
      "D:252",
      "D:253",
      "D:254",
      "D:255",
      "D:256",
      "D:257",
      "D:258",
      "D:259",
      "D:26",
      "D:260",
      "D:261",
      "D:262",
      "D:263",
      "D:264",
      "D:265",
      "D:266",
      "D:267",
      "D:268",
      "D:269",
      "D:27",
      "D:270",
      "D:271",
      "D:272",
      "D:273",
      "D:274",
      "D:275",
      "D:276",
      "D:277",
      "D:278",
      "D:279",
      "D:28",
      "D:280",
      "D:281",
      "D:282",
      "D:283",
      "D:284",
      "D:285",
      "D:286",
      "D:287",
      "D:288",
      "D:289",
      "D:29",
      "D:290",
      "D:291",
      "D:292",
      "D:293",
      "D:294",
      "D:295",
      "D:296",
      "D:297",
      "D:298",
      "D:299",
      "D:30",
      "D:300",
      "D:301",
      "D:302",
      "D:303",
      "D:304",
      "D:31",
      "D:32",
      "D:33",
      "D:34",
      "D:35",
      "D:36",
      "D:37",
      "D:38",
      "D:39",
      "D:40",
      "D:41",
      "D:42",
      "D:43",
      "D:44",
      "D:45",
      "D:46",
      "D:47",
      "D:48",
      "D:49",
      "D:50",
      "D:51",
      "D:52",
      "D:53",
      "D:54",
      "D:55",
      "D:56",
      "D:57",
      "D:58",
      "D:59",
      "D:60",
      "D:61",
      "D:62",
      "D:63",
      "D:64",
      "D:65",
      "D:66",
      "D:67",
      "D:68",
      "D:69",
      "D:70",
      "D:71",
      "D:72",
      "D:73",
      "D:74",
      "D:75",
      "D:76",
      "D:77",
      "D:78",
      "D:79",
      "D:97",
      "D:98",
      "D:99"
    ],
    "D:167": [
      "D:100",
      "D:1001",
      "D:101",
      "D:102",
      "D:103",
      "D:104",
      "D:105",
      "D:106",
      "D:107",
      "D:108",
      "D:109",
      "D:110",
      "D:111",
      "D:112",
      "D:113",
      "D:114",
      "D:115",
      "D:116",
      "D:117",
      "D:118",
      "D:119",
      "D:120",
      "D:121",
      "D:122",
      "D:123",
      "D:124",
      "D:125",
      "D:126",
      "D:127",
      "D:128",
      "D:129",
      "D:130",
      "D:131",
      "D:132",
      "D:133",
      "D:134",
      "D:135",
      "D:136",
      "D:137",
      "D:138",
      "D:139",
      "D:140",
      "D:147",
      "D:148",
      "D:149",
      "D:150",
      "D:151",
      "D:152",
      "D:153",
      "D:154",
      "D:155",
      "D:156",
      "D:157",
      "D:158",
      "D:159",
      "D:160",
      "D:161",
      "D:162",
      "D:163",
      "D:164",
      "D:165",
      "D:166",
      "D:168",
      "D:169",
      "D:170",
      "D:171",
      "D:172",
      "D:173",
      "D:174",
      "D:175",
      "D:176",
      "D:177",
      "D:178",
      "D:179",
      "D:180",
      "D:181",
      "D:182",
      "D:183",
      "D:184",
      "D:185",
      "D:186",
      "D:187",
      "D:188",
      "D:189",
      "D:190",
      "D:191",
      "D:192",
      "D:193",
      "D:194",
      "D:195",
      "D:196",
      "D:197",
      "D:198",
      "D:199",
      "D:200",
      "D:201",
      "D:202",
      "D:203",
      "D:204",
      "D:205",
      "D:206",
      "D:207",
      "D:208",
      "D:209",
      "D:21",
      "D:210",
      "D:211",
      "D:212",
      "D:213",
      "D:214",
      "D:215",
      "D:216",
      "D:217",
      "D:218",
      "D:219",
      "D:22",
      "D:220",
      "D:221",
      "D:222",
      "D:223",
      "D:224",
      "D:225",
      "D:226",
      "D:227",
      "D:228",
      "D:229",
      "D:23",
      "D:230",
      "D:231",
      "D:232",
      "D:233",
      "D:234",
      "D:237",
      "D:238",
      "D:239",
      "D:24",
      "D:240",
      "D:241",
      "D:242",
      "D:243",
      "D:244",
      "D:245",
      "D:246",
      "D:247",
      "D:248",
      "D:249",
      "D:25",
      "D:250",
      "D:251",
      "D:252",
      "D:253",
      "D:254",
      "D:255",
      "D:256",
      "D:257",
      "D:258",
      "D:259",
      "D:26",
      "D:260",
      "D:261",
      "D:262",
      "D:263",
      "D:264",
      "D:265",
      "D:266",
      "D:267",
      "D:268",
      "D:269",
      "D:27",
      "D:270",
      "D:271",
      "D:272",
      "D:273",
      "D:274",
      "D:275",
      "D:276",
      "D:277",
      "D:278",
      "D:279",
      "D:28",
      "D:280",
      "D:281",
      "D:282",
      "D:283",
      "D:284",
      "D:285",
      "D:286",
      "D:287",
      "D:288",
      "D:289",
      "D:29",
      "D:290",
      "D:291",
      "D:292",
      "D:293",
      "D:294",
      "D:295",
      "D:296",
      "D:297",
      "D:298",
      "D:299",
      "D:30",
      "D:300",
      "D:301",
      "D:302",
      "D:303",
      "D:304",
      "D:31",
      "D:32",
      "D:33",
      "D:34",
      "D:35",
      "D:36",
      "D:37",
      "D:38",
      "D:39",
      "D:40",
      "D:41",
      "D:42",
      "D:43",
      "D:44",
      "D:45",
      "D:46",
      "D:47",
      "D:48",
      "D:49",
      "D:50",
      "D:51",
      "D:52",
      "D:53",
      "D:54",
      "D:55",
      "D:56",
      "D:57",
      "D:58",
      "D:59",
      "D:60",
      "D:61",
      "D:62",
      "D:63",
      "D:64",
      "D:65",
      "D:66",
      "D:67",
      "D:68",
      "D:69",
      "D:70",
      "D:71",
      "D:72",
      "D:73",
      "D:74",
      "D:75",
      "D:76",
      "D:77",
      "D:78",
      "D:79",
      "D:97",
      "D:98",
      "D:99"
    ],
    "D:168": [
      "D:100",
      "D:1001",
      "D:101",
      "D:102",
      "D:103",
      "D:104",
      "D:105",
      "D:106",
      "D:107",
      "D:108",
      "D:109",
      "D:110",
      "D:111",
      "D:112",
      "D:113",
      "D:114",
      "D:115",
      "D:116",
      "D:117",
      "D:118",
      "D:119",
      "D:120",
      "D:121",
      "D:122",
      "D:123",
      "D:124",
      "D:125",
      "D:126",
      "D:127",
      "D:128",
      "D:129",
      "D:130",
      "D:131",
      "D:132",
      "D:133",
      "D:134",
      "D:135",
      "D:136",
      "D:137",
      "D:138",
      "D:139",
      "D:140",
      "D:147",
      "D:148",
      "D:149",
      "D:150",
      "D:151",
      "D:152",
      "D:153",
      "D:154",
      "D:155",
      "D:156",
      "D:157",
      "D:158",
      "D:159",
      "D:160",
      "D:161",
      "D:162",
      "D:163",
      "D:164",
      "D:165",
      "D:166",
      "D:167",
      "D:169",
      "D:170",
      "D:171",
      "D:172",
      "D:173",
      "D:174",
      "D:175",
      "D:176",
      "D:177",
      "D:178",
      "D:179",
      "D:180",
      "D:181",
      "D:182",
      "D:183",
      "D:184",
      "D:185",
      "D:186",
      "D:187",
      "D:188",
      "D:189",
      "D:190",
      "D:191",
      "D:192",
      "D:193",
      "D:194",
      "D:195",
      "D:196",
      "D:197",
      "D:198",
      "D:199",
      "D:200",
      "D:201",
      "D:202",
      "D:203",
      "D:204",
      "D:205",
      "D:206",
      "D:207",
      "D:208",
      "D:209",
      "D:21",
      "D:210",
      "D:211",
      "D:212",
      "D:213",
      "D:214",
      "D:215",
      "D:216",
      "D:217",
      "D:218",
      "D:219",
      "D:22",
      "D:220",
      "D:221",
      "D:222",
      "D:223",
      "D:224",
      "D:225",
      "D:226",
      "D:227",
      "D:228",
      "D:229",
      "D:23",
      "D:230",
      "D:231",
      "D:232",
      "D:233",
      "D:234",
      "D:237",
      "D:238",
      "D:239",
      "D:24",
      "D:240",
      "D:241",
      "D:242",
      "D:243",
      "D:244",
      "D:245",
      "D:246",
      "D:247",
      "D:248",
      "D:249",
      "D:25",
      "D:250",
      "D:251",
      "D:252",
      "D:253",
      "D:254",
      "D:255",
      "D:256",
      "D:257",
      "D:258",
      "D:259",
      "D:26",
      "D:260",
      "D:261",
      "D:262",
      "D:263",
      "D:264",
      "D:265",
      "D:266",
      "D:267",
      "D:268",
      "D:269",
      "D:27",
      "D:270",
      "D:271",
      "D:272",
      "D:273",
      "D:274",
      "D:275",
      "D:276",
      "D:277",
      "D:278",
      "D:279",
      "D:28",
      "D:280",
      "D:281",
      "D:282",
      "D:283",
      "D:284",
      "D:285",
      "D:286",
      "D:287",
      "D:288",
      "D:289",
      "D:29",
      "D:290",
      "D:291",
      "D:292",
      "D:293",
      "D:294",
      "D:295",
      "D:296",
      "D:297",
      "D:298",
      "D:299",
      "D:30",
      "D:300",
      "D:301",
      "D:302",
      "D:303",
      "D:304",
      "D:31",
      "D:32",
      "D:33",
      "D:34",
      "D:35",
      "D:36",
      "D:37",
      "D:38",
      "D:39",
      "D:40",
      "D:41",
      "D:42",
      "D:43",
      "D:44",
      "D:45",
      "D:46",
      "D:47",
      "D:48",
      "D:49",
      "D:50",
      "D:51",
      "D:52",
      "D:53",
      "D:54",
      "D:55",
      "D:56",
      "D:57",
      "D:58",
      "D:59",
      "D:60",
      "D:61",
      "D:62",
      "D:63",
      "D:64",
      "D:65",
      "D:66",
      "D:67",
      "D:68",
      "D:69",
      "D:70",
      "D:71",
      "D:72",
      "D:73",
      "D:74",
      "D:75",
      "D:76",
      "D:77",
      "D:78",
      "D:79",
      "D:97",
      "D:98",
      "D:99"
    ],
    "D:169": [
      "D:100",
      "D:1001",
      "D:101",
      "D:102",
      "D:103",
      "D:104",
      "D:105",
      "D:106",
      "D:107",
      "D:108",
      "D:109",
      "D:110",
      "D:111",
      "D:112",
      "D:113",
      "D:114",
      "D:115",
      "D:116",
      "D:117",
      "D:118",
      "D:119",
      "D:120",
      "D:121",
      "D:122",
      "D:123",
      "D:124",
      "D:125",
      "D:126",
      "D:127",
      "D:128",
      "D:129",
      "D:130",
      "D:131",
      "D:132",
      "D:133",
      "D:134",
      "D:135",
      "D:136",
      "D:137",
      "D:138",
      "D:139",
      "D:140",
      "D:147",
      "D:148",
      "D:149",
      "D:150",
      "D:151",
      "D:152",
      "D:153",
      "D:154",
      "D:155",
      "D:156",
      "D:157",
      "D:158",
      "D:159",
      "D:160",
      "D:161",
      "D:162",
      "D:163",
      "D:164",
      "D:165",
      "D:166",
      "D:167",
      "D:168",
      "D:170",
      "D:171",
      "D:172",
      "D:173",
      "D:174",
      "D:175",
      "D:176",
      "D:177",
      "D:178",
      "D:179",
      "D:180",
      "D:181",
      "D:182",
      "D:183",
      "D:184",
      "D:185",
      "D:186",
      "D:187",
      "D:188",
      "D:189",
      "D:190",
      "D:191",
      "D:192",
      "D:193",
      "D:194",
      "D:195",
      "D:196",
      "D:197",
      "D:198",
      "D:199",
      "D:200",
      "D:201",
      "D:202",
      "D:203",
      "D:204",
      "D:205",
      "D:206",
      "D:207",
      "D:208",
      "D:209",
      "D:21",
      "D:210",
      "D:211",
      "D:212",
      "D:213",
      "D:214",
      "D:215",
      "D:216",
      "D:217",
      "D:218",
      "D:219",
      "D:22",
      "D:220",
      "D:221",
      "D:222",
      "D:223",
      "D:224",
      "D:225",
      "D:226",
      "D:227",
      "D:228",
      "D:229",
      "D:23",
      "D:230",
      "D:231",
      "D:232",
      "D:233",
      "D:234",
      "D:237",
      "D:238",
      "D:239",
      "D:24",
      "D:240",
      "D:241",
      "D:242",
      "D:243",
      "D:244",
      "D:245",
      "D:246",
      "D:247",
      "D:248",
      "D:249",
      "D:25",
      "D:250",
      "D:251",
      "D:252",
      "D:253",
      "D:254",
      "D:255",
      "D:256",
      "D:257",
      "D:258",
      "D:259",
      "D:26",
      "D:260",
      "D:261",
      "D:262",
      "D:263",
      "D:264",
      "D:265",
      "D:266",
      "D:267",
      "D:268",
      "D:269",
      "D:27",
      "D:270",
      "D:271",
      "D:272",
      "D:273",
      "D:274",
      "D:275",
      "D:276",
      "D:277",
      "D:278",
      "D:279",
      "D:28",
      "D:280",
      "D:281",
      "D:282",
      "D:283",
      "D:284",
      "D:285",
      "D:286",
      "D:287",
      "D:288",
      "D:289",
      "D:29",
      "D:290",
      "D:291",
      "D:292",
      "D:293",
      "D:294",
      "D:295",
      "D:296",
      "D:297",
      "D:298",
      "D:299",
      "D:30",
      "D:300",
      "D:301",
      "D:302",
      "D:303",
      "D:304",
      "D:31",
      "D:32",
      "D:33",
      "D:34",
      "D:35",
      "D:36",
      "D:37",
      "D:38",
      "D:39",
      "D:40",
      "D:41",
      "D:42",
      "D:43",
      "D:44",
      "D:45",
      "D:46",
      "D:47",
      "D:48",
      "D:49",
      "D:50",
      "D:51",
      "D:52",
      "D:53",
      "D:54",
      "D:55",
      "D:56",
      "D:57",
      "D:58",
      "D:59",
      "D:60",
      "D:61",
      "D:62",
      "D:63",
      "D:64",
      "D:65",
      "D:66",
      "D:67",
      "D:68",
      "D:69",
      "D:70",
      "D:71",
      "D:72",
      "D:73",
      "D:74",
      "D:75",
      "D:76",
      "D:77",
      "D:78",
      "D:79",
      "D:97",
      "D:98",
      "D:99"
    ],
    "D:170": [
      "D:100",
      "D:1001",
      "D:101",
      "D:102",
      "D:103",
      "D:104",
      "D:105",
      "D:106",
      "D:107",
      "D:108",
      "D:109",
      "D:110",
      "D:111",
      "D:112",
      "D:113",
      "D:114",
      "D:115",
      "D:116",
      "D:117",
      "D:118",
      "D:119",
      "D:120",
      "D:121",
      "D:122",
      "D:123",
      "D:124",
      "D:125",
      "D:126",
      "D:127",
      "D:128",
      "D:129",
      "D:130",
      "D:131",
      "D:132",
      "D:133",
      "D:134",
      "D:135",
      "D:136",
      "D:137",
      "D:138",
      "D:139",
      "D:140",
      "D:147",
      "D:148",
      "D:149",
      "D:150",
      "D:151",
      "D:152",
      "D:153",
      "D:154",
      "D:155",
      "D:156",
      "D:157",
      "D:158",
      "D:159",
      "D:160",
      "D:161",
      "D:162",
      "D:163",
      "D:164",
      "D:165",
      "D:166",
      "D:167",
      "D:168",
      "D:169",
      "D:171",
      "D:172",
      "D:173",
      "D:174",
      "D:175",
      "D:176",
      "D:177",
      "D:178",
      "D:179",
      "D:180",
      "D:181",
      "D:182",
      "D:183",
      "D:184",
      "D:185",
      "D:186",
      "D:187",
      "D:188",
      "D:189",
      "D:190",
      "D:191",
      "D:192",
      "D:193",
      "D:194",
      "D:195",
      "D:196",
      "D:197",
      "D:198",
      "D:199",
      "D:200",
      "D:201",
      "D:202",
      "D:203",
      "D:204",
      "D:205",
      "D:206",
      "D:207",
      "D:208",
      "D:209",
      "D:21",
      "D:210",
      "D:211",
      "D:212",
      "D:213",
      "D:214",
      "D:215",
      "D:216",
      "D:217",
      "D:218",
      "D:219",
      "D:22",
      "D:220",
      "D:221",
      "D:222",
      "D:223",
      "D:224",
      "D:225",
      "D:226",
      "D:227",
      "D:228",
      "D:229",
      "D:23",
      "D:230",
      "D:231",
      "D:232",
      "D:233",
      "D:234",
      "D:237",
      "D:238",
      "D:239",
      "D:24",
      "D:240",
      "D:241",
      "D:242",
      "D:243",
      "D:244",
      "D:245",
      "D:246",
      "D:247",
      "D:248",
      "D:249",
      "D:25",
      "D:250",
      "D:251",
      "D:252",
      "D:253",
      "D:254",
      "D:255",
      "D:256",
      "D:257",
      "D:258",
      "D:259",
      "D:26",
      "D:260",
      "D:261",
      "D:262",
      "D:263",
      "D:264",
      "D:265",
      "D:266",
      "D:267",
      "D:268",
      "D:269",
      "D:27",
      "D:270",
      "D:271",
      "D:272",
      "D:273",
      "D:274",
      "D:275",
      "D:276",
      "D:277",
      "D:278",
      "D:279",
      "D:28",
      "D:280",
      "D:281",
      "D:282",
      "D:283",
      "D:284",
      "D:285",
      "D:286",
      "D:287",
      "D:288",
      "D:289",
      "D:29",
      "D:290",
      "D:291",
      "D:292",
      "D:293",
      "D:294",
      "D:295",
      "D:296",
      "D:297",
      "D:298",
      "D:299",
      "D:30",
      "D:300",
      "D:301",
      "D:302",
      "D:303",
      "D:304",
      "D:31",
      "D:32",
      "D:33",
      "D:34",
      "D:35",
      "D:36",
      "D:37",
      "D:38",
      "D:39",
      "D:40",
      "D:41",
      "D:42",
      "D:43",
      "D:44",
      "D:45",
      "D:46",
      "D:47",
      "D:48",
      "D:49",
      "D:50",
      "D:51",
      "D:52",
      "D:53",
      "D:54",
      "D:55",
      "D:56",
      "D:57",
      "D:58",
      "D:59",
      "D:60",
      "D:61",
      "D:62",
      "D:63",
      "D:64",
      "D:65",
      "D:66",
      "D:67",
      "D:68",
      "D:69",
      "D:70",
      "D:71",
      "D:72",
      "D:73",
      "D:74",
      "D:75",
      "D:76",
      "D:77",
      "D:78",
      "D:79",
      "D:97",
      "D:98",
      "D:99"
    ],
    "D:171": [
      "D:100",
      "D:1001",
      "D:101",
      "D:102",
      "D:103",
      "D:104",
      "D:105",
      "D:106",
      "D:107",
      "D:108",
      "D:109",
      "D:110",
      "D:111",
      "D:112",
      "D:113",
      "D:114",
      "D:115",
      "D:116",
      "D:117",
      "D:118",
      "D:119",
      "D:120",
      "D:121",
      "D:122",
      "D:123",
      "D:124",
      "D:125",
      "D:126",
      "D:127",
      "D:128",
      "D:129",
      "D:130",
      "D:131",
      "D:132",
      "D:133",
      "D:134",
      "D:135",
      "D:136",
      "D:137",
      "D:138",
      "D:139",
      "D:140",
      "D:147",
      "D:148",
      "D:149",
      "D:150",
      "D:151",
      "D:152",
      "D:153",
      "D:154",
      "D:155",
      "D:156",
      "D:157",
      "D:158",
      "D:159",
      "D:160",
      "D:161",
      "D:162",
      "D:163",
      "D:164",
      "D:165",
      "D:166",
      "D:167",
      "D:168",
      "D:169",
      "D:170",
      "D:172",
      "D:173",
      "D:174",
      "D:175",
      "D:176",
      "D:177",
      "D:178",
      "D:179",
      "D:180",
      "D:181",
      "D:182",
      "D:183",
      "D:184",
      "D:185",
      "D:186",
      "D:187",
      "D:188",
      "D:189",
      "D:190",
      "D:191",
      "D:192",
      "D:193",
      "D:194",
      "D:195",
      "D:196",
      "D:197",
      "D:198",
      "D:199",
      "D:200",
      "D:201",
      "D:202",
      "D:203",
      "D:204",
      "D:205",
      "D:206",
      "D:207",
      "D:208",
      "D:209",
      "D:21",
      "D:210",
      "D:211",
      "D:212",
      "D:213",
      "D:214",
      "D:215",
      "D:216",
      "D:217",
      "D:218",
      "D:219",
      "D:22",
      "D:220",
      "D:221",
      "D:222",
      "D:223",
      "D:224",
      "D:225",
      "D:226",
      "D:227",
      "D:228",
      "D:229",
      "D:23",
      "D:230",
      "D:231",
      "D:232",
      "D:233",
      "D:234",
      "D:237",
      "D:238",
      "D:239",
      "D:24",
      "D:240",
      "D:241",
      "D:242",
      "D:243",
      "D:244",
      "D:245",
      "D:246",
      "D:247",
      "D:248",
      "D:249",
      "D:25",
      "D:250",
      "D:251",
      "D:252",
      "D:253",
      "D:254",
      "D:255",
      "D:256",
      "D:257",
      "D:258",
      "D:259",
      "D:26",
      "D:260",
      "D:261",
      "D:262",
      "D:263",
      "D:264",
      "D:265",
      "D:266",
      "D:267",
      "D:268",
      "D:269",
      "D:27",
      "D:270",
      "D:271",
      "D:272",
      "D:273",
      "D:274",
      "D:275",
      "D:276",
      "D:277",
      "D:278",
      "D:279",
      "D:28",
      "D:280",
      "D:281",
      "D:282",
      "D:283",
      "D:284",
      "D:285",
      "D:286",
      "D:287",
      "D:288",
      "D:289",
      "D:29",
      "D:290",
      "D:291",
      "D:292",
      "D:293",
      "D:294",
      "D:295",
      "D:296",
      "D:297",
      "D:298",
      "D:299",
      "D:30",
      "D:300",
      "D:301",
      "D:302",
      "D:303",
      "D:304",
      "D:31",
      "D:32",
      "D:33",
      "D:34",
      "D:35",
      "D:36",
      "D:37",
      "D:38",
      "D:39",
      "D:40",
      "D:41",
      "D:42",
      "D:43",
      "D:44",
      "D:45",
      "D:46",
      "D:47",
      "D:48",
      "D:49",
      "D:50",
      "D:51",
      "D:52",
      "D:53",
      "D:54",
      "D:55",
      "D:56",
      "D:57",
      "D:58",
      "D:59",
      "D:60",
      "D:61",
      "D:62",
      "D:63",
      "D:64",
      "D:65",
      "D:66",
      "D:67",
      "D:68",
      "D:69",
      "D:70",
      "D:71",
      "D:72",
      "D:73",
      "D:74",
      "D:75",
      "D:76",
      "D:77",
      "D:78",
      "D:79",
      "D:97",
      "D:98",
      "D:99"
    ],
    "D:172": [
      "D:100",
      "D:1001",
      "D:101",
      "D:102",
      "D:103",
      "D:104",
      "D:105",
      "D:106",
      "D:107",
      "D:108",
      "D:109",
      "D:110",
      "D:111",
      "D:112",
      "D:113",
      "D:114",
      "D:115",
      "D:116",
      "D:117",
      "D:118",
      "D:119",
      "D:120",
      "D:121",
      "D:122",
      "D:123",
      "D:124",
      "D:125",
      "D:126",
      "D:127",
      "D:128",
      "D:129",
      "D:130",
      "D:131",
      "D:132",
      "D:133",
      "D:134",
      "D:135",
      "D:136",
      "D:137",
      "D:138",
      "D:139",
      "D:140",
      "D:147",
      "D:148",
      "D:149",
      "D:150",
      "D:151",
      "D:152",
      "D:153",
      "D:154",
      "D:155",
      "D:156",
      "D:157",
      "D:158",
      "D:159",
      "D:160",
      "D:161",
      "D:162",
      "D:163",
      "D:164",
      "D:165",
      "D:166",
      "D:167",
      "D:168",
      "D:169",
      "D:170",
      "D:171",
      "D:173",
      "D:174",
      "D:175",
      "D:176",
      "D:177",
      "D:178",
      "D:179",
      "D:180",
      "D:181",
      "D:182",
      "D:183",
      "D:184",
      "D:185",
      "D:186",
      "D:187",
      "D:188",
      "D:189",
      "D:190",
      "D:191",
      "D:192",
      "D:193",
      "D:194",
      "D:195",
      "D:196",
      "D:197",
      "D:198",
      "D:199",
      "D:200",
      "D:201",
      "D:202",
      "D:203",
      "D:204",
      "D:205",
      "D:206",
      "D:207",
      "D:208",
      "D:209",
      "D:21",
      "D:210",
      "D:211",
      "D:212",
      "D:213",
      "D:214",
      "D:215",
      "D:216",
      "D:217",
      "D:218",
      "D:219",
      "D:22",
      "D:220",
      "D:221",
      "D:222",
      "D:223",
      "D:224",
      "D:225",
      "D:226",
      "D:227",
      "D:228",
      "D:229",
      "D:23",
      "D:230",
      "D:231",
      "D:232",
      "D:233",
      "D:234",
      "D:237",
      "D:238",
      "D:239",
      "D:24",
      "D:240",
      "D:241",
      "D:242",
      "D:243",
      "D:244",
      "D:245",
      "D:246",
      "D:247",
      "D:248",
      "D:249",
      "D:25",
      "D:250",
      "D:251",
      "D:252",
      "D:253",
      "D:254",
      "D:255",
      "D:256",
      "D:257",
      "D:258",
      "D:259",
      "D:26",
      "D:260",
      "D:261",
      "D:262",
      "D:263",
      "D:264",
      "D:265",
      "D:266",
      "D:267",
      "D:268",
      "D:269",
      "D:27",
      "D:270",
      "D:271",
      "D:272",
      "D:273",
      "D:274",
      "D:275",
      "D:276",
      "D:277",
      "D:278",
      "D:279",
      "D:28",
      "D:280",
      "D:281",
      "D:282",
      "D:283",
      "D:284",
      "D:285",
      "D:286",
      "D:287",
      "D:288",
      "D:289",
      "D:29",
      "D:290",
      "D:291",
      "D:292",
      "D:293",
      "D:294",
      "D:295",
      "D:296",
      "D:297",
      "D:298",
      "D:299",
      "D:30",
      "D:300",
      "D:301",
      "D:302",
      "D:303",
      "D:304",
      "D:31",
      "D:32",
      "D:33",
      "D:34",
      "D:35",
      "D:36",
      "D:37",
      "D:38",
      "D:39",
      "D:40",
      "D:41",
      "D:42",
      "D:43",
      "D:44",
      "D:45",
      "D:46",
      "D:47",
      "D:48",
      "D:49",
      "D:50",
      "D:51",
      "D:52",
      "D:53",
      "D:54",
      "D:55",
      "D:56",
      "D:57",
      "D:58",
      "D:59",
      "D:60",
      "D:61",
      "D:62",
      "D:63",
      "D:64",
      "D:65",
      "D:66",
      "D:67",
      "D:68",
      "D:69",
      "D:70",
      "D:71",
      "D:72",
      "D:73",
      "D:74",
      "D:75",
      "D:76",
      "D:77",
      "D:78",
      "D:79",
      "D:97",
      "D:98",
      "D:99"
    ],
    "D:173": [
      "D:100",
      "D:1001",
      "D:101",
      "D:102",
      "D:103",
      "D:104",
      "D:105",
      "D:106",
      "D:107",
      "D:108",
      "D:109",
      "D:110",
      "D:111",
      "D:112",
      "D:113",
      "D:114",
      "D:115",
      "D:116",
      "D:117",
      "D:118",
      "D:119",
      "D:120",
      "D:121",
      "D:122",
      "D:123",
      "D:124",
      "D:125",
      "D:126",
      "D:127",
      "D:128",
      "D:129",
      "D:130",
      "D:131",
      "D:132",
      "D:133",
      "D:134",
      "D:135",
      "D:136",
      "D:137",
      "D:138",
      "D:139",
      "D:140",
      "D:147",
      "D:148",
      "D:149",
      "D:150",
      "D:151",
      "D:152",
      "D:153",
      "D:154",
      "D:155",
      "D:156",
      "D:157",
      "D:158",
      "D:159",
      "D:160",
      "D:161",
      "D:162",
      "D:163",
      "D:164",
      "D:165",
      "D:166",
      "D:167",
      "D:168",
      "D:169",
      "D:170",
      "D:171",
      "D:172",
      "D:174",
      "D:175",
      "D:176",
      "D:177",
      "D:178",
      "D:179",
      "D:180",
      "D:181",
      "D:182",
      "D:183",
      "D:184",
      "D:185",
      "D:186",
      "D:187",
      "D:188",
      "D:189",
      "D:190",
      "D:191",
      "D:192",
      "D:193",
      "D:194",
      "D:195",
      "D:196",
      "D:197",
      "D:198",
      "D:199",
      "D:200",
      "D:201",
      "D:202",
      "D:203",
      "D:204",
      "D:205",
      "D:206",
      "D:207",
      "D:208",
      "D:209",
      "D:21",
      "D:210",
      "D:211",
      "D:212",
      "D:213",
      "D:214",
      "D:215",
      "D:216",
      "D:217",
      "D:218",
      "D:219",
```
