## Supplementary material for "Localized Reactivity on Proteins as Riemannian Manifolds: A Quantum-Inspired Geometric Model for Deterministic, Metal-Aware Reactive-Site Prediction": code bundle: meta.json (part 2 of 2)

```
      "D:22",
      "D:220",
      "D:221",
      "D:222",
      "D:223",
      "D:224",
      "D:225",
      "D:226",
      "D:227",
      "D:228",
      "D:229",
      "D:23",
      "D:230",
      "D:231",
      "D:232",
      "D:233",
      "D:234",
      "D:237",
      "D:238",
      "D:239",
      "D:24",
      "D:240",
      "D:241",
      "D:242",
      "D:243",
      "D:244",
      "D:245",
      "D:246",
      "D:247",
      "D:248",
      "D:249",
      "D:25",
      "D:250",
      "D:251",
      "D:252",
      "D:253",
      "D:254",
      "D:255",
      "D:256",
      "D:257",
      "D:258",
      "D:259",
      "D:26",
      "D:260",
      "D:261",
      "D:262",
      "D:263",
      "D:264",
      "D:265",
      "D:266",
      "D:267",
      "D:268",
      "D:269",
      "D:27",
      "D:270",
      "D:271",
      "D:272",
      "D:273",
      "D:274",
      "D:275",
      "D:276",
      "D:277",
      "D:278",
      "D:279",
      "D:28",
      "D:280",
      "D:281",
      "D:282",
      "D:283",
      "D:284",
      "D:285",
      "D:286",
      "D:287",
      "D:288",
      "D:289",
      "D:29",
      "D:290",
      "D:291",
      "D:292",
      "D:293",
      "D:294",
      "D:295",
      "D:296",
      "D:297",
      "D:298",
      "D:299",
      "D:30",
      "D:300",
      "D:301",
      "D:302",
      "D:303",
      "D:304",
      "D:31",
      "D:32",
      "D:33",
      "D:34",
      "D:35",
      "D:36",
      "D:37",
      "D:38",
      "D:39",
      "D:40",
      "D:41",
      "D:42",
      "D:43",
      "D:44",
      "D:45",
      "D:46",
      "D:47",
      "D:48",
      "D:49",
      "D:50",
      "D:51",
      "D:52",
      "D:53",
      "D:54",
      "D:55",
      "D:56",
      "D:57",
      "D:58",
      "D:59",
      "D:60",
      "D:61",
      "D:62",
      "D:63",
      "D:64",
      "D:65",
      "D:66",
      "D:67",
      "D:68",
      "D:69",
      "D:70",
      "D:71",
      "D:72",
      "D:73",
      "D:74",
      "D:75",
      "D:76",
      "D:77",
      "D:78",
      "D:79",
      "D:97",
      "D:98",
      "D:99"
    ],
    "D:174": [
      "D:100",
      "D:1001",
      "D:101",
      "D:102",
      "D:103",
      "D:104",
      "D:105",
      "D:106",
      "D:107",
      "D:108",
      "D:109",
      "D:110",
      "D:111",
      "D:112",
      "D:113",
      "D:114",
      "D:115",
      "D:116",
      "D:117",
      "D:118",
      "D:119",
      "D:120",
      "D:121",
      "D:122",
      "D:123",
      "D:124",
      "D:125",
      "D:126",
      "D:127",
      "D:128",
      "D:129",
      "D:130",
      "D:131",
      "D:132",
      "D:133",
      "D:134",
      "D:135",
      "D:136",
      "D:137",
      "D:138",
      "D:139",
      "D:140",
      "D:147",
      "D:148",
      "D:149",
      "D:150",
      "D:151",
      "D:152",
      "D:153",
      "D:154",
      "D:155",
      "D:156",
      "D:157",
      "D:158",
      "D:159",
      "D:160",
      "D:161",
      "D:162",
      "D:163",
      "D:164",
      "D:165",
      "D:166",
      "D:167",
      "D:168",
      "D:169",
      "D:170",
      "D:171",
      "D:172",
      "D:173",
      "D:175",
      "D:176",
      "D:177",
      "D:178",
      "D:179",
      "D:180",
      "D:181",
      "D:182",
      "D:183",
      "D:184",
      "D:185",
      "D:186",
      "D:187",
      "D:188",
      "D:189",
      "D:190",
      "D:191",
      "D:192",
      "D:193",
      "D:194",
      "D:195",
      "D:196",
      "D:197",
      "D:198",
      "D:199",
      "D:200",
      "D:201",
      "D:202",
      "D:203",
      "D:204",
      "D:205",
      "D:206",
      "D:207",
      "D:208",
      "D:209",
      "D:21",
      "D:210",
      "D:211",
      "D:212",
      "D:213",
      "D:214",
      "D:215",
      "D:216",
      "D:217",
      "D:218",
      "D:219",
      "D:22",
      "D:220",
      "D:221",
      "D:222",
      "D:223",
      "D:224",
      "D:225",
      "D:226",
      "D:227",
      "D:228",
      "D:229",
      "D:23",
      "D:230",
      "D:231",
      "D:232",
      "D:233",
      "D:234",
      "D:237",
      "D:238",
      "D:239",
      "D:24",
      "D:240",
      "D:241",
      "D:242",
      "D:243",
      "D:244",
      "D:245",
      "D:246",
      "D:247",
      "D:248",
      "D:249",
      "D:25",
      "D:250",
      "D:251",
      "D:252",
      "D:253",
      "D:254",
      "D:255",
      "D:256",
      "D:257",
      "D:258",
      "D:259",
      "D:26",
      "D:260",
      "D:261",
      "D:262",
      "D:263",
      "D:264",
      "D:265",
      "D:266",
      "D:267",
      "D:268",
      "D:269",
      "D:27",
      "D:270",
      "D:271",
      "D:272",
      "D:273",
      "D:274",
      "D:275",
      "D:276",
      "D:277",
      "D:278",
      "D:279",
      "D:28",
      "D:280",
      "D:281",
      "D:282",
      "D:283",
      "D:284",
      "D:285",
      "D:286",
      "D:287",
      "D:288",
      "D:289",
      "D:29",
      "D:290",
      "D:291",
      "D:292",
      "D:293",
      "D:294",
      "D:295",
      "D:296",
      "D:297",
      "D:298",
      "D:299",
      "D:30",
      "D:300",
      "D:301",
      "D:302",
      "D:303",
      "D:304",
      "D:31",
      "D:32",
      "D:33",
      "D:34",
      "D:35",
      "D:36",
      "D:37",
      "D:38",
      "D:39",
      "D:40",
      "D:41",
      "D:42",
      "D:43",
      "D:44",
      "D:45",
      "D:46",
      "D:47",
      "D:48",
      "D:49",
      "D:50",
      "D:51",
      "D:52",
      "D:53",
      "D:54",
      "D:55",
      "D:56",
      "D:57",
      "D:58",
      "D:59",
      "D:60",
      "D:61",
      "D:62",
      "D:63",
      "D:64",
      "D:65",
      "D:66",
      "D:67",
      "D:68",
      "D:69",
      "D:70",
      "D:71",
      "D:72",
      "D:73",
      "D:74",
      "D:75",
      "D:76",
      "D:77",
      "D:78",
      "D:79",
      "D:97",
      "D:98",
      "D:99"
    ],
    "D:175": [
      "D:100",
      "D:1001",
      "D:101",
      "D:102",
      "D:103",
      "D:104",
      "D:105",
      "D:106",
      "D:107",
      "D:108",
      "D:109",
      "D:110",
      "D:111",
      "D:112",
      "D:113",
      "D:114",
      "D:115",
      "D:116",
      "D:117",
      "D:118",
      "D:119",
      "D:120",
      "D:121",
      "D:122",
      "D:123",
      "D:124",
      "D:125",
      "D:126",
      "D:127",
      "D:128",
      "D:129",
      "D:130",
      "D:131",
      "D:132",
      "D:133",
      "D:134",
      "D:135",
      "D:136",
      "D:137",
      "D:138",
      "D:139",
      "D:140",
      "D:147",
      "D:148",
      "D:149",
      "D:150",
      "D:151",
      "D:152",
      "D:153",
      "D:154",
      "D:155",
      "D:156",
      "D:157",
      "D:158",
      "D:159",
      "D:160",
      "D:161",
      "D:162",
      "D:163",
      "D:164",
      "D:165",
      "D:166",
      "D:167",
      "D:168",
      "D:169",
      "D:170",
      "D:171",
      "D:172",
      "D:173",
      "D:174",
      "D:176",
      "D:177",
      "D:178",
      "D:179",
      "D:180",
      "D:181",
      "D:182",
      "D:183",
      "D:184",
      "D:185",
      "D:186",
      "D:187",
      "D:188",
      "D:189",
      "D:190",
      "D:191",
      "D:192",
      "D:193",
      "D:194",
      "D:195",
      "D:196",
      "D:197",
      "D:198",
      "D:199",
      "D:200",
      "D:201",
      "D:202",
      "D:203",
      "D:204",
      "D:205",
      "D:206",
      "D:207",
      "D:208",
      "D:209",
      "D:21",
      "D:210",
      "D:211",
      "D:212",
      "D:213",
      "D:214",
      "D:215",
      "D:216",
      "D:217",
      "D:218",
      "D:219",
      "D:22",
      "D:220",
      "D:221",
      "D:222",
      "D:223",
      "D:224",
      "D:225",
      "D:226",
      "D:227",
      "D:228",
      "D:229",
      "D:23",
      "D:230",
      "D:231",
      "D:232",
      "D:233",
      "D:234",
      "D:237",
      "D:238",
      "D:239",
      "D:24",
      "D:240",
      "D:241",
      "D:242",
      "D:243",
      "D:244",
      "D:245",
      "D:246",
      "D:247",
      "D:248",
      "D:249",
      "D:25",
      "D:250",
      "D:251",
      "D:252",
      "D:253",
      "D:254",
      "D:255",
      "D:256",
      "D:257",
      "D:258",
      "D:259",
      "D:26",
      "D:260",
      "D:261",
      "D:262",
      "D:263",
      "D:264",
      "D:265",
      "D:266",
      "D:267",
      "D:268",
      "D:269",
      "D:27",
      "D:270",
      "D:271",
      "D:272",
      "D:273",
      "D:274",
      "D:275",
      "D:276",
      "D:277",
      "D:278",
      "D:279",
      "D:28",
      "D:280",
      "D:281",
      "D:282",
      "D:283",
      "D:284",
      "D:285",
      "D:286",
      "D:287",
      "D:288",
      "D:289",
      "D:29",
      "D:290",
      "D:291",
      "D:292",
      "D:293",
      "D:294",
      "D:295",
      "D:296",
      "D:297",
      "D:298",
      "D:299",
      "D:30",
      "D:300",
      "D:301",
      "D:302",
      "D:303",
      "D:304",
      "D:31",
      "D:32",
      "D:33",
      "D:34",
      "D:35",
      "D:36",
      "D:37",
      "D:38",
      "D:39",
      "D:40",
      "D:41",
      "D:42",
      "D:43",
      "D:44",
      "D:45",
      "D:46",
      "D:47",
      "D:48",
      "D:49",
      "D:50",
      "D:51",
      "D:52",
      "D:53",
      "D:54",
      "D:55",
      "D:56",
      "D:57",
      "D:58",
      "D:59",
      "D:60",
      "D:61",
      "D:62",
      "D:63",
      "D:64",
      "D:65",
      "D:66",
      "D:67",
      "D:68",
      "D:69",
      "D:70",
      "D:71",
      "D:72",
      "D:73",
      "D:74",
      "D:75",
      "D:76",
      "D:77",
      "D:78",
      "D:79",
      "D:97",
      "D:98",
      "D:99"
    ],
    "D:176": [
      "D:100",
      "D:1001",
      "D:101",
      "D:102",
      "D:103",
      "D:104",
      "D:105",
      "D:106",
      "D:107",
      "D:108",
      "D:109",
      "D:110",
      "D:111",
      "D:112",
      "D:113",
      "D:114",
      "D:115",
      "D:116",
      "D:117",
      "D:118",
      "D:119",
      "D:120",
      "D:121",
      "D:122",
      "D:123",
      "D:124",
      "D:125",
      "D:126",
      "D:127",
      "D:128",
      "D:129",
      "D:130",
      "D:131",
      "D:132",
      "D:133",
      "D:134",
      "D:135",
      "D:136",
      "D:137",
      "D:138",
      "D:139",
      "D:140",
      "D:147",
      "D:148",
      "D:149",
      "D:150",
      "D:151",
      "D:152",
      "D:153",
      "D:154",
      "D:155",
      "D:156",
      "D:157",
      "D:158",
      "D:159",
      "D:160",
      "D:161",
      "D:162",
      "D:163",
      "D:164",
      "D:165",
      "D:166",
      "D:167",
      "D:168",
      "D:169",
      "D:170",
      "D:171",
      "D:172",
      "D:173",
      "D:174",
      "D:175",
      "D:177",
      "D:178",
      "D:179",
      "D:180",
      "D:181",
      "D:182",
      "D:183",
      "D:184",
      "D:185",
      "D:186",
      "D:187",
      "D:188",
      "D:189",
      "D:190",
      "D:191",
      "D:192",
      "D:193",
      "D:194",
      "D:195",
      "D:196",
      "D:197",
      "D:198",
      "D:199",
      "D:200",
      "D:201",
      "D:202",
      "D:203",
      "D:204",
      "D:205",
      "D:206",
      "D:207",
      "D:208",
      "D:209",
      "D:21",
      "D:210",
      "D:211",
      "D:212",
      "D:213",
      "D:214",
      "D:215",
      "D:216",
      "D:217",
      "D:218",
      "D:219",
      "D:22",
      "D:220",
      "D:221",
      "D:222",
      "D:223",
      "D:224",
      "D:225",
      "D:226",
      "D:227",
      "D:228",
      "D:229",
      "D:23",
      "D:230",
      "D:231",
      "D:232",
      "D:233",
      "D:234",
      "D:237",
      "D:238",
      "D:239",
      "D:24",
      "D:240",
      "D:241",
      "D:242",
      "D:243",
      "D:244",
      "D:245",
      "D:246",
      "D:247",
      "D:248",
      "D:249",
      "D:25",
      "D:250",
      "D:251",
      "D:252",
      "D:253",
      "D:254",
      "D:255",
      "D:256",
      "D:257",
      "D:258",
      "D:259",
      "D:26",
      "D:260",
      "D:261",
      "D:262",
      "D:263",
      "D:264",
      "D:265",
      "D:266",
      "D:267",
      "D:268",
      "D:269",
      "D:27",
      "D:270",
      "D:271",
      "D:272",
      "D:273",
      "D:274",
      "D:275",
      "D:276",
      "D:277",
      "D:278",
      "D:279",
      "D:28",
      "D:280",
      "D:281",
      "D:282",
      "D:283",
      "D:284",
      "D:285",
      "D:286",
      "D:287",
      "D:288",
      "D:289",
      "D:29",
      "D:290",
      "D:291",
      "D:292",
      "D:293",
      "D:294",
      "D:295",
      "D:296",
      "D:297",
      "D:298",
      "D:299",
      "D:30",
      "D:300",
      "D:301",
      "D:302",
      "D:303",
      "D:304",
      "D:31",
      "D:32",
      "D:33",
      "D:34",
      "D:35",
      "D:36",
      "D:37",
      "D:38",
      "D:39",
      "D:40",
      "D:41",
      "D:42",
      "D:43",
      "D:44",
      "D:45",
      "D:46",
      "D:47",
      "D:48",
      "D:49",
      "D:50",
      "D:51",
      "D:52",
      "D:53",
      "D:54",
      "D:55",
      "D:56",
      "D:57",
      "D:58",
      "D:59",
      "D:60",
      "D:61",
      "D:62",
      "D:63",
      "D:64",
      "D:65",
      "D:66",
      "D:67",
      "D:68",
      "D:69",
      "D:70",
      "D:71",
      "D:72",
      "D:73",
      "D:74",
      "D:75",
      "D:76",
      "D:77",
      "D:78",
      "D:79",
      "D:97",
      "D:98",
      "D:99"
    ],
    "D:177": [
      "D:100",
      "D:1001",
      "D:101",
      "D:102",
      "D:103",
      "D:104",
      "D:105",
      "D:106",
      "D:107",
      "D:108",
      "D:109",
      "D:110",
      "D:111",
      "D:112",
      "D:113",
      "D:114",
      "D:115",
      "D:116",
      "D:117",
      "D:118",
      "D:119",
      "D:120",
      "D:121",
      "D:122",
      "D:123",
      "D:124",
      "D:125",
      "D:126",
      "D:127",
      "D:128",
      "D:129",
      "D:130",
      "D:131",
      "D:132",
      "D:133",
      "D:134",
      "D:135",
      "D:136",
      "D:137",
      "D:138",
      "D:139",
      "D:140",
      "D:147",
      "D:148",
      "D:149",
      "D:150",
      "D:151",
      "D:152",
      "D:153",
      "D:154",
      "D:155",
      "D:156",
      "D:157",
      "D:158",
      "D:159",
      "D:160",
      "D:161",
      "D:162",
      "D:163",
      "D:164",
      "D:165",
      "D:166",
      "D:167",
      "D:168",
      "D:169",
      "D:170",
      "D:171",
      "D:172",
      "D:173",
      "D:174",
      "D:175",
      "D:176",
      "D:178",
      "D:179",
      "D:180",
      "D:181",
      "D:182",
      "D:183",
      "D:184",
      "D:185",
      "D:186",
      "D:187",
      "D:188",
      "D:189",
      "D:190",
      "D:191",
      "D:192",
      "D:193",
      "D:194",
      "D:195",
      "D:196",
      "D:197",
      "D:198",
      "D:199",
      "D:200",
      "D:201",
      "D:202",
      "D:203",
      "D:204",
      "D:205",
      "D:206",
      "D:207",
      "D:208",
      "D:209",
      "D:21",
      "D:210",
      "D:211",
      "D:212",
      "D:213",
      "D:214",
      "D:215",
      "D:216",
      "D:217",
      "D:218",
      "D:219",
      "D:22",
      "D:220",
      "D:221",
      "D:222",
      "D:223",
      "D:224",
      "D:225",
      "D:226",
      "D:227",
      "D:228",
      "D:229",
      "D:23",
      "D:230",
      "D:231",
      "D:232",
      "D:233",
      "D:234",
      "D:237",
      "D:238",
      "D:239",
      "D:24",
      "D:240",
      "D:241",
      "D:242",
      "D:243",
      "D:244",
      "D:245",
      "D:246",
      "D:247",
      "D:248",
      "D:249",
      "D:25",
      "D:250",
      "D:251",
      "D:252",
      "D:253",
      "D:254",
      "D:255",
      "D:256",
      "D:257",
      "D:258",
      "D:259",
      "D:26",
      "D:260",
      "D:261",
      "D:262",
      "D:263",
      "D:264",
      "D:265",
      "D:266",
      "D:267",
      "D:268",
      "D:269",
      "D:27",
      "D:270",
      "D:271",
      "D:272",
      "D:273",
      "D:274",
      "D:275",
      "D:276",
      "D:277",
      "D:278",
      "D:279",
      "D:28",
      "D:280",
      "D:281",
      "D:282",
      "D:283",
      "D:284",
      "D:285",
      "D:286",
      "D:287",
      "D:288",
      "D:289",
      "D:29",
      "D:290",
      "D:291",
      "D:292",
      "D:293",
      "D:294",
      "D:295",
      "D:296",
      "D:297",
      "D:298",
      "D:299",
      "D:30",
      "D:300",
      "D:301",
      "D:302",
      "D:303",
      "D:304",
      "D:31",
      "D:32",
      "D:33",
      "D:34",
      "D:35",
      "D:36",
      "D:37",
      "D:38",
      "D:39",
      "D:40",
      "D:41",
      "D:42",
      "D:43",
      "D:44",
      "D:45",
      "D:46",
      "D:47",
      "D:48",
      "D:49",
      "D:50",
      "D:51",
      "D:52",
      "D:53",
      "D:54",
      "D:55",
      "D:56",
      "D:57",
      "D:58",
      "D:59",
      "D:60",
      "D:61",
      "D:62",
      "D:63",
      "D:64",
      "D:65",
      "D:66",
      "D:67",
      "D:68",
      "D:69",
      "D:70",
      "D:71",
      "D:72",
      "D:73",
      "D:74",
      "D:75",
      "D:76",
      "D:77",
      "D:78",
      "D:79",
      "D:97",
      "D:98",
      "D:99"
    ],
    "D:178": [
      "D:100",
      "D:1001",
      "D:101",
      "D:102",
      "D:103",
      "D:104",
      "D:105",
      "D:106",
      "D:107",
      "D:108",
      "D:109",
      "D:110",
      "D:111",
      "D:112",
      "D:113",
      "D:114",
      "D:115",
      "D:116",
      "D:117",
      "D:118",
      "D:119",
      "D:120",
      "D:121",
      "D:122",
      "D:123",
      "D:124",
      "D:125",
      "D:126",
      "D:127",
      "D:128",
      "D:129",
      "D:130",
      "D:131",
      "D:132",
      "D:133",
      "D:134",
      "D:135",
      "D:136",
      "D:137",
      "D:138",
      "D:139",
      "D:140",
      "D:147",
      "D:148",
      "D:149",
      "D:150",
      "D:151",
      "D:152",
      "D:153",
      "D:154",
      "D:155",
      "D:156",
      "D:157",
      "D:158",
      "D:159",
      "D:160",
      "D:161",
      "D:162",
      "D:163",
      "D:164",
      "D:165",
      "D:166",
      "D:167",
      "D:168",
      "D:169",
      "D:170",
      "D:171",
      "D:172",
      "D:173",
      "D:174",
      "D:175",
      "D:176",
      "D:177",
      "D:179",
      "D:180",
      "D:181",
      "D:182",
      "D:183",
      "D:184",
      "D:185",
      "D:186",
      "D:187",
      "D:188",
      "D:189",
      "D:190",
      "D:191",
      "D:192",
      "D:193",
      "D:194",
      "D:195",
      "D:196",
      "D:197",
      "D:198",
      "D:199",
      "D:200",
      "D:201",
      "D:202",
      "D:203",
      "D:204",
      "D:205",
      "D:206",
      "D:207",
      "D:208",
      "D:209",
      "D:21",
      "D:210",
      "D:211",
      "D:212",
      "D:213",
      "D:214",
      "D:215",
      "D:216",
      "D:217",
      "D:218",
      "D:219",
      "D:22",
      "D:220",
      "D:221",
      "D:222",
      "D:223",
      "D:224",
      "D:225",
      "D:226",
      "D:227",
      "D:228",
      "D:229",
      "D:23",
      "D:230",
      "D:231",
      "D:232",
      "D:233",
      "D:234",
      "D:237",
      "D:238",
      "D:239",
      "D:24",
      "D:240",
      "D:241",
      "D:242",
      "D:243",
      "D:244",
      "D:245",
      "D:246",
      "D:247",
      "D:248",
      "D:249",
      "D:25",
      "D:250",
      "D:251",
      "D:252",
      "D:253",
      "D:254",
      "D:255",
      "D:256",
      "D:257",
      "D:258",
      "D:259",
      "D:26",
      "D:260",
      "D:261",
      "D:262",
      "D:263",
      "D:264",
      "D:265",
      "D:266",
      "D:267",
      "D:268",
      "D:269",
      "D:27",
      "D:270",
      "D:271",
      "D:272",
      "D:273",
      "D:274",
      "D:275",
      "D:276",
      "D:277",
      "D:278",
      "D:279",
      "D:28",
      "D:280",
      "D:281",
      "D:282",
      "D:283",
      "D:284",
      "D:285",
      "D:286",
      "D:287",
      "D:288",
      "D:289",
      "D:29",
      "D:290",
      "D:291",
      "D:292",
      "D:293",
      "D:294",
      "D:295",
      "D:296",
      "D:297",
      "D:298",
      "D:299",
      "D:30",
      "D:300",
      "D:301",
      "D:302",
      "D:303",
      "D:304",
      "D:31",
      "D:32",
      "D:33",
      "D:34",
      "D:35",
      "D:36",
      "D:37",
      "D:38",
      "D:39",
      "D:40",
      "D:41",
      "D:42",
      "D:43",
      "D:44",
      "D:45",
      "D:46",
      "D:47",
      "D:48",
      "D:49",
      "D:50",
      "D:51",
      "D:52",
      "D:53",
      "D:54",
      "D:55",
      "D:56",
      "D:57",
      "D:58",
      "D:59",
      "D:60",
      "D:61",
      "D:62",
      "D:63",
      "D:64",
      "D:65",
      "D:66",
      "D:67",
      "D:68",
      "D:69",
      "D:70",
      "D:71",
      "D:72",
      "D:73",
      "D:74",
      "D:75",
      "D:76",
      "D:77",
      "D:78",
      "D:79",
      "D:97",
      "D:98",
      "D:99"
    ],
    "D:179": [
      "D:100",
      "D:1001",
      "D:101",
      "D:102",
      "D:103",
      "D:104",
      "D:105",
      "D:106",
      "D:107",
      "D:108",
      "D:109",
      "D:110",
      "D:111",
      "D:112",
      "D:113",
      "D:114",
      "D:115",
      "D:116",
      "D:117",
      "D:118",
      "D:119",
      "D:120",
      "D:121",
      "D:122",
      "D:123",
      "D:124",
      "D:125",
      "D:126",
      "D:127",
      "D:128",
      "D:129",
      "D:130",
      "D:131",
      "D:132",
      "D:133",
      "D:134",
      "D:135",
      "D:136",
      "D:137",
      "D:138",
      "D:139",
      "D:140",
      "D:147",
      "D:148",
      "D:149",
      "D:150",
      "D:151",
      "D:152",
      "D:153",
      "D:154",
      "D:155",
      "D:156",
      "D:157",
      "D:158",
      "D:159",
      "D:160",
      "D:161",
      "D:162",
      "D:163",
      "D:164",
      "D:165",
      "D:166",
      "D:167",
      "D:168",
      "D:169",
      "D:170",
      "D:171",
      "D:172",
      "D:173",
      "D:174",
      "D:175",
      "D:176",
      "D:177",
      "D:178",
      "D:180",
      "D:181",
      "D:182",
      "D:183",
      "D:184",
      "D:185",
      "D:186",
      "D:187",
      "D:188",
      "D:189",
      "D:190",
      "D:191",
      "D:192",
      "D:193",
      "D:194",
      "D:195",
      "D:196",
      "D:197",
      "D:198",
      "D:199",
      "D:200",
      "D:201",
      "D:202",
      "D:203",
      "D:204",
      "D:205",
      "D:206",
      "D:207",
      "D:208",
      "D:209",
      "D:21",
      "D:210",
      "D:211",
      "D:212",
      "D:213",
      "D:214",
      "D:215",
      "D:216",
      "D:217",
      "D:218",
      "D:219",
      "D:22",
      "D:220",
      "D:221",
      "D:222",
      "D:223",
      "D:224",
      "D:225",
      "D:226",
      "D:227",
      "D:228",
      "D:229",
      "D:23",
      "D:230",
      "D:231",
      "D:232",
      "D:233",
      "D:234",
      "D:237",
      "D:238",
      "D:239",
      "D:24",
      "D:240",
      "D:241",
      "D:242",
      "D:243",
      "D:244",
      "D:245",
      "D:246",
      "D:247",
      "D:248",
      "D:249",
      "D:25",
      "D:250",
      "D:251",
      "D:252",
      "D:253",
      "D:254",
      "D:255",
      "D:256",
      "D:257",
      "D:258",
      "D:259",
      "D:26",
      "D:260",
      "D:261",
      "D:262",
      "D:263",
      "D:264",
      "D:265",
      "D:266",
      "D:267",
      "D:268",
      "D:269",
      "D:27",
      "D:270",
      "D:271",
      "D:272",
      "D:273",
      "D:274",
      "D:275",
      "D:276",
      "D:277",
      "D:278",
      "D:279",
      "D:28",
      "D:280",
      "D:281",
      "D:282",
      "D:283",
      "D:284",
      "D:285",
      "D:286",
      "D:287",
      "D:288",
      "D:289",
      "D:29",
      "D:290",
      "D:291",
      "D:292",
      "D:293",
      "D:294",
      "D:295",
      "D:296",
      "D:297",
      "D:298",
      "D:299",
      "D:30",
      "D:300",
      "D:301",
      "D:302",
      "D:303",
      "D:304",
      "D:31",
      "D:32",
      "D:33",
      "D:34",
      "D:35",
      "D:36",
      "D:37",
      "D:38",
      "D:39",
      "D:40",
      "D:41",
      "D:42",
      "D:43",
      "D:44",
      "D:45",
      "D:46",
      "D:47",
      "D:48",
      "D:49",
      "D:50",
      "D:51",
      "D:52",
      "D:53",
      "D:54",
      "D:55",
      "D:56",
      "D:57",
      "D:58",
      "D:59",
      "D:60",
      "D:61",
      "D:62",
      "D:63",
      "D:64",
      "D:65",
      "D:66",
      "D:67",
      "D:68",
      "D:69",
      "D:70",
      "D:71",
      "D:72",
      "D:73",
      "D:74",
      "D:75",
      "D:76",
      "D:77",
      "D:78",
      "D:79",
      "D:97",
      "D:98",
      "D:99"
    ],
    "D:180": [
      "D:100",
      "D:1001",
      "D:101",
      "D:102",
      "D:103",
      "D:104",
      "D:105",
      "D:106",
      "D:107",
      "D:108",
      "D:109",
      "D:110",
      "D:111",
      "D:112",
      "D:113",
      "D:114",
      "D:115",
      "D:116",
      "D:117",
      "D:118",
      "D:119",
      "D:120",
      "D:121",
      "D:122",
      "D:123",
      "D:124",
      "D:125",
      "D:126",
      "D:127",
      "D:128",
      "D:129",
      "D:130",
      "D:131",
      "D:132",
      "D:133",
      "D:134",
      "D:135",
      "D:136",
      "D:137",
      "D:138",
      "D:139",
      "D:140",
      "D:147",
      "D:148",
      "D:149",
      "D:150",
      "D:151",
      "D:152",
      "D:153",
      "D:154",
      "D:155",
      "D:156",
      "D:157",
      "D:158",
      "D:159",
      "D:160",
      "D:161",
      "D:162",
      "D:163",
      "D:164",
      "D:165",
      "D:166",
      "D:167",
      "D:168",
      "D:169",
      "D:170",
      "D:171",
      "D:172",
      "D:173",
      "D:174",
      "D:175",
      "D:176",
      "D:177",
      "D:178",
      "D:179",
      "D:181",
      "D:182",
      "D:183",
      "D:184",
      "D:185",
      "D:186",
      "D:187",
      "D:188",
      "D:189",
      "D:190",
      "D:191",
      "D:192",
      "D:193",
      "D:194",
      "D:195",
      "D:196",
      "D:197",
      "D:198",
      "D:199",
      "D:200",
      "D:201",
      "D:202",
      "D:203",
      "D:204",
      "D:205",
      "D:206",
      "D:207",
      "D:208",
      "D:209",
      "D:21",
      "D:210",
      "D:211",
      "D:212",
      "D:213",
      "D:214",
      "D:215",
      "D:216",
      "D:217",
      "D:218",
      "D:219",
      "D:22",
      "D:220",
      "D:221",
      "D:222",
      "D:223",
      "D:224",
      "D:225",
      "D:226",
      "D:227",
      "D:228",
      "D:229",
      "D:23",
      "D:230",
      "D:231",
      "D:232",
      "D:233",
      "D:234",
      "D:237",
      "D:238",
      "D:239",
      "D:24",
      "D:240",
      "D:241",
      "D:242",
      "D:243",
      "D:244",
      "D:245",
      "D:246",
      "D:247",
      "D:248",
      "D:249",
      "D:25",
      "D:250",
      "D:251",
      "D:252",
      "D:253",
      "D:254",
      "D:255",
      "D:256",
      "D:257",
      "D:258",
      "D:259",
      "D:26",
      "D:260",
      "D:261",
      "D:262",
      "D:263",
      "D:264",
      "D:265",
      "D:266",
      "D:267",
      "D:268",
      "D:269",
      "D:27",
      "D:270",
      "D:271",
      "D:272",
      "D:273",
      "D:274",
      "D:275",
      "D:276",
      "D:277",
      "D:278",
      "D:279",
      "D:28",
      "D:280",
      "D:281",
      "D:282",
      "D:283",
      "D:284",
      "D:285",
      "D:286",
      "D:287",
      "D:288",
      "D:289",
      "D:29",
      "D:290",
      "D:291",
      "D:292",
      "D:293",
      "D:294",
      "D:295",
      "D:296",
      "D:297",
      "D:298",
      "D:299",
      "D:30",
      "D:300",
      "D:301",
      "D:302",
      "D:303",
      "D:304",
      "D:31",
      "D:32",
      "D:33",
      "D:34",
      "D:35",
      "D:36",
      "D:37",
      "D:38",
      "D:39",
      "D:40",
      "D:41",
      "D:42",
      "D:43",
      "D:44",
      "D:45",
      "D:46",
      "D:47",
      "D:48",
      "D:49",
      "D:50",
      "D:51",
      "D:52",
      "D:53",
      "D:54",
      "D:55",
      "D:56",
      "D:57",
      "D:58",
      "D:59",
      "D:60",
      "D:61",
      "D:62",
      "D:63",
      "D:64",
      "D:65",
      "D:66",
      "D:67",
      "D:68",
      "D:69",
      "D:70",
      "D:71",
      "D:72",
      "D:73",
      "D:74",
      "D:75",
      "D:76",
      "D:77",
      "D:78",
      "D:79",
      "D:97",
      "D:98",
      "D:99"
    ],
    "D:181": [
      "D:100",
      "D:1001",
      "D:101",
      "D:102",
      "D:103",
      "D:104",
      "D:105",
      "D:106",
      "D:107",
      "D:108",
      "D:109",
      "D:110",
      "D:111",
      "D:112",
      "D:113",
      "D:114",
      "D:115",
      "D:116",
      "D:117",
      "D:118",
      "D:119",
      "D:120",
      "D:121",
      "D:122",
      "D:123",
      "D:124",
      "D:125",
      "D:126",
      "D:127",
      "D:128",
      "D:129",
      "D:130",
      "D:131",
      "D:132",
      "D:133",
      "D:134",
      "D:135",
      "D:136",
      "D:137",
      "D:138",
      "D:139",
      "D:140",
      "D:147",
      "D:148",
      "D:149",
      "D:150",
      "D:151",
      "D:152",
      "D:153",
      "D:154",
      "D:155",
      "D:156",
      "D:157",
      "D:158",
      "D:159",
      "D:160",
      "D:161",
      "D:162",
      "D:163",
      "D:164",
      "D:165",
      "D:166",
      "D:167",
      "D:168",
      "D:169",
      "D:170",
      "D:171",
      "D:172",
      "D:173",
      "D:174",
      "D:175",
      "D:176",
      "D:177",
      "D:178",
      "D:179",
      "D:180",
      "D:182",
      "D:183",
      "D:184",
      "D:185",
      "D:186",
      "D:187",
      "D:188",
      "D:189",
      "D:190",
      "D:191",
      "D:192",
      "D:193",
      "D:194",
      "D:195",
      "D:196",
      "D:197",
      "D:198",
      "D:199",
      "D:200",
      "D:201",
      "D:202",
      "D:203",
      "D:204",
      "D:205",
      "D:206",
      "D:207",
      "D:208",
      "D:209",
      "D:21",
      "D:210",
      "D:211",
      "D:212",
      "D:213",
      "D:214",
      "D:215",
      "D:216",
      "D:217",
      "D:218",
      "D:219",
      "D:22",
      "D:220",
      "D:221",
      "D:222",
      "D:223",
      "D:224",
      "D:225",
      "D:226",
      "D:227",
      "D:228",
      "D:229",
      "D:23",
      "D:230",
      "D:231",
      "D:232",
      "D:233",
      "D:234",
      "D:237",
      "D:238",
      "D:239",
      "D:24",
      "D:240",
      "D:241",
      "D:242",
      "D:243",
      "D:244",
      "D:245",
      "D:246",
      "D:247",
      "D:248",
      "D:249",
      "D:25",
      "D:250",
      "D:251",
      "D:252",
      "D:253",
      "D:254",
      "D:255",
      "D:256",
      "D:257",
      "D:258",
      "D:259",
      "D:26",
      "D:260",
      "D:261",
      "D:262",
      "D:263",
      "D:264",
      "D:265",
      "D:266",
      "D:267",
      "D:268",
      "D:269",
      "D:27",
      "D:270",
      "D:271",
      "D:272",
      "D:273",
      "D:274",
      "D:275",
      "D:276",
      "D:277",
      "D:278",
      "D:279",
      "D:28",
      "D:280",
      "D:281",
      "D:282",
      "D:283",
      "D:284",
      "D:285",
      "D:286",
      "D:287",
      "D:288",
      "D:289",
      "D:29",
      "D:290",
      "D:291",
      "D:292",
      "D:293",
      "D:294",
      "D:295",
      "D:296",
      "D:297",
      "D:298",
      "D:299",
      "D:30",
      "D:300",
      "D:301",
      "D:302",
      "D:303",
      "D:304",
      "D:31",
      "D:32",
      "D:33",
      "D:34",
      "D:35",
      "D:36",
      "D:37",
      "D:38",
      "D:39",
      "D:40",
      "D:41",
      "D:42",
      "D:43",
      "D:44",
      "D:45",
      "D:46",
      "D:47",
      "D:48",
      "D:49",
      "D:50",
      "D:51",
      "D:52",
      "D:53",
      "D:54",
      "D:55",
      "D:56",
      "D:57",
      "D:58",
      "D:59",
      "D:60",
      "D:61",
      "D:62",
      "D:63",
      "D:64",
      "D:65",
      "D:66",
      "D:67",
      "D:68",
      "D:69",
      "D:70",
      "D:71",
      "D:72",
      "D:73",
      "D:74",
      "D:75",
      "D:76",
      "D:77",
      "D:78",
      "D:79",
      "D:97",
      "D:98",
      "D:99"
    ],
    "D:182": [
      "D:100",
      "D:1001",
      "D:101",
      "D:102",
      "D:103",
      "D:104",
      "D:105",
      "D:106",
      "D:107",
      "D:108",
      "D:109",
      "D:110",
      "D:111",
      "D:112",
      "D:113",
      "D:114",
      "D:115",
      "D:116",
      "D:117",
      "D:118",
      "D:119",
      "D:120",
      "D:121",
      "D:122",
      "D:123",
      "D:124",
      "D:125",
      "D:126",
      "D:127",
      "D:128",
      "D:129",
      "D:130",
      "D:131",
      "D:132",
      "D:133",
      "D:134",
      "D:135",
      "D:136",
      "D:137",
      "D:138",
      "D:139",
      "D:140",
      "D:147",
      "D:148",
      "D:149",
      "D:150",
      "D:151",
      "D:152",
      "D:153",
      "D:154",
      "D:155",
      "D:156",
      "D:157",
      "D:158",
      "D:159",
      "D:160",
      "D:161",
      "D:162",
      "D:163",
      "D:164",
      "D:165",
      "D:166",
      "D:167",
      "D:168",
      "D:169",
      "D:170",
      "D:171",
      "D:172",
      "D:173",
      "D:174",
      "D:175",
      "D:176",
      "D:177",
      "D:178",
      "D:179",
      "D:180",
      "D:181",
      "D:183",
      "D:184",
      "D:185",
      "D:186",
      "D:187",
      "D:188",
      "D:189",
      "D:190",
      "D:191",
      "D:192",
      "D:193",
      "D:194",
      "D:195",
      "D:196",
      "D:197",
      "D:198",
      "D:199",
      "D:200",
      "D:201",
      "D:202",
      "D:203",
      "D:204",
      "D:205",
      "D:206",
      "D:207",
      "D:208",
      "D:209",
      "D:21",
      "D:210",
      "D:211",
      "D:212",
      "D:213",
      "D:214",
      "D:215",
      "D:216",
      "D:217",
      "D:218",
      "D:219",
      "D:22",
      "D:220",
      "D:221",
      "D:222",
      "D:223",
      "D:224",
      "D:225",
      "D:226",
      "D:227",
      "D:228",
      "D:229",
      "D:23",
      "D:230",
      "D:231",
      "D:232",
      "D:233",
      "D:234",
      "D:237",
      "D:238",
      "D:239",
      "D:24",
      "D:240",
      "D:241",
      "D:242",
      "D:243",
      "D:244",
      "D:245",
      "D:246",
      "D:247",
      "D:248",
      "D:249",
      "D:25",
      "D:250",
      "D:251",
      "D:252",
      "D:253",
      "D:254",
      "D:255",
      "D:256",
      "D:257",
      "D:258",
      "D:259",
      "D:26",
      "D:260",
      "D:261",
      "D:262",
      "D:263",
      "D:264",
      "D:265",
      "D:266",
      "D:267",
      "D:268",
      "D:269",
      "D:27",
      "D:270",
      "D:271",
      "D:272",
      "D:273",
      "D:274",
      "D:275",
      "D:276",
      "D:277",
      "D:278",
      "D:279",
      "D:28",
      "D:280",
      "D:281",
      "D:282",
      "D:283",
      "D:284",
      "D:285",
      "D:286",
      "D:287",
      "D:288",
      "D:289",
      "D:29",
      "D:290",
      "D:291",
      "D:292",
      "D:293",
      "D:294",
      "D:295",
      "D:296",
      "D:297",
      "D:298",
      "D:299",
      "D:30",
      "D:300",
      "D:301",
      "D:302",
      "D:303",
      "D:304",
      "D:31",
      "D:32",
      "D:33",
      "D:34",
      "D:35",
      "D:36",
      "D:37",
      "D:38",
      "D:39",
      "D:40",
      "D:41",
      "D:42",
      "D:43",
      "D:44",
      "D:45",
      "D:46",
      "D:47",
      "D:48",
      "D:49",
      "D:50",
      "D:51",
      "D:52",
      "D:53",
      "D:54",
      "D:55",
      "D:56",
      "D:57",
      "D:58",
      "D:59",
      "D:60",
      "D:61",
      "D:62",
      "D:63",
      "D:64",
      "D:65",
      "D:66",
      "D:67",
      "D:68",
      "D:69",
      "D:70",
      "D:71",
      "D:72",
      "D:73",
      "D:74",
      "D:75",
      "D:76",
      "D:77",
      "D:78",
      "D:79",
      "D:97",
      "D:98",
      "D:99"
    ],
    "D:183": [
      "D:100",
      "D:1001",
      "D:101",
      "D:102",
      "D:103",
      "D:104",
      "D:105",
      "D:106",
      "D:107",
      "D:108",
      "D:109",
      "D:110",
      "D:111",
      "D:112",
      "D:113",
      "D:114",
      "D:115",
      "D:116",
      "D:117",
      "D:118",
      "D:119",
      "D:120",
      "D:121",
      "D:122",
      "D:123",
      "D:124",
      "D:125",
      "D:126",
      "D:127",
      "D:128",
      "D:129",
      "D:130",
      "D:131",
      "D:132",
      "D:133",
      "D:134",
      "D:135",
      "D:136",
      "D:137",
      "D:138",
      "D:139",
      "D:140",
      "D:147",
      "D:148",
      "D:149",
      "D:150",
      "D:151",
      "D:152",
      "D:153",
      "D:154",
      "D:155",
      "D:156",
      "D:157",
      "D:158",
      "D:159",
      "D:160",
      "D:161",
      "D:162",
      "D:163",
      "D:164",
      "D:165",
      "D:166",
      "D:167",
      "D:168",
      "D:169",
      "D:170",
      "D:171",
      "D:172",
      "D:173",
      "D:174",
      "D:175",
      "D:176",
      "D:177",
      "D:178",
      "D:179",
      "D:180",
      "D:181",
      "D:182",
      "D:184",
      "D:185",
      "D:186",
      "D:187",
      "D:188",
      "D:189",
      "D:190",
      "D:191",
      "D:192",
      "D:193",
      "D:194",
      "D:195",
      "D:196",
      "D:197",
      "D:198",
      "D:199",
      "D:200",
      "D:201",
      "D:202",
      "D:203",
      "D:204",
      "D:205",
      "D:206",
      "D:207",
      "D:208",
      "D:209",
      "D:21",
      "D:210",
      "D:211",
      "D:212",
      "D:213",
      "D:214",
      "D:215",
      "D:216",
      "D:217",
      "D:218",
      "D:219",
      "D:22",
      "D:220",
      "D:221",
      "D:222",
      "D:223",
      "D:224",
      "D:225",
      "D:226",
      "D:227",
      "D:228",
      "D:229",
      "D:23",
      "D:230",
      "D:231",
      "D:232",
      "D:233",
      "D:234",
      "D:237",
      "D:238",
      "D:239",
      "D:24",
      "D:240",
      "D:241",
      "D:242",
      "D:243",
      "D:244",
      "D:245",
      "D:246",
      "D:247",
      "D:248",
      "D:249",
      "D:25",
      "D:250",
      "D:251",
      "D:252",
      "D:253",
      "D:254",
      "D:255",
      "D:256",
      "D:257",
      "D:258",
      "D:259",
      "D:26",
      "D:260",
      "D:261",
      "D:262",
      "D:263",
      "D:264",
      "D:265",
      "D:266",
      "D:267",
      "D:268",
      "D:269",
      "D:27",
      "D:270",
      "D:271",
      "D:272",
      "D:273",
      "D:274",
      "D:275",
      "D:276",
      "D:277",
      "D:278",
      "D:279",
      "D:28",
      "D:280",
      "D:281",
      "D:282",
      "D:283",
      "D:284",
      "D:285",
      "D:286",
      "D:287",
      "D:288",
      "D:289",
      "D:29",
      "D:290",
      "D:291",
      "D:292",
      "D:293",
      "D:294",
      "D:295",
      "D:296",
      "D:297",
      "D:298",
      "D:299",
      "D:30",
      "D:300",
      "D:301",
      "D:302",
      "D:303",
      "D:304",
      "D:31",
      "D:32",
      "D:33",
      "D:34",
      "D:35",
      "D:36",
      "D:37",
      "D:38",
      "D:39",
      "D:40",
      "D:41",
      "D:42",
      "D:43",
      "D:44",
      "D:45",
      "D:46",
      "D:47",
      "D:48",
      "D:49",
      "D:50",
      "D:51",
      "D:52",
      "D:53",
      "D:54",
      "D:55",
      "D:56",
      "D:57",
      "D:58",
      "D:59",
      "D:60",
      "D:61",
      "D:62",
      "D:63",
      "D:64",
      "D:65",
      "D:66",
      "D:67",
      "D:68",
      "D:69",
      "D:70",
      "D:71",
      "D:72",
      "D:73",
      "D:74",
      "D:75",
      "D:76",
      "D:77",
      "D:78",
      "D:79",
      "D:97",
      "D:98",
      "D:99"
    ],
    "D:184": [
      "D:100",
      "D:1001",
      "D:101",
      "D:102",
      "D:103",
      "D:104",
      "D:105",
      "D:106",
      "D:107",
      "D:108",
      "D:109",
      "D:110",
      "D:111",
      "D:112",
      "D:113",
      "D:114",
      "D:115",
      "D:116",
      "D:117",
      "D:118",
      "D:119",
      "D:120",
      "D:121",
      "D:122",
      "D:123",
      "D:124",
      "D:125",
      "D:126",
      "D:127",
      "D:128",
      "D:129",
      "D:130",
      "D:131",
      "D:132",
      "D:133",
      "D:134",
      "D:135",
      "D:136",
      "D:137",
      "D:138",
      "D:139",
      "D:140",
      "D:147",
      "D:148",
      "D:149",
      "D:150",
      "D:151",
      "D:152",
      "D:153",
      "D:154",
      "D:155",
      "D:156",
      "D:157",
      "D:158",
      "D:159",
      "D:160",
      "D:161",
      "D:162",
      "D:163",
      "D:164",
      "D:165",
      "D:166",
      "D:167",
      "D:168",
      "D:169",
      "D:170",
      "D:171",
      "D:172",
      "D:173",
      "D:174",
      "D:175",
      "D:176",
      "D:177",
      "D:178",
      "D:179",
      "D:180",
      "D:181",
      "D:182",
      "D:183",
      "D:185",
      "D:186",
      "D:187",
      "D:188",
      "D:189",
      "D:190",
      "D:191",
      "D:192",
      "D:193",
      "D:194",
      "D:195",
      "D:196",
      "D:197",
      "D:198",
      "D:199",
      "D:200",
      "D:201",
      "D:202",
      "D:203",
      "D:204",
      "D:205",
      "D:206",
      "D:207",
      "D:208",
      "D:209",
      "D:21",
      "D:210",
      "D:211",
      "D:212",
      "D:213",
      "D:214",
      "D:215",
      "D:216",
      "D:217",
      "D:218",
      "D:219",
      "D:22",
      "D:220",
      "D:221",
      "D:222",
      "D:223",
      "D:224",
      "D:225",
      "D:226",
      "D:227",
      "D:228",
      "D:229",
      "D:23",
      "D:230",
      "D:231",
      "D:232",
      "D:233",
      "D:234",
      "D:237",
      "D:238",
      "D:239",
      "D:24",
      "D:240",
      "D:241",
      "D:242",
      "D:243",
      "D:244",
      "D:245",
      "D:246",
      "D:247",
      "D:248",
      "D:249",
      "D:25",
      "D:250",
      "D:251",
      "D:252",
      "D:253",
      "D:254",
      "D:255",
      "D:256",
      "D:257",
      "D:258",
      "D:259",
      "D:26",
      "D:260",
      "D:261",
      "D:262",
      "D:263",
      "D:264",
      "D:265",
      "D:266",
      "D:267",
      "D:268",
      "D:269",
      "D:27",
      "D:270",
      "D:271",
      "D:272",
      "D:273",
      "D:274",
      "D:275",
      "D:276",
      "D:277",
      "D:278",
      "D:279",
      "D:28",
      "D:280",
      "D:281",
      "D:282",
      "D:283",
      "D:284",
      "D:285",
      "D:286",
      "D:287",
      "D:288",
      "D:289",
      "D:29",
      "D:290",
      "D:291",
      "D:292",
      "D:293",
      "D:294",
      "D:295",
      "D:296",
      "D:297",
      "D:298",
      "D:299",
      "D:30",
      "D:300",
      "D:301",
      "D:302",
      "D:303",
      "D:304",
      "D:31",
      "D:32",
      "D:33",
      "D:34",
      "D:35",
      "D:36",
      "D:37",
      "D:38",
      "D:39",
      "D:40",
      "D:41",
      "D:42",
      "D:43",
      "D:44",
      "D:45",
      "D:46",
      "D:47",
      "D:48",
      "D:49",
      "D:50",
      "D:51",
      "D:52",
      "D:53",
      "D:54",
      "D:55",
      "D:56",
      "D:57",
      "D:58",
      "D:59",
      "D:60",
      "D:61",
      "D:62",
      "D:63",
      "D:64",
      "D:65",
      "D:66",
      "D:67",
      "D:68",
      "D:69",
      "D:70",
      "D:71",
      "D:72",
      "D:73",
      "D:74",
      "D:75",
      "D:76",
      "D:77",
      "D:78",
      "D:79",
      "D:97",
      "D:98",
      "D:99"
    ],
    "D:185": [
      "D:100",
      "D:1001",
      "D:101",
      "D:102",
      "D:103",
      "D:104",
      "D:105",
      "D:106",
      "D:107",
      "D:108",
      "D:109",
      "D:110",
      "D:111",
      "D:112",
      "D:113",
      "D:114",
      "D:115",
      "D:116",
      "D:117",
      "D:118",
      "D:119",
      "D:120",
      "D:121",
      "D:122",
      "D:123",
      "D:124",
      "D:125",
      "D:126",
      "D:127",
      "D:128",
      "D:129",
      "D:130",
      "D:131",
      "D:132",
      "D:133",
      "D:134",
      "D:135",
      "D:136",
      "D:137",
      "D:138",
      "D:139",
      "D:140",
      "D:147",
      "D:148",
      "D:149",
      "D:150",
      "D:151",
      "D:152",
      "D:153",
      "D:154",
      "D:155",
      "D:156",
      "D:157",
      "D:158",
      "D:159",
      "D:160",
      "D:161",
      "D:162",
      "D:163",
      "D:164",
      "D:165",
      "D:166",
      "D:167",
      "D:168",
      "D:169",
      "D:170",
      "D:171",
      "D:172",
      "D:173",
      "D:174",
      "D:175",
      "D:176",
      "D:177",
      "D:178",
      "D:179",
      "D:180",
      "D:181",
      "D:182",
      "D:183",
      "D:184",
      "D:186",
      "D:187",
      "D:188",
      "D:189",
      "D:190",
      "D:191",
      "D:192",
      "D:193",
      "D:194",
      "D:195",
      "D:196",
      "D:197",
      "D:198",
      "D:199",
      "D:200",
      "D:201",
      "D:202",
      "D:203",
      "D:204",
      "D:205",
      "D:206",
      "D:207",
      "D:208",
      "D:209",
      "D:21",
      "D:210",
      "D:211",
      "D:212",
      "D:213",
      "D:214",
      "D:215",
      "D:216",
      "D:217",
      "D:218",
      "D:219",
      "D:22",
      "D:220",
      "D:221",
      "D:222",
      "D:223",
      "D:224",
      "D:225",
      "D:226",
      "D:227",
      "D:228",
      "D:229",
      "D:23",
      "D:230",
      "D:231",
      "D:232",
      "D:233",
      "D:234",
      "D:237",
      "D:238",
      "D:239",
      "D:24",
      "D:240",
      "D:241",
      "D:242",
      "D:243",
      "D:244",
      "D:245",
      "D:246",
      "D:247",
      "D:248",
      "D:249",
      "D:25",
      "D:250",
      "D:251",
      "D:252",
      "D:253",
      "D:254",
      "D:255",
      "D:256",
      "D:257",
      "D:258",
      "D:259",
      "D:26",
      "D:260",
      "D:261",
      "D:262",
      "D:263",
      "D:264",
      "D:265",
      "D:266",
      "D:267",
      "D:268",
      "D:269",
      "D:27",
      "D:270",
      "D:271",
      "D:272",
      "D:273",
      "D:274",
      "D:275",
      "D:276",
      "D:277",
      "D:278",
      "D:279",
      "D:28",
      "D:280",
      "D:281",
      "D:282",
      "D:283",
      "D:284",
      "D:285",
      "D:286",
      "D:287",
      "D:288",
      "D:289",
      "D:29",
      "D:290",
      "D:291",
      "D:292",
      "D:293",
      "D:294",
      "D:295",
      "D:296",
      "D:297",
      "D:298",
      "D:299",
      "D:30",
      "D:300",
      "D:301",
      "D:302",
      "D:303",
      "D:304",
      "D:31",
      "D:32",
      "D:33",
      "D:34",
      "D:35",
      "D:36",
      "D:37",
      "D:38",
      "D:39",
      "D:40",
      "D:41",
      "D:42",
      "D:43",
      "D:44",
      "D:45",
      "D:46",
      "D:47",
      "D:48",
      "D:49",
      "D:50",
      "D:51",
      "D:52",
      "D:53",
      "D:54",
      "D:55",
      "D:56",
      "D:57",
      "D:58",
      "D:59",
      "D:60",
      "D:61",
      "D:62",
      "D:63",
      "D:64",
      "D:65",
      "D:66",
      "D:67",
      "D:68",
      "D:69",
      "D:70",
      "D:71",
      "D:72",
      "D:73",
      "D:74",
      "D:75",
      "D:76",
      "D:77",
      "D:78",
      "D:79",
      "D:97",
      "D:98",
      "D:99"
    ],
    "D:186": [
      "D:100",
      "D:1001",
      "D:101",
      "D:102",
      "D:103",
      "D:104",
      "D:105",
      "D:106",
      "D:107",
      "D:108",
      "D:109",
      "D:110",
      "D:111",
      "D:112",
      "D:113",
      "D:114",
      "D:115",
      "D:116",
      "D:117",
      "D:118",
      "D:119",
      "D:120",
      "D:121",
      "D:122",
      "D:123",
      "D:124",
      "D:125",
      "D:126",
      "D:127",
      "D:128",
      "D:129",
      "D:130",
      "D:131",
      "D:132",
      "D:133",
      "D:134",
      "D:135",
      "D:136",
      "D:137",
      "D:138",
      "D:139",
      "D:140",
      "D:147",
      "D:148",
      "D:149",
      "D:150",
      "D:151",
      "D:152",
      "D:153",
      "D:154",
      "D:155",
      "D:156",
      "D:157",
      "D:158",
      "D:159",
      "D:160",
      "D:161",
      "D:162",
      "D:163",
      "D:164",
      "D:165",
      "D:166",
      "D:167",
      "D:168",
      "D:169",
      "D:170",
      "D:171",
      "D:172",
      "D:173",
      "D:174",
      "D:175",
      "D:176",
      "D:177",
      "D:178",
      "D:179",
      "D:180",
      "D:181",
      "D:182",
      "D:183",
      "D:184",
      "D:185",
      "D:187",
      "D:188",
      "D:189",
      "D:190",
      "D:191",
      "D:192",
      "D:193",
      "D:194",
      "D:195",
      "D:196",
      "D:197",
      "D:198",
      "D:199",
      "D:200",
      "D:201",
      "D:202",
      "D:203",
      "D:204",
      "D:205",
      "D:206",
      "D:207",
      "D:208",
      "D:209",
      "D:21",
      "D:210",
      "D:211",
      "D:212",
      "D:213",
      "D:214",
      "D:215",
      "D:216",
      "D:217",
      "D:218",
      "D:219",
      "D:22",
      "D:220",
      "D:221",
      "D:222",
      "D:223",
      "D:224",
      "D:225",
      "D:226",
      "D:227",
      "D:228",
      "D:229",
      "D:23",
      "D:230",
      "D:231",
      "D:232",
      "D:233",
      "D:234",
      "D:237",
      "D:238",
      "D:239",
      "D:24",
      "D:240",
      "D:241",
      "D:242",
      "D:243",
      "D:244",
      "D:245",
      "D:246",
      "D:247",
      "D:248",
      "D:249",
      "D:25",
      "D:250",
      "D:251",
      "D:252",
      "D:253",
      "D:254",
      "D:255",
      "D:256",
      "D:257",
      "D:258",
      "D:259",
      "D:26",
      "D:260",
      "D:261",
      "D:262",
      "D:263",
      "D:264",
      "D:265",
      "D:266",
      "D:267",
      "D:268",
      "D:269",
      "D:27",
      "D:270",
      "D:271",
      "D:272",
      "D:273",
      "D:274",
      "D:275",
      "D:276",
      "D:277",
      "D:278",
      "D:279",
      "D:28",
      "D:280",
      "D:281",
      "D:282",
      "D:283",
      "D:284",
      "D:285",
      "D:286",
      "D:287",
      "D:288",
      "D:289",
      "D:29",
      "D:290",
      "D:291",
      "D:292",
      "D:293",
      "D:294",
      "D:295",
      "D:296",
      "D:297",
      "D:298",
      "D:299",
      "D:30",
      "D:300",
      "D:301",
      "D:302",
      "D:303",
      "D:304",
      "D:31",
      "D:32",
      "D:33",
      "D:34",
      "D:35",
      "D:36",
      "D:37",
      "D:38",
      "D:39",
      "D:40",
      "D:41",
      "D:42",
      "D:43",
      "D:44",
      "D:45",
      "D:46",
      "D:47",
      "D:48",
      "D:49",
      "D:50",
      "D:51",
      "D:52",
      "D:53",
      "D:54",
      "D:55",
      "D:56",
      "D:57",
      "D:58",
      "D:59",
      "D:60",
      "D:61",
      "D:62",
      "D:63",
      "D:64",
      "D:65",
      "D:66",
      "D:67",
      "D:68",
      "D:69",
      "D:70",
      "D:71",
      "D:72",
      "D:73",
      "D:74",
      "D:75",
      "D:76",
      "D:77",
      "D:78",
      "D:79",
      "D:97",
      "D:98",
      "D:99"
    ],
    "D:187": [
      "D:100",
      "D:1001",
      "D:101",
      "D:102",
      "D:103",
      "D:104",
      "D:105",
      "D:106",
      "D:107",
      "D:108",
      "D:109",
      "D:110",
      "D:111",
      "D:112",
      "D:113",
      "D:114",
      "D:115",
      "D:116",
      "D:117",
      "D:118",
      "D:119",
      "D:120",
      "D:121",
      "D:122",
      "D:123",
      "D:124",
      "D:125",
      "D:126",
      "D:127",
      "D:128",
      "D:129",
      "D:130",
      "D:131",
      "D:132",
      "D:133",
      "D:134",
      "D:135",
      "D:136",
      "D:137",
      "D:138",
      "D:139",
      "D:140",
      "D:147",
      "D:148",
      "D:149",
      "D:150",
      "D:151",
      "D:152",
      "D:153",
      "D:154",
      "D:155",
      "D:156",
      "D:157",
      "D:158",
      "D:159",
      "D:160",
      "D:161",
      "D:162",
      "D:163",
      "D:164",
      "D:165",
      "D:166",
      "D:167",
      "D:168",
      "D:169",
      "D:170",
      "D:171",
      "D:172",
      "D:173",
      "D:174",
      "D:175",
      "D:176",
      "D:177",
      "D:178",
      "D:179",
      "D:180",
      "D:181",
      "D:182",
      "D:183",
      "D:184",
      "D:185",
      "D:186",
      "D:188",
      "D:189",
      "D:190",
      "D:191",
      "D:192",
      "D:193",
      "D:194",
      "D:195",
      "D:196",
      "D:197",
      "D:198",
      "D:199",
      "D:200",
      "D:201",
      "D:202",
      "D:203",
      "D:204",
      "D:205",
      "D:206",
      "D:207",
      "D:208",
      "D:209",
      "D:21",
      "D:210",
      "D:211",
      "D:212",
      "D:213",
      "D:214",
      "D:215",
      "D:216",
      "D:217",
      "D:218",
      "D:219",
      "D:22",
      "D:220",
      "D:221",
      "D:222",
      "D:223",
      "D:224",
      "D:225",
      "D:226",
      "D:227",
      "D:228",
      "D:229",
      "D:23",
      "D:230",
      "D:231",
      "D:232",
      "D:233",
      "D:234",
      "D:237",
      "D:238",
      "D:239",
      "D:24",
      "D:240",
      "D:241",
      "D:242",
      "D:243",
      "D:244",
      "D:245",
      "D:246",
      "D:247",
      "D:248",
      "D:249",
      "D:25",
      "D:250",
      "D:251",
      "D:252",
      "D:253",
      "D:254",
      "D:255",
      "D:256",
      "D:257",
      "D:258",
      "D:259",
      "D:26",
      "D:260",
      "D:261",
      "D:262",
      "D:263",
      "D:264",
      "D:265",
      "D:266",
      "D:267",
      "D:268",
      "D:269",
      "D:27",
      "D:270",
      "D:271",
      "D:272",
      "D:273",
      "D:274",
      "D:275",
      "D:276",
      "D:277",
      "D:278",
      "D:279",
      "D:28",
      "D:280",
      "D:281",
      "D:282",
      "D:283",
      "D:284",
      "D:285",
      "D:286",
      "D:287",
      "D:288",
      "D:289",
      "D:29",
      "D:290",
      "D:291",
      "D:292",
      "D:293",
      "D:294",
      "D:295",
      "D:296",
      "D:297",
      "D:298",
      "D:299",
      "D:30",
      "D:300",
      "D:301",
      "D:302",
      "D:303",
      "D:304",
      "D:31",
      "D:32",
      "D:33",
      "D:34",
      "D:35",
      "D:36",
      "D:37",
      "D:38",
      "D:39",
      "D:40",
      "D:41",
      "D:42",
      "D:43",
      "D:44",
      "D:45",
      "D:46",
      "D:47",
      "D:48",
      "D:49",
      "D:50",
      "D:51",
      "D:52",
      "D:53",
      "D:54",
      "D:55",
      "D:56",
      "D:57",
      "D:58",
      "D:59",
      "D:60",
      "D:61",
      "D:62",
      "D:63",
      "D:64",
      "D:65",
      "D:66",
      "D:67",
      "D:68",
      "D:69",
      "D:70",
      "D:71",
      "D:72",
      "D:73",
      "D:74",
      "D:75",
      "D:76",
      "D:77",
      "D:78",
      "D:79",
      "D:97",
      "D:98",
      "D:99"
    ],
    "D:188": [
      "D:100",
      "D:1001",
      "D:101",
      "D:102",
      "D:103",
      "D:104",
      "D:105",
      "D:106",
      "D:107",
      "D:108",
      "D:109",
      "D:110",
      "D:111",
      "D:112",
      "D:113",
      "D:114",
      "D:115",
      "D:116",
      "D:117",
      "D:118",
      "D:119",
      "D:120",
      "D:121",
      "D:122",
      "D:123",
      "D:124",
      "D:125",
      "D:126",
      "D:127",
      "D:128",
      "D:129",
      "D:130",
      "D:131",
      "D:132",
      "D:133",
      "D:134",
      "D:135",
      "D:136",
      "D:137",
      "D:138",
      "D:139",
      "D:140",
      "D:147",
      "D:148",
      "D:149",
      "D:150",
      "D:151",
      "D:152",
      "D:153",
      "D:154",
      "D:155",
      "D:156",
      "D:157",
      "D:158",
      "D:159",
      "D:160",
      "D:161",
      "D:162",
      "D:163",
      "D:164",
      "D:165",
      "D:166",
      "D:167",
      "D:168",
      "D:169",
      "D:170",
      "D:171",
      "D:172",
      "D:173",
      "D:174",
      "D:175",
      "D:176",
      "D:177",
      "D:178",
      "D:179",
      "D:180",
      "D:181",
      "D:182",
      "D:183",
      "D:184",
      "D:185",
      "D:186",
      "D:187",
      "D:189",
      "D:190",
      "D:191",
      "D:192",
      "D:193",
      "D:194",
      "D:195",
      "D:196",
      "D:197",
      "D:198",
      "D:199",
      "D:200",
      "D:201",
      "D:202",
      "D:203",
      "D:204",
      "D:205",
      "D:206",
      "D:207",
      "D:208",
      "D:209",
      "D:21",
      "D:210",
      "D:211",
      "D:212",
      "D:213",
      "D:214",
      "D:215",
      "D:216",
      "D:217",
      "D:218",
      "D:219",
      "D:22",
      "D:220",
      "D:221",
      "D:222",
      "D:223",
      "D:224",
      "D:225",
      "D:226",
      "D:227",
      "D:228",
      "D:229",
      "D:23",
      "D:230",
      "D:231",
      "D:232",
      "D:233",
      "D:234",
      "D:237",
      "D:238",
      "D:239",
      "D:24",
      "D:240",
      "D:241",
      "D:242",
      "D:243",
      "D:244",
      "D:245",
      "D:246",
      "D:247",
      "D:248",
      "D:249",
      "D:25",
      "D:250",
      "D:251",
      "D:252",
      "D:253",
      "D:254",
      "D:255",
      "D:256",
      "D:257",
      "D:258",
      "D:259",
      "D:26",
      "D:260",
      "D:261",
      "D:262",
      "D:263",
      "D:264",
      "D:265",
      "D:266",
      "D:267",
      "D:268",
      "D:269",
      "D:27",
      "D:270",
      "D:271",
      "D:272",
      "D:273",
      "D:274",
      "D:275",
      "D:276",
      "D:277",
      "D:278",
      "D:279",
      "D:28",
      "D:280",
      "D:281",
      "D:282",
      "D:283",
      "D:284",
      "D:285",
      "D:286",
      "D:287",
      "D:288",
      "D:289",
      "D:29",
      "D:290",
      "D:291",
      "D:292",
      "D:293",
      "D:294",
      "D:295",
      "D:296",
      "D:297",
      "D:298",
      "D:299",
      "D:30",
      "D:300",
      "D:301",
      "D:302",
      "D:303",
      "D:304",
      "D:31",
      "D:32",
      "D:33",
      "D:34",
      "D:35",
      "D:36",
      "D:37",
      "D:38",
      "D:39",
      "D:40",
      "D:41",
      "D:42",
      "D:43",
      "D:44",
      "D:45",
      "D:46",
      "D:47",
      "D:48",
      "D:49",
      "D:50",
      "D:51",
      "D:52",
      "D:53",
      "D:54",
      "D:55",
      "D:56",
      "D:57",
      "D:58",
      "D:59",
      "D:60",
      "D:61",
      "D:62",
      "D:63",
      "D:64",
      "D:65",
      "D:66",
      "D:67",
      "D:68",
      "D:69",
      "D:70",
      "D:71",
      "D:72",
      "D:73",
      "D:74",
      "D:75",
      "D:76",
      "D:77",
      "D:78",
      "D:79",
      "D:97",
      "D:98",
      "D:99"
    ],
    "D:189": [
      "D:100",
      "D:1001",
      "D:101",
      "D:102",
      "D:103",
      "D:104",
      "D:105",
      "D:106",
      "D:107",
      "D:108",
      "D:109",
      "D:110",
      "D:111",
      "D:112",
      "D:113",
      "D:114",
      "D:115",
      "D:116",
      "D:117",
      "D:118",
      "D:119",
      "D:120",
      "D:121",
      "D:122",
      "D:123",
      "D:124",
      "D:125",
      "D:126",
      "D:127",
      "D:128",
      "D:129",
      "D:130",
      "D:131",
      "D:132",
      "D:133",
      "D:134",
      "D:135",
      "D:136",
      "D:137",
      "D:138",
      "D:139",
      "D:140",
      "D:147",
      "D:148",
      "D:149",
      "D:150",
      "D:151",
      "D:152",
      "D:153",
      "D:154",
      "D:155",
      "D:156",
      "D:157",
      "D:158",
      "D:159",
      "D:160",
      "D:161",
      "D:162",
      "D:163",
      "D:164",
      "D:165",
      "D:166",
      "D:167",
      "D:168",
      "D:169",
      "D:170",
      "D:171",
      "D:172",
      "D:173",
      "D:174",
      "D:175",
      "D:176",
      "D:177",
      "D:178",
      "D:179",
      "D:180",
      "D:181",
      "D:182",
      "D:183",
      "D:184",
      "D:185",
      "D:186",
      "D:187",
      "D:188",
      "D:190",
      "D:191",
      "D:192",
      "D:193",
      "D:194",
      "D:195",
      "D:196",
      "D:197",
      "D:198",
      "D:199",
      "D:200",
      "D:201",
      "D:202",
      "D:203",
      "D:204",
      "D:205",
      "D:206",
      "D:207",
      "D:208",
      "D:209",
      "D:21",
      "D:210",
      "D:211",
      "D:212",
      "D:213",
      "D:214",
      "D:215",
      "D:216",
      "D:217",
      "D:218",
      "D:219",
      "D:22",
      "D:220",
      "D:221",
      "D:222",
      "D:223",
      "D:224",
      "D:225",
      "D:226",
      "D:227",
      "D:228",
      "D:229",
      "D:23",
      "D:230",
      "D:231",
      "D:232",
      "D:233",
      "D:234",
      "D:237",
      "D:238",
      "D:239",
      "D:24",
      "D:240",
      "D:241",
      "D:242",
      "D:243",
      "D:244",
      "D:245",
      "D:246",
      "D:247",
      "D:248",
      "D:249",
      "D:25",
      "D:250",
      "D:251",
      "D:252",
      "D:253",
      "D:254",
      "D:255",
      "D:256",
      "D:257",
      "D:258",
      "D:259",
      "D:26",
      "D:260",
      "D:261",
      "D:262",
      "D:263",
      "D:264",
      "D:265",
      "D:266",
      "D:267",
      "D:268",
      "D:269",
      "D:27",
      "D:270",
      "D:271",
      "D:272",
      "D:273",
      "D:274",
      "D:275",
      "D:276",
      "D:277",
      "D:278",
      "D:279",
      "D:28",
      "D:280",
      "D:281",
      "D:282",
      "D:283",
      "D:284",
      "D:285",
      "D:286",
      "D:287",
      "D:288",
      "D:289",
      "D:29",
      "D:290",
      "D:291",
      "D:292",
      "D:293",
      "D:294",
      "D:295",
      "D:296",
      "D:297",
      "D:298",
      "D:299",
      "D:30",
      "D:300",
      "D:301",
      "D:302",
      "D:303",
      "D:304",
      "D:31",
      "D:32",
      "D:33",
      "D:34",
      "D:35",
      "D:36",
      "D:37",
      "D:38",
      "D:39",
      "D:40",
      "D:41",
      "D:42",
      "D:43",
      "D:44",
      "D:45",
      "D:46",
      "D:47",
      "D:48",
      "D:49",
      "D:50",
      "D:51",
      "D:52",
      "D:53",
      "D:54",
      "D:55",
      "D:56",
      "D:57",
      "D:58",
      "D:59",
      "D:60",
      "D:61",
      "D:62",
      "D:63",
      "D:64",
      "D:65",
      "D:66",
      "D:67",
      "D:68",
      "D:69",
      "D:70",
      "D:71",
      "D:72",
      "D:73",
      "D:74",
      "D:75",
      "D:76",
      "D:77",
      "D:78",
      "D:79",
      "D:97",
      "D:98",
      "D:99"
    ],
    "D:190": [
      "D:100",
      "D:1001",
      "D:101",
      "D:102",
      "D:103",
      "D:104",
      "D:105",
      "D:106",
      "D:107",
      "D:108",
      "D:109",
      "D:110",
      "D:111",
      "D:112",
      "D:113",
      "D:114",
      "D:115",
      "D:116",
      "D:117",
      "D:118",
      "D:119",
      "D:120",
      "D:121",
      "D:122",
      "D:123",
      "D:124",
      "D:125",
      "D:126",
      "D:127",
      "D:128",
      "D:129",
      "D:130",
      "D:131",
      "D:132",
      "D:133",
      "D:134",
      "D:135",
      "D:136",
      "D:137",
      "D:138",
      "D:139",
      "D:140",
      "D:147",
      "D:148",
      "D:149",
      "D:150",
      "D:151",
      "D:152",
      "D:153",
      "D:154",
      "D:155",
      "D:156",
      "D:157",
      "D:158",
      "D:159",
      "D:160",
      "D:161",
      "D:162",
      "D:163",
      "D:164",
      "D:165",
      "D:166",
      "D:167",
      "D:168",
      "D:169",
      "D:170",
      "D:171",
      "D:172",
      "D:173",
      "D:174",
      "D:175",
      "D:176",
      "D:177",
      "D:178",
      "D:179",
      "D:180",
      "D:181",
      "D:182",
      "D:183",
      "D:184",
      "D:185",
      "D:186",
      "D:187",
      "D:188",
      "D:189",
      "D:191",
      "D:192",
      "D:193",
      "D:194",
      "D:195",
      "D:196",
      "D:197",
      "D:198",
      "D:199",
      "D:200",
      "D:201",
      "D:202",
      "D:203",
      "D:204",
      "D:205",
      "D:206",
      "D:207",
      "D:208",
      "D:209",
      "D:21",
      "D:210",
      "D:211",
      "D:212",
      "D:213",
      "D:214",
      "D:215",
      "D:216",
      "D:217",
      "D:218",
      "D:219",
      "D:22",
      "D:220",
      "D:221",
      "D:222",
      "D:223",
      "D:224",
      "D:225",
      "D:226",
      "D:227",
      "D:228",
      "D:229",
      "D:23",
      "D:230",
      "D:231",
      "D:232",
      "D:233",
      "D:234",
      "D:237",
      "D:238",
      "D:239",
      "D:24",
      "D:240",
      "D:241",
      "D:242",
      "D:243",
      "D:244",
      "D:245",
      "D:246",
      "D:247",
      "D:248",
      "D:249",
      "D:25",
      "D:250",
      "D:251",
      "D:252",
      "D:253",
      "D:254",
      "D:255",
      "D:256",
      "D:257",
      "D:258",
      "D:259",
      "D:26",
      "D:260",
      "D:261",
      "D:262",
      "D:263",
      "D:264",
      "D:265",
      "D:266",
      "D:267",
      "D:268",
      "D:269",
      "D:27",
      "D:270",
      "D:271",
      "D:272",
      "D:273",
      "D:274",
      "D:275",
      "D:276",
      "D:277",
      "D:278",
      "D:279",
      "D:28",
      "D:280",
      "D:281",
      "D:282",
      "D:283",
      "D:284",
      "D:285",
      "D:286",
      "D:287",
      "D:288",
      "D:289",
      "D:29",
      "D:290",
      "D:291",
      "D:292",
      "D:293",
      "D:294",
      "D:295",
      "D:296",
      "D:297",
      "D:298",
      "D:299",
      "D:30",
      "D:300",
      "D:301",
      "D:302",
      "D:303",
      "D:304",
      "D:31",
      "D:32",
      "D:33",
      "D:34",
      "D:35",
      "D:36",
      "D:37",
      "D:38",
      "D:39",
      "D:40",
      "D:41",
      "D:42",
      "D:43",
      "D:44",
      "D:45",
      "D:46",
      "D:47",
      "D:48",
      "D:49",
      "D:50",
      "D:51",
      "D:52",
      "D:53",
      "D:54",
      "D:55",
      "D:56",
      "D:57",
      "D:58",
      "D:59",
      "D:60",
      "D:61",
      "D:62",
      "D:63",
      "D:64",
      "D:65",
      "D:66",
      "D:67",
      "D:68",
      "D:69",
      "D:70",
      "D:71",
      "D:72",
      "D:73",
      "D:74",
      "D:75",
      "D:76",
      "D:77",
      "D:78",
      "D:79",
      "D:97",
      "D:98",
      "D:99"
    ],
    "D:191": [
      "D:100",
      "D:1001",
      "D:101",
      "D:102",
      "D:103",
      "D:104",
      "D:105",
      "D:106",
      "D:107",
      "D:108",
      "D:109",
      "D:110",
      "D:111",
      "D:112",
      "D:113",
      "D:114",
      "D:115",
      "D:116",
      "D:117",
      "D:118",
      "D:119",
      "D:120",
      "D:121",
      "D:122",
      "D:123",
      "D:124",
      "D:125",
      "D:126",
      "D:127",
      "D:128",
      "D:129",
      "D:130",
      "D:131",
      "D:132",
      "D:133",
      "D:134",
      "D:135",
      "D:136",
      "D:137",
      "D:138",
      "D:139",
      "D:140",
      "D:147",
      "D:148",
      "D:149",
      "D:150",
      "D:151",
      "D:152",
      "D:153",
      "D:154",
      "D:155",
      "D:156",
      "D:157",
      "D:158",
      "D:159",
      "D:160",
      "D:161",
      "D:162",
      "D:163",
      "D:164",
      "D:165",
      "D:166",
      "D:167",
      "D:168",
      "D:169",
      "D:170",
      "D:171",
      "D:172",
      "D:173",
      "D:174",
      "D:175",
      "D:176",
      "D:177",
      "D:178",
      "D:179",
      "D:180",
      "D:181",
      "D:182",
      "D:183",
      "D:184",
      "D:185",
      "D:186",
      "D:187",
      "D:188",
      "D:189",
      "D:190",
      "D:192",
      "D:193",
      "D:194",
      "D:195",
      "D:196",
      "D:197",
      "D:198",
      "D:199",
      "D:200",
      "D:201",
      "D:202",
      "D:203",
      "D:204",
      "D:205",
      "D:206",
      "D:207",
      "D:208",
      "D:209",
      "D:21",
      "D:210",
      "D:211",
      "D:212",
      "D:213",
      "D:214",
      "D:215",
      "D:216",
      "D:217",
      "D:218",
      "D:219",
      "D:22",
      "D:220",
      "D:221",
      "D:222",
      "D:223",
      "D:224",
      "D:225",
      "D:226",
      "D:227",
      "D:228",
      "D:229",
      "D:23",
      "D:230",
      "D:231",
      "D:232",
      "D:233",
      "D:234",
      "D:237",
      "D:238",
      "D:239",
      "D:24",
      "D:240",
      "D:241",
      "D:242",
      "D:243",
      "D:244",
      "D:245",
      "D:246",
      "D:247",
      "D:248",
      "D:249",
      "D:25",
      "D:250",
      "D:251",
      "D:252",
      "D:253",
      "D:254",
      "D:255",
      "D:256",
      "D:257",
      "D:258",
      "D:259",
      "D:26",
      "D:260",
      "D:261",
      "D:262",
      "D:263",
      "D:264",
      "D:265",
      "D:266",
      "D:267",
      "D:268",
      "D:269",
      "D:27",
      "D:270",
      "D:271",
      "D:272",
      "D:273",
      "D:274",
      "D:275",
      "D:276",
      "D:277",
      "D:278",
      "D:279",
      "D:28",
      "D:280",
      "D:281",
      "D:282",
      "D:283",
      "D:284",
      "D:285",
      "D:286",
      "D:287",
      "D:288",
      "D:289",
      "D:29",
      "D:290",
      "D:291",
      "D:292",
      "D:293",
      "D:294",
      "D:295",
      "D:296",
      "D:297",
      "D:298",
      "D:299",
      "D:30",
      "D:300",
      "D:301",
      "D:302",
      "D:303",
      "D:304",
      "D:31",
      "D:32",
      "D:33",
      "D:34",
      "D:35",
      "D:36",
      "D:37",
      "D:38",
      "D:39",
      "D:40",
      "D:41",
      "D:42",
      "D:43",
      "D:44",
      "D:45",
      "D:46",
      "D:47",
      "D:48",
      "D:49",
      "D:50",
      "D:51",
      "D:52",
      "D:53",
      "D:54",
      "D:55",
      "D:56",
      "D:57",
      "D:58",
      "D:59",
      "D:60",
      "D:61",
      "D:62",
      "D:63",
      "D:64",
      "D:65",
      "D:66",
      "D:67",
      "D:68",
      "D:69",
      "D:70",
      "D:71",
      "D:72",
      "D:73",
      "D:74",
      "D:75",
      "D:76",
      "D:77",
      "D:78",
      "D:79",
      "D:97",
      "D:98",
      "D:99"
    ],
    "D:192": [
      "D:100",
      "D:1001",
      "D:101",
      "D:102",
      "D:103",
      "D:104",
      "D:105",
      "D:106",
      "D:107",
      "D:108",
      "D:109",
      "D:110",
      "D:111",
      "D:112",
      "D:113",
      "D:114",
      "D:115",
      "D:116",
      "D:117",
      "D:118",
      "D:119",
      "D:120",
      "D:121",
      "D:122",
      "D:123",
      "D:124",
      "D:125",
      "D:126",
      "D:127",
      "D:128",
      "D:129",
      "D:130",
      "D:131",
      "D:132",
      "D:133",
      "D:134",
      "D:135",
      "D:136",
      "D:137",
      "D:138",
      "D:139",
      "D:140",
      "D:147",
      "D:148",
      "D:149",
      "D:150",
      "D:151",
      "D:152",
      "D:153",
      "D:154",
      "D:155",
      "D:156",
      "D:157",
      "D:158",
      "D:159",
      "D:160",
      "D:161",
      "D:162",
      "D:163",
      "D:164",
      "D:165",
      "D:166",
      "D:167",
      "D:168",
      "D:169",
      "D:170",
      "D:171",
      "D:172",
      "D:173",
      "D:174",
      "D:175",
      "D:176",
      "D:177",
      "D:178",
      "D:179",
      "D:180",
      "D:181",
      "D:182",
      "D:183",
      "D:184",
      "D:185",
      "D:186",
      "D:187",
      "D:188",
      "D:189",
      "D:190",
      "D:191",
      "D:193",
      "D:194",
      "D:195",
      "D:196",
      "D:197",
      "D:198",
      "D:199",
      "D:200",
      "D:201",
      "D:202",
      "D:203",
      "D:204",
      "D:205",
      "D:206",
      "D:207",
      "D:208",
      "D:209",
      "D:21",
      "D:210",
      "D:211",
      "D:212",
      "D:213",
      "D:214",
      "D:215",
      "D:216",
      "D:217",
      "D:218",
      "D:219",
      "D:22",
      "D:220",
      "D:221",
      "D:222",
      "D:223",
      "D:224",
      "D:225",
      "D:226",
      "D:227",
      "D:228",
      "D:229",
      "D:23",
      "D:230",
      "D:231",
      "D:232",
      "D:233",
      "D:234",
      "D:237",
      "D:238",
      "D:239",
      "D:24",
      "D:240",
      "D:241",
      "D:242",
      "D:243",
      "D:244",
      "D:245",
      "D:246",
      "D:247",
      "D:248",
      "D:249",
      "D:25",
      "D:250",
      "D:251",
      "D:252",
      "D:253",
      "D:254",
      "D:255",
      "D:256",
      "D:257",
      "D:258",
      "D:259",
      "D:26",
      "D:260",
      "D:261",
      "D:262",
      "D:263",
      "D:264",
      "D:265",
      "D:266",
      "D:267",
      "D:268",
      "D:269",
      "D:27",
      "D:270",
      "D:271",
      "D:272",
      "D:273",
      "D:274",
      "D:275",
      "D:276",
      "D:277",
      "D:278",
      "D:279",
      "D:28",
      "D:280",
      "D:281",
      "D:282",
      "D:283",
      "D:284",
      "D:285",
      "D:286",
      "D:287",
      "D:288",
      "D:289",
      "D:29",
      "D:290",
      "D:291",
      "D:292",
      "D:293",
      "D:294",
      "D:295",
      "D:296",
      "D:297",
      "D:298",
      "D:299",
      "D:30",
      "D:300",
      "D:301",
      "D:302",
      "D:303",
      "D:304",
      "D:31",
      "D:32",
      "D:33",
      "D:34",
      "D:35",
      "D:36",
      "D:37",
      "D:38",
      "D:39",
      "D:40",
      "D:41",
      "D:42",
      "D:43",
      "D:44",
      "D:45",
      "D:46",
      "D:47",
      "D:48",
      "D:49",
      "D:50",
      "D:51",
      "D:52",
      "D:53",
      "D:54",
      "D:55",
      "D:56",
      "D:57",
      "D:58",
      "D:59",
      "D:60",
      "D:61",
      "D:62",
      "D:63",
      "D:64",
      "D:65",
      "D:66",
      "D:67",
      "D:68",
      "D:69",
      "D:70",
      "D:71",
      "D:72",
      "D:73",
      "D:74",
      "D:75",
      "D:76",
      "D:77",
      "D:78",
      "D:79",
      "D:97",
      "D:98",
      "D:99"
    ],
    "D:193": [
      "D:100",
      "D:1001",
      "D:101",
      "D:102",
      "D:103",
      "D:104",
      "D:105",
      "D:106",
      "D:107",
      "D:108",
      "D:109",
      "D:110",
      "D:111",
      "D:112",
      "D:113",
      "D:114",
      "D:115",
      "D:116",
      "D:117",
      "D:118",
      "D:119",
      "D:120",
      "D:121",
      "D:122",
      "D:123",
      "D:124",
      "D:125",
      "D:126",
      "D:127",
      "D:128",
      "D:129",
      "D:130",
      "D:131",
      "D:132",
      "D:133",
      "D:134",
      "D:135",
      "D:136",
      "D:137",
      "D:138",
      "D:139",
      "D:140",
      "D:147",
      "D:148",
      "D:149",
      "D:150",
      "D:151",
      "D:152",
      "D:153",
      "D:154",
      "D:155",
      "D:156",
      "D:157",
      "D:158",
      "D:159",
      "D:160",
      "D:161",
      "D:162",
      "D:163",
      "D:164",
      "D:165",
      "D:166",
      "D:167",
      "D:168",
      "D:169",
      "D:170",
      "D:171",
      "D:172",
      "D:173",
      "D:174",
      "D:175",
      "D:176",
      "D:177",
      "D:178",
      "D:179",
      "D:180",
      "D:181",
      "D:182",
      "D:183",
      "D:184",
      "D:185",
      "D:186",
      "D:187",
      "D:188",
      "D:189",
      "D:190",
      "D:191",
      "D:192",
      "D:194",
      "D:195",
      "D:196",
      "D:197",
      "D:198",
      "D:199",
      "D:200",
      "D:201",
      "D:202",
      "D:203",
      "D:204",
      "D:205",
      "D:206",
      "D:207",
      "D:208",
      "D:209",
      "D:21",
      "D:210",
      "D:211",
      "D:212",
      "D:213",
      "D:214",
      "D:215",
      "D:216",
      "D:217",
      "D:218",
      "D:219",
      "D:22",
      "D:220",
      "D:221",
      "D:222",
      "D:223",
      "D:224",
      "D:225",
      "D:226",
      "D:227",
      "D:228",
      "D:229",
      "D:23",
      "D:230",
      "D:231",
      "D:232",
      "D:233",
      "D:234",
      "D:237",
      "D:238",
      "D:239",
      "D:24",
      "D:240",
      "D:241",
      "D:242",
      "D:243",
      "D:244",
      "D:245",
      "D:246",
      "D:247",
      "D:248",
      "D:249",
      "D:25",
      "D:250",
      "D:251",
      "D:252",
      "D:253",
      "D:254",
      "D:255",
      "D:256",
      "D:257",
      "D:258",
      "D:259",
      "D:26",
      "D:260",
      "D:261",
      "D:262",
      "D:263",
      "D:264",
      "D:265",
      "D:266",
      "D:267",
      "D:268",
      "D:269",
      "D:27",
      "D:270",
      "D:271",
      "D:272",
      "D:273",
      "D:274",
      "D:275",
      "D:276",
      "D:277",
      "D:278",
      "D:279",
      "D:28",
      "D:280",
      "D:281",
      "D:282",
      "D:283",
      "D:284",
      "D:285",
      "D:286",
      "D:287",
      "D:288",
      "D:289",
      "D:29",
      "D:290",
      "D:291",
      "D:292",
      "D:293",
      "D:294",
      "D:295",
      "D:296",
      "D:297",
      "D:298",
      "D:299",
      "D:30",
      "D:300",
      "D:301",
      "D:302",
      "D:303",
      "D:304",
      "D:31",
      "D:32",
      "D:33",
      "D:34",
      "D:35",
      "D:36",
      "D:37",
      "D:38",
      "D:39",
      "D:40",
      "D:41",
      "D:42",
      "D:43",
      "D:44",
      "D:45",
      "D:46",
      "D:47",
      "D:48",
      "D:49",
      "D:50",
      "D:51",
      "D:52",
      "D:53",
      "D:54",
      "D:55",
      "D:56",
      "D:57",
      "D:58",
      "D:59",
      "D:60",
      "D:61",
      "D:62",
      "D:63",
      "D:64",
      "D:65",
      "D:66",
      "D:67",
      "D:68",
      "D:69",
      "D:70",
      "D:71",
      "D:72",
      "D:73",
      "D:74",
      "D:75",
      "D:76",
      "D:77",
      "D:78",
      "D:79",
      "D:97",
      "D:98",
      "D:99"
    ],
    "D:194": [
      "D:100",
      "D:1001",
      "D:101",
      "D:102",
      "D:103",
      "D:104",
      "D:105",
      "D:106",
      "D:107",
      "D:108",
      "D:109",
      "D:110",
      "D:111",
      "D:112",
      "D:113",
      "D:114",
      "D:115",
      "D:116",
      "D:117",
      "D:118",
      "D:119",
      "D:120",
      "D:121",
      "D:122",
      "D:123",
      "D:124",
      "D:125",
      "D:126",
      "D:127",
      "D:128",
      "D:129",
      "D:130",
      "D:131",
      "D:132",
      "D:133",
      "D:134",
      "D:135",
      "D:136",
      "D:137",
      "D:138",
      "D:139",
      "D:140",
      "D:147",
      "D:148",
      "D:149",
      "D:150",
      "D:151",
      "D:152",
      "D:153",
      "D:154",
      "D:155",
      "D:156",
      "D:157",
      "D:158",
      "D:159",
      "D:160",
      "D:161",
      "D:162",
      "D:163",
      "D:164",
      "D:165",
      "D:166",
      "D:167",
      "D:168",
      "D:169",
      "D:170",
      "D:171",
      "D:172",
      "D:173",
      "D:174",
      "D:175",
      "D:176",
      "D:177",
      "D:178",
      "D:179",
      "D:180",
      "D:181",
      "D:182",
      "D:183",
      "D:184",
      "D:185",
      "D:186",
      "D:187",
      "D:188",
      "D:189",
      "D:190",
      "D:191",
      "D:192",
      "D:193",
      "D:195",
      "D:196",
      "D:197",
      "D:198",
      "D:199",
      "D:200",
      "D:201",
      "D:202",
      "D:203",
      "D:204",
      "D:205",
      "D:206",
      "D:207",
      "D:208",
      "D:209",
      "D:21",
      "D:210",
      "D:211",
      "D:212",
      "D:213",
      "D:214",
      "D:215",
      "D:216",
      "D:217",
      "D:218",
      "D:219",
      "D:22",
      "D:220",
      "D:221",
      "D:222",
      "D:223",
      "D:224",
      "D:225",
      "D:226",
      "D:227",
      "D:228",
      "D:229",
      "D:23",
      "D:230",
      "D:231",
      "D:232",
      "D:233",
      "D:234",
      "D:237",
      "D:238",
      "D:239",
      "D:24",
      "D:240",
      "D:241",
      "D:242",
      "D:243",
      "D:244",
      "D:245",
      "D:246",
      "D:247",
      "D:248",
      "D:249",
      "D:25",
      "D:250",
      "D:251",
      "D:252",
      "D:253",
      "D:254",
      "D:255",
      "D:256",
      "D:257",
      "D:258",
      "D:259",
      "D:26",
      "D:260",
      "D:261",
      "D:262",
      "D:263",
      "D:264",
      "D:265",
      "D:266",
      "D:267",
      "D:268",
      "D:269",
      "D:27",
      "D:270",
      "D:271",
      "D:272",
      "D:273",
      "D:274",
      "D:275",
      "D:276",
      "D:277",
      "D:278",
      "D:279",
      "D:28",
      "D:280",
      "D:281",
      "D:282",
      "D:283",
      "D:284",
      "D:285",
      "D:286",
      "D:287",
      "D:288",
      "D:289",
      "D:29",
      "D:290",
      "D:291",
      "D:292",
      "D:293",
      "D:294",
      "D:295",
      "D:296",
      "D:297",
      "D:298",
      "D:299",
      "D:30",
      "D:300",
      "D:301",
      "D:302",
      "D:303",
      "D:304",
      "D:31",
      "D:32",
      "D:33",
      "D:34",
      "D:35",
      "D:36",
      "D:37",
      "D:38",
      "D:39",
      "D:40",
      "D:41",
      "D:42",
      "D:43",
      "D:44",
      "D:45",
      "D:46",
      "D:47",
      "D:48",
      "D:49",
      "D:50",
      "D:51",
      "D:52",
      "D:53",
      "D:54",
      "D:55",
      "D:56",
      "D:57",
      "D:58",
      "D:59",
      "D:60",
      "D:61",
      "D:62",
      "D:63",
      "D:64",
      "D:65",
      "D:66",
      "D:67",
      "D:68",
      "D:69",
      "D:70",
      "D:71",
      "D:72",
      "D:73",
      "D:74",
      "D:75",
      "D:76",
      "D:77",
      "D:78",
      "D:79",
      "D:97",
      "D:98",
      "D:99"
    ],
    "D:195": [
      "D:100",
      "D:1001",
      "D:101",
      "D:102",
      "D:103",
      "D:104",
      "D:105",
      "D:106",
      "D:107",
      "D:108",
      "D:109",
      "D:110",
      "D:111",
      "D:112",
      "D:113",
      "D:114",
      "D:115",
      "D:116",
      "D:117",
      "D:118",
      "D:119",
      "D:120",
      "D:121",
      "D:122",
      "D:123",
      "D:124",
      "D:125",
      "D:126",
      "D:127",
      "D:128",
      "D:129",
      "D:130",
      "D:131",
      "D:132",
      "D:133",
      "D:134",
      "D:135",
      "D:136",
      "D:137",
      "D:138",
      "D:139",
      "D:140",
      "D:147",
      "D:148",
      "D:149",
      "D:150",
      "D:151",
      "D:152",
      "D:153",
      "D:154",
      "D:155",
      "D:156",
      "D:157",
      "D:158",
      "D:159",
      "D:160",
      "D:161",
      "D:162",
      "D:163",
      "D:164",
      "D:165",
      "D:166",
      "D:167",
      "D:168",
      "D:169",
      "D:170",
      "D:171",
      "D:172",
      "D:173",
      "D:174",
      "D:175",
      "D:176",
      "D:177",
      "D:178",
      "D:179",
      "D:180",
      "D:181",
      "D:182",
      "D:183",
      "D:184",
      "D:185",
      "D:186",
      "D:187",
      "D:188",
      "D:189",
      "D:190",
      "D:191",
      "D:192",
      "D:193",
      "D:194",
      "D:196",
      "D:197",
      "D:198",
      "D:199",
      "D:200",
      "D:201",
      "D:202",
      "D:203",
      "D:204",
      "D:205",
      "D:206",
      "D:207",
      "D:208",
      "D:209",
      "D:21",
      "D:210",
      "D:211",
      "D:212",
      "D:213",
      "D:214",
      "D:215",
      "D:216",
      "D:217",
      "D:218",
      "D:219",
      "D:22",
      "D:220",
      "D:221",
      "D:222",
      "D:223",
      "D:224",
      "D:225",
      "D:226",
      "D:227",
      "D:228",
      "D:229",
      "D:23",
      "D:230",
      "D:231",
      "D:232",
      "D:233",
      "D:234",
      "D:237",
      "D:238",
      "D:239",
      "D:24",
      "D:240",
      "D:241",
      "D:242",
      "D:243",
      "D:244",
      "D:245",
      "D:246",
      "D:247",
      "D:248",
      "D:249",
      "D:25",
      "D:250",
      "D:251",
      "D:252",
      "D:253",
      "D:254",
      "D:255",
      "D:256",
      "D:257",
      "D:258",
      "D:259",
      "D:26",
      "D:260",
      "D:261",
      "D:262",
      "D:263",
      "D:264",
      "D:265",
      "D:266",
      "D:267",
      "D:268",
      "D:269",
      "D:27",
      "D:270",
      "D:271",
      "D:272",
      "D:273",
      "D:274",
      "D:275",
      "D:276",
      "D:277",
      "D:278",
      "D:279",
      "D:28",
      "D:280",
      "D:281",
      "D:282",
      "D:283",
      "D:284",
      "D:285",
      "D:286",
      "D:287",
      "D:288",
      "D:289",
      "D:29",
      "D:290",
      "D:291",
      "D:292",
      "D:293",
      "D:294",
      "D:295",
      "D:296",
      "D:297",
      "D:298",
      "D:299",
      "D:30",
      "D:300",
      "D:301",
      "D:302",
      "D:303",
      "D:304",
      "D:31",
      "D:32",
      "D:33",
      "D:34",
      "D:35",
      "D:36",
      "D:37",
      "D:38",
      "D:39",
      "D:40",
      "D:41",
      "D:42",
      "D:43",
      "D:44",
      "D:45",
      "D:46",
      "D:47",
      "D:48",
      "D:49",
      "D:50",
      "D:51",
      "D:52",
      "D:53",
      "D:54",
      "D:55",
      "D:56",
      "D:57",
      "D:58",
      "D:59",
      "D:60",
      "D:61",
      "D:62",
      "D:63",
      "D:64",
      "D:65",
      "D:66",
      "D:67",
      "D:68",
      "D:69",
      "D:70",
      "D:71",
      "D:72",
      "D:73",
      "D:74",
      "D:75",
      "D:76",
      "D:77",
      "D:78",
      "D:79",
      "D:97",
      "D:98",
      "D:99"
    ],
    "D:196": [
      "D:100",
      "D:1001",
      "D:101",
      "D:102",
      "D:103",
      "D:104",
      "D:105",
      "D:106",
      "D:107",
      "D:108",
      "D:109",
      "D:110",
      "D:111",
      "D:112",
      "D:113",
      "D:114",
      "D:115",
      "D:116",
      "D:117",
      "D:118",
      "D:119",
      "D:120",
      "D:121",
      "D:122",
      "D:123",
      "D:124",
      "D:125",
      "D:126",
      "D:127",
      "D:128",
      "D:129",
      "D:130",
      "D:131",
      "D:132",
      "D:133",
      "D:134",
      "D:135",
      "D:136",
      "D:137",
      "D:138",
      "D:139",
      "D:140",
      "D:147",
      "D:148",
      "D:149",
      "D:150",
      "D:151",
      "D:152",
      "D:153",
      "D:154",
      "D:155",
      "D:156",
      "D:157",
      "D:158",
      "D:159",
      "D:160",
      "D:161",
      "D:162",
      "D:163",
      "D:164",
      "D:165",
      "D:166",
      "D:167",
      "D:168",
      "D:169",
      "D:170",
      "D:171",
      "D:172",
      "D:173",
      "D:174",
      "D:175",
      "D:176",
      "D:177",
      "D:178",
      "D:179",
      "D:180",
      "D:181",
      "D:182",
      "D:183",
      "D:184",
      "D:185",
      "D:186",
      "D:187",
      "D:188",
      "D:189",
      "D:190",
      "D:191",
      "D:192",
      "D:193",
      "D:194",
      "D:195",
      "D:197",
      "D:198",
      "D:199",
      "D:200",
      "D:201",
      "D:202",
      "D:203",
      "D:204",
      "D:205",
      "D:206",
      "D:207",
      "D:208",
      "D:209",
      "D:21",
      "D:210",
      "D:211",
      "D:212",
      "D:213",
      "D:214",
      "D:215",
      "D:216",
      "D:217",
      "D:218",
      "D:219",
      "D:22",
      "D:220",
      "D:221",
      "D:222",
      "D:223",
      "D:224",
      "D:225",
      "D:226",
      "D:227",
      "D:228",
      "D:229",
      "D:23",
      "D:230",
      "D:231",
      "D:232",
      "D:233",
      "D:234",
      "D:237",
      "D:238",
      "D:239",
      "D:24",
      "D:240",
      "D:241",
      "D:242",
      "D:243",
      "D:244",
      "D:245",
      "D:246",
      "D:247",
      "D:248",
      "D:249",
      "D:25",
      "D:250",
      "D:251",
      "D:252",
      "D:253",
      "D:254",
      "D:255",
      "D:256",
      "D:257",
      "D:258",
      "D:259",
      "D:26",
      "D:260",
      "D:261",
      "D:262",
      "D:263",
      "D:264",
      "D:265",
      "D:266",
      "D:267",
      "D:268",
      "D:269",
      "D:27",
      "D:270",
      "D:271",
      "D:272",
      "D:273",
      "D:274",
      "D:275",
      "D:276",
      "D:277",
      "D:278",
      "D:279",
      "D:28",
      "D:280",
      "D:281",
      "D:282",
      "D:283",
      "D:284",
      "D:285",
      "D:286",
      "D:287",
      "D:288",
      "D:289",
      "D:29",
      "D:290",
      "D:291",
      "D:292",
      "D:293",
      "D:294",
      "D:295",
      "D:296",
      "D:297",
      "D:298",
      "D:299",
      "D:30",
      "D:300",
      "D:301",
      "D:302",
      "D:303",
      "D:304",
      "D:31",
      "D:32",
      "D:33",
      "D:34",
      "D:35",
      "D:36",
      "D:37",
      "D:38",
      "D:39",
      "D:40",
      "D:41",
      "D:42",
      "D:43",
      "D:44",
      "D:45",
      "D:46",
      "D:47",
      "D:48",
      "D:49",
      "D:50",
      "D:51",
      "D:52",
      "D:53",
      "D:54",
      "D:55",
      "D:56",
      "D:57",
      "D:58",
      "D:59",
      "D:60",
      "D:61",
      "D:62",
      "D:63",
      "D:64",
      "D:65",
      "D:66",
      "D:67",
      "D:68",
      "D:69",
      "D:70",
      "D:71",
      "D:72",
      "D:73",
      "D:74",
      "D:75",
      "D:76",
      "D:77",
      "D:78",
      "D:79",
      "D:97",
      "D:98",
      "D:99"
    ],
    "D:197": [
      "D:100",
      "D:1001",
      "D:101",
      "D:102",
      "D:103",
      "D:104",
      "D:105",
      "D:106",
      "D:107",
      "D:108",
      "D:109",
      "D:110",
      "D:111",
      "D:112",
      "D:113",
      "D:114",
      "D:115",
      "D:116",
      "D:117",
      "D:118",
      "D:119",
      "D:120",
      "D:121",
      "D:122",
      "D:123",
      "D:124",
      "D:125",
      "D:126",
      "D:127",
      "D:128",
      "D:129",
      "D:130",
      "D:131",
      "D:132",
      "D:133",
      "D:134",
      "D:135",
      "D:136",
      "D:137",
      "D:138",
      "D:139",
      "D:140",
      "D:147",
      "D:148",
      "D:149",
      "D:150",
      "D:151",
      "D:152",
      "D:153",
      "D:154",
      "D:155",
      "D:156",
      "D:157",
      "D:158",
      "D:159",
      "D:160",
      "D:161",
      "D:162",
      "D:163",
      "D:164",
      "D:165",
      "D:166",
      "D:167",
      "D:168",
      "D:169",
      "D:170",
      "D:171",
      "D:172",
      "D:173",
      "D:174",
      "D:175",
      "D:176",
      "D:177",
      "D:178",
      "D:179",
      "D:180",
      "D:181",
      "D:182",
      "D:183",
      "D:184",
      "D:185",
      "D:186",
      "D:187",
      "D:188",
      "D:189",
      "D:190",
      "D:191",
      "D:192",
      "D:193",
      "D:194",
      "D:195",
      "D:196",
      "D:198",
      "D:199",
      "D:200",
      "D:201",
      "D:202",
      "D:203",
      "D:204",
      "D:205",
      "D:206",
      "D:207",
      "D:208",
      "D:209",
      "D:21",
      "D:210",
      "D:211",
      "D:212",
      "D:213",
      "D:214",
      "D:215",
      "D:216",
      "D:217",
      "D:218",
      "D:219",
      "D:22",
      "D:220",
      "D:221",
      "D:222",
      "D:223",
      "D:224",
      "D:225",
      "D:226",
      "D:227",
      "D:228",
      "D:229",
      "D:23",
      "D:230",
      "D:231",
      "D:232",
      "D:233",
      "D:234",
      "D:237",
      "D:238",
      "D:239",
      "D:24",
      "D:240",
      "D:241",
      "D:242",
      "D:243",
      "D:244",
      "D:245",
      "D:246",
      "D:247",
      "D:248",
      "D:249",
      "D:25",
      "D:250",
      "D:251",
      "D:252",
      "D:253",
      "D:254",
      "D:255",
      "D:256",
      "D:257",
      "D:258",
      "D:259",
      "D:26",
      "D:260",
      "D:261",
      "D:262",
      "D:263",
      "D:264",
      "D:265",
      "D:266",
      "D:267",
      "D:268",
      "D:269",
      "D:27",
      "D:270",
      "D:271",
      "D:272",
      "D:273",
      "D:274",
      "D:275",
      "D:276",
      "D:277",
      "D:278",
      "D:279",
      "D:28",
      "D:280",
      "D:281",
      "D:282",
      "D:283",
      "D:284",
      "D:285",
      "D:286",
      "D:287",
      "D:288",
      "D:289",
      "D:29",
      "D:290",
      "D:291",
      "D:292",
      "D:293",
      "D:294",
      "D:295",
      "D:296",
      "D:297",
      "D:298",
      "D:299",
      "D:30",
      "D:300",
      "D:301",
      "D:302",
      "D:303",
      "D:304",
      "D:31",
      "D:32",
      "D:33",
      "D:34",
      "D:35",
      "D:36",
      "D:37",
      "D:38",
      "D:39",
      "D:40",
      "D:41",
      "D:42",
      "D:43",
      "D:44",
      "D:45",
      "D:46",
      "D:47",
      "D:48",
      "D:49",
      "D:50",
      "D:51",
      "D:52",
      "D:53",
      "D:54",
      "D:55",
      "D:56",
      "D:57",
      "D:58",
      "D:59",
      "D:60",
      "D:61",
      "D:62",
      "D:63",
      "D:64",
      "D:65",
      "D:66",
      "D:67",
      "D:68",
      "D:69",
      "D:70",
      "D:71",
      "D:72",
      "D:73",
      "D:74",
      "D:75",
      "D:76",
      "D:77",
      "D:78",
      "D:79",
      "D:97",
      "D:98",
      "D:99"
    ],
    "D:198": [
      "D:100",
      "D:1001",
      "D:101",
      "D:102",
      "D:103",
      "D:104",
      "D:105",
      "D:106",
      "D:107",
      "D:108",
      "D:109",
      "D:110",
      "D:111",
      "D:112",
      "D:113",
      "D:114",
      "D:115",
      "D:116",
      "D:117",
      "D:118",
      "D:119",
      "D:120",
      "D:121",
      "D:122",
      "D:123",
      "D:124",
      "D:125",
      "D:126",
      "D:127",
      "D:128",
      "D:129",
      "D:130",
      "D:131",
      "D:132",
      "D:133",
      "D:134",
      "D:135",
      "D:136",
      "D:137",
      "D:138",
      "D:139",
      "D:140",
      "D:147",
      "D:148",
      "D:149",
      "D:150",
      "D:151",
      "D:152",
      "D:153",
      "D:154",
      "D:155",
      "D:156",
      "D:157",
      "D:158",
      "D:159",
      "D:160",
      "D:161",
      "D:162",
      "D:163",
      "D:164",
      "D:165",
      "D:166",
      "D:167",
      "D:168",
      "D:169",
      "D:170",
      "D:171",
      "D:172",
      "D:173",
      "D:174",
      "D:175",
      "D:176",
      "D:177",
      "D:178",
      "D:179",
      "D:180",
      "D:181",
      "D:182",
      "D:183",
      "D:184",
      "D:185",
      "D:186",
      "D:187",
      "D:188",
      "D:189",
      "D:190",
      "D:191",
      "D:192",
      "D:193",
      "D:194",
      "D:195",
      "D:196",
      "D:197",
      "D:199",
      "D:200",
      "D:201",
      "D:202",
      "D:203",
      "D:204",
      "D:205",
      "D:206",
      "D:207",
      "D:208",
      "D:209",
      "D:21",
      "D:210",
      "D:211",
      "D:212",
      "D:213",
      "D:214",
      "D:215",
      "D:216",
      "D:217",
      "D:218",
      "D:219",
      "D:22",
      "D:220",
      "D:221",
      "D:222",
      "D:223",
      "D:224",
      "D:225",
      "D:226",
      "D:227",
      "D:228",
      "D:229",
      "D:23",
      "D:230",
      "D:231",
      "D:232",
      "D:233",
      "D:234",
      "D:237",
      "D:238",
      "D:239",
      "D:24",
      "D:240",
      "D:241",
      "D:242",
      "D:243",
      "D:244",
      "D:245",
      "D:246",
      "D:247",
      "D:248",
      "D:249",
      "D:25",
      "D:250",
      "D:251",
      "D:252",
      "D:253",
      "D:254",
      "D:255",
      "D:256",
      "D:257",
      "D:258",
      "D:259",
      "D:26",
      "D:260",
      "D:261",
      "D:262",
      "D:263",
      "D:264",
      "D:265",
      "D:266",
      "D:267",
      "D:268",
      "D:269",
      "D:27",
      "D:270",
      "D:271",
      "D:272",
      "D:273",
      "D:274",
      "D:275",
      "D:276",
      "D:277",
      "D:278",
      "D:279",
      "D:28",
      "D:280",
      "D:281",
      "D:282",
      "D:283",
      "D:284",
      "D:285",
      "D:286",
      "D:287",
      "D:288",
      "D:289",
      "D:29",
      "D:290",
      "D:291",
      "D:292",
      "D:293",
      "D:294",
      "D:295",
      "D:296",
      "D:297",
      "D:298",
      "D:299",
      "D:30",
      "D:300",
      "D:301",
      "D:302",
      "D:303",
      "D:304",
      "D:31",
      "D:32",
      "D:33",
      "D:34",
      "D:35",
      "D:36",
      "D:37",
      "D:38",
      "D:39",
      "D:40",
      "D:41",
      "D:42",
      "D:43",
      "D:44",
      "D:45",
      "D:46",
      "D:47",
      "D:48",
      "D:49",
      "D:50",
      "D:51",
      "D:52",
      "D:53",
      "D:54",
      "D:55",
      "D:56",
      "D:57",
      "D:58",
      "D:59",
      "D:60",
      "D:61",
      "D:62",
      "D:63",
      "D:64",
      "D:65",
      "D:66",
      "D:67",
      "D:68",
      "D:69",
      "D:70",
      "D:71",
      "D:72",
      "D:73",
      "D:74",
      "D:75",
      "D:76",
      "D:77",
      "D:78",
      "D:79",
      "D:97",
      "D:98",
      "D:99"
    ],
    "D:199": [
      "D:100",
      "D:1001",
      "D:101",
      "D:102",
      "D:103",
      "D:104",
      "D:105",
      "D:106",
      "D:107",
      "D:108",
      "D:109",
      "D:110",
      "D:111",
      "D:112",
      "D:113",
      "D:114",
      "D:115",
      "D:116",
      "D:117",
      "D:118",
      "D:119",
      "D:120",
      "D:121",
      "D:122",
      "D:123",
      "D:124",
      "D:125",
      "D:126",
      "D:127",
      "D:128",
      "D:129",
      "D:130",
      "D:131",
      "D:132",
      "D:133",
      "D:134",
      "D:135",
      "D:136",
      "D:137",
      "D:138",
      "D:139",
      "D:140",
      "D:147",
      "D:148",
      "D:149",
      "D:150",
      "D:151",
      "D:152",
      "D:153",
      "D:154",
      "D:155",
      "D:156",
      "D:157",
      "D:158",
      "D:159",
      "D:160",
      "D:161",
      "D:162",
      "D:163",
      "D:164",
      "D:165",
      "D:166",
      "D:167",
      "D:168",
      "D:169",
      "D:170",
      "D:171",
      "D:172",
      "D:173",
      "D:174",
      "D:175",
      "D:176",
      "D:177",
      "D:178",
      "D:179",
      "D:180",
      "D:181",
      "D:182",
      "D:183",
      "D:184",
      "D:185",
      "D:186",
      "D:187",
      "D:188",
      "D:189",
      "D:190",
      "D:191",
      "D:192",
      "D:193",
      "D:194",
      "D:195",
      "D:196",
      "D:197",
      "D:198",
      "D:200",
      "D:201",
      "D:202",
      "D:203",
      "D:204",
      "D:205",
      "D:206",
      "D:207",
      "D:208",
      "D:209",
      "D:21",
      "D:210",
      "D:211",
      "D:212",
      "D:213",
      "D:214",
      "D:215",
      "D:216",
      "D:217",
      "D:218",
      "D:219",
      "D:22",
      "D:220",
      "D:221",
      "D:222",
      "D:223",
      "D:224",
      "D:225",
      "D:226",
      "D:227",
      "D:228",
      "D:229",
      "D:23",
      "D:230",
      "D:231",
      "D:232",
      "D:233",
      "D:234",
      "D:237",
      "D:238",
      "D:239",
      "D:24",
      "D:240",
      "D:241",
      "D:242",
      "D:243",
      "D:244",
      "D:245",
      "D:246",
      "D:247",
      "D:248",
      "D:249",
      "D:25",
      "D:250",
      "D:251",
      "D:252",
      "D:253",
      "D:254",
      "D:255",
      "D:256",
      "D:257",
      "D:258",
      "D:259",
      "D:26",
      "D:260",
      "D:261",
      "D:262",
      "D:263",
      "D:264",
      "D:265",
      "D:266",
      "D:267",
      "D:268",
      "D:269",
      "D:27",
      "D:270",
      "D:271",
      "D:272",
      "D:273",
      "D:274",
      "D:275",
      "D:276",
      "D:277",
      "D:278",
      "D:279",
      "D:28",
      "D:280",
      "D:281",
      "D:282",
      "D:283",
      "D:284",
      "D:285",
      "D:286",
      "D:287",
      "D:288",
      "D:289",
      "D:29",
      "D:290",
      "D:291",
      "D:292",
      "D:293",
      "D:294",
      "D:295",
      "D:296",
      "D:297",
      "D:298",
      "D:299",
      "D:30",
      "D:300",
      "D:301",
      "D:302",
      "D:303",
      "D:304",
      "D:31",
      "D:32",
      "D:33",
      "D:34",
      "D:35",
      "D:36",
      "D:37",
      "D:38",
      "D:39",
      "D:40",
      "D:41",
      "D:42",
      "D:43",
      "D:44",
      "D:45",
      "D:46",
      "D:47",
      "D:48",
      "D:49",
      "D:50",
      "D:51",
      "D:52",
      "D:53",
      "D:54",
      "D:55",
      "D:56",
      "D:57",
      "D:58",
      "D:59",
      "D:60",
      "D:61",
      "D:62",
      "D:63",
      "D:64",
      "D:65",
      "D:66",
      "D:67",
      "D:68",
      "D:69",
      "D:70",
      "D:71",
      "D:72",
      "D:73",
      "D:74",
      "D:75",
      "D:76",
      "D:77",
      "D:78",
      "D:79",
      "D:97",
      "D:98",
      "D:99"
    ],
    "D:200": [
      "D:100",
      "D:1001",
      "D:101",
      "D:102",
      "D:103",
      "D:104",
      "D:105",
      "D:106",
      "D:107",
      "D:108",
      "D:109",
      "D:110",
      "D:111",
      "D:112",
      "D:113",
      "D:114",
      "D:115",
      "D:116",
      "D:117",
      "D:118",
      "D:119",
      "D:120",
      "D:121",
      "D:122",
      "D:123",
      "D:124",
      "D:125",
      "D:126",
      "D:127",
      "D:128",
      "D:129",
      "D:130",
      "D:131",
      "D:132",
      "D:133",
      "D:134",
      "D:135",
      "D:136",
      "D:137",
      "D:138",
      "D:139",
      "D:140",
      "D:147",
      "D:148",
      "D:149",
      "D:150",
      "D:151",
      "D:152",
      "D:153",
      "D:154",
      "D:155",
      "D:156",
      "D:157",
      "D:158",
      "D:159",
      "D:160",
      "D:161",
      "D:162",
      "D:163",
      "D:164",
      "D:165",
      "D:166",
      "D:167",
      "D:168",
      "D:169",
      "D:170",
      "D:171",
      "D:172",
      "D:173",
      "D:174",
      "D:175",
      "D:176",
      "D:177",
      "D:178",
      "D:179",
      "D:180",
      "D:181",
      "D:182",
      "D:183",
      "D:184",
      "D:185",
      "D:186",
      "D:187",
      "D:188",
      "D:189",
      "D:190",
      "D:191",
      "D:192",
      "D:193",
      "D:194",
      "D:195",
      "D:196",
      "D:197",
      "D:198",
      "D:199",
      "D:201",
      "D:202",
      "D:203",
      "D:204",
      "D:205",
      "D:206",
      "D:207",
      "D:208",
      "D:209",
      "D:21",
      "D:210",
      "D:211",
      "D:212",
      "D:213",
      "D:214",
      "D:215",
      "D:216",
      "D:217",
      "D:218",
      "D:219",
      "D:22",
      "D:220",
      "D:221",
      "D:222",
      "D:223",
      "D:224",
      "D:225",
      "D:226",
      "D:227",
      "D:228",
      "D:229",
      "D:23",
      "D:230",
      "D:231",
      "D:232",
      "D:233",
      "D:234",
      "D:237",
      "D:238",
      "D:239",
      "D:24",
      "D:240",
      "D:241",
      "D:242",
      "D:243",
      "D:244",
      "D:245",
      "D:246",
      "D:247",
      "D:248",
      "D:249",
      "D:25",
      "D:250",
      "D:251",
      "D:252",
      "D:253",
      "D:254",
      "D:255",
      "D:256",
      "D:257",
      "D:258",
      "D:259",
      "D:26",
      "D:260",
      "D:261",
      "D:262",
      "D:263",
      "D:264",
      "D:265",
      "D:266",
      "D:267",
      "D:268",
      "D:269",
      "D:27",
      "D:270",
      "D:271",
      "D:272",
      "D:273",
      "D:274",
      "D:275",
      "D:276",
      "D:277",
      "D:278",
      "D:279",
      "D:28",
      "D:280",
      "D:281",
      "D:282",
      "D:283",
      "D:284",
      "D:285",
      "D:286",
      "D:287",
      "D:288",
      "D:289",
      "D:29",
      "D:290",
      "D:291",
      "D:292",
      "D:293",
      "D:294",
      "D:295",
      "D:296",
      "D:297",
      "D:298",
      "D:299",
      "D:30",
      "D:300",
      "D:301",
      "D:302",
      "D:303",
      "D:304",
      "D:31",
      "D:32",
      "D:33",
      "D:34",
      "D:35",
      "D:36",
      "D:37",
      "D:38",
      "D:39",
      "D:40",
      "D:41",
      "D:42",
      "D:43",
      "D:44",
      "D:45",
      "D:46",
      "D:47",
      "D:48",
      "D:49",
      "D:50",
      "D:51",
      "D:52",
      "D:53",
      "D:54",
      "D:55",
      "D:56",
      "D:57",
      "D:58",
      "D:59",
      "D:60",
      "D:61",
      "D:62",
      "D:63",
      "D:64",
      "D:65",
      "D:66",
      "D:67",
      "D:68",
      "D:69",
      "D:70",
      "D:71",
      "D:72",
      "D:73",
      "D:74",
      "D:75",
      "D:76",
      "D:77",
      "D:78",
      "D:79",
      "D:97",
      "D:98",
      "D:99"
    ],
    "D:201": [
      "D:100",
      "D:1001",
      "D:101",
      "D:102",
      "D:103",
      "D:104",
      "D:105",
      "D:106",
      "D:107",
      "D:108",
      "D:109",
      "D:110",
      "D:111",
      "D:112",
      "D:113",
      "D:114",
      "D:115",
      "D:116",
      "D:117",
      "D:118",
      "D:119",
      "D:120",
      "D:121",
      "D:122",
      "D:123",
      "D:124",
      "D:125",
      "D:126",
      "D:127",
      "D:128",
      "D:129",
      "D:130",
      "D:131",
      "D:132",
      "D:133",
      "D:134",
      "D:135",
      "D:136",
      "D:137",
      "D:138",
      "D:139",
      "D:140",
      "D:147",
      "D:148",
      "D:149",
      "D:150",
      "D:151",
      "D:152",
      "D:153",
      "D:154",
      "D:155",
      "D:156",
      "D:157",
      "D:158",
      "D:159",
      "D:160",
      "D:161",
      "D:162",
      "D:163",
      "D:164",
      "D:165",
      "D:166",
      "D:167",
      "D:168",
      "D:169",
      "D:170",
      "D:171",
      "D:172",
      "D:173",
      "D:174",
      "D:175",
      "D:176",
      "D:177",
      "D:178",
      "D:179",
      "D:180",
      "D:181",
      "D:182",
      "D:183",
      "D:184",
      "D:185",
      "D:186",
      "D:187",
      "D:188",
      "D:189",
      "D:190",
      "D:191",
      "D:192",
      "D:193",
      "D:194",
      "D:195",
      "D:196",
      "D:197",
      "D:198",
      "D:199",
      "D:200",
      "D:202",
      "D:203",
      "D:204",
      "D:205",
      "D:206",
      "D:207",
      "D:208",
      "D:209",
      "D:21",
      "D:210",
      "D:211",
      "D:212",
      "D:213",
      "D:214",
      "D:215",
      "D:216",
      "D:217",
      "D:218",
      "D:219",
      "D:22",
      "D:220",
      "D:221",
      "D:222",
      "D:223",
      "D:224",
      "D:225",
      "D:226",
      "D:227",
      "D:228",
      "D:229",
      "D:23",
      "D:230",
      "D:231",
      "D:232",
      "D:233",
      "D:234",
      "D:237",
      "D:238",
      "D:239",
      "D:24",
      "D:240",
      "D:241",
      "D:242",
      "D:243",
      "D:244",
      "D:245",
      "D:246",
      "D:247",
      "D:248",
      "D:249",
      "D:25",
      "D:250",
      "D:251",
      "D:252",
      "D:253",
      "D:254",
      "D:255",
      "D:256",
      "D:257",
      "D:258",
      "D:259",
      "D:26",
      "D:260",
      "D:261",
      "D:262",
      "D:263",
      "D:264",
      "D:265",
      "D:266",
      "D:267",
      "D:268",
      "D:269",
      "D:27",
      "D:270",
      "D:271",
      "D:272",
      "D:273",
      "D:274",
      "D:275",
      "D:276",
      "D:277",
      "D:278",
      "D:279",
      "D:28",
      "D:280",
      "D:281",
      "D:282",
      "D:283",
      "D:284",
      "D:285",
      "D:286",
      "D:287",
      "D:288",
      "D:289",
      "D:29",
      "D:290",
      "D:291",
      "D:292",
      "D:293",
      "D:294",
      "D:295",
      "D:296",
      "D:297",
      "D:298",
      "D:299",
      "D:30",
      "D:300",
      "D:301",
      "D:302",
      "D:303",
      "D:304",
      "D:31",
      "D:32",
      "D:33",
      "D:34",
      "D:35",
      "D:36",
      "D:37",
      "D:38",
      "D:39",
      "D:40",
      "D:41",
      "D:42",
      "D:43",
      "D:44",
      "D:45",
      "D:46",
      "D:47",
      "D:48",
      "D:49",
      "D:50",
      "D:51",
      "D:52",
      "D:53",
      "D:54",
      "D:55",
      "D:56",
      "D:57",
      "D:58",
      "D:59",
      "D:60",
      "D:61",
      "D:62",
      "D:63",
      "D:64",
      "D:65",
      "D:66",
      "D:67",
      "D:68",
      "D:69",
      "D:70",
      "D:71",
      "D:72",
      "D:73",
      "D:74",
      "D:75",
      "D:76",
      "D:77",
      "D:78",
      "D:79",
      "D:97",
      "D:98",
      "D:99"
    ],
    "D:202": [
      "D:100",
      "D:1001",
      "D:101",
      "D:102",
      "D:103",
      "D:104",
      "D:105",
      "D:106",
      "D:107",
      "D:108",
      "D:109",
      "D:110",
      "D:111",
      "D:112",
      "D:113",
      "D:114",
      "D:115",
      "D:116",
      "D:117",
      "D:118",
      "D:119",
      "D:120",
      "D:121",
      "D:122",
      "D:123",
      "D:124",
      "D:125",
      "D:126",
      "D:127",
      "D:128",
      "D:129",
      "D:130",
      "D:131",
      "D:132",
      "D:133",
      "D:134",
      "D:135",
      "D:136",
      "D:137",
      "D:138",
      "D:139",
      "D:140",
      "D:147",
      "D:148",
      "D:149",
      "D:150",
      "D:151",
      "D:152",
      "D:153",
      "D:154",
      "D:155",
      "D:156",
      "D:157",
      "D:158",
      "D:159",
      "D:160",
      "D:161",
      "D:162",
      "D:163",
      "D:164",
      "D:165",
      "D:166",
      "D:167",
      "D:168",
      "D:169",
      "D:170",
      "D:171",
      "D:172",
      "D:173",
      "D:174",
      "D:175",
      "D:176",
      "D:177",
      "D:178",
      "D:179",
      "D:180",
      "D:181",
      "D:182",
      "D:183",
      "D:184",
      "D:185",
      "D:186",
      "D:187",
      "D:188",
      "D:189",
      "D:190",
      "D:191",
      "D:192",
      "D:193",
      "D:194",
      "D:195",
      "D:196",
      "D:197",
      "D:198",
      "D:199",
      "D:200",
      "D:201",
      "D:203",
      "D:204",
      "D:205",
      "D:206",
      "D:207",
      "D:208",
      "D:209",
      "D:21",
      "D:210",
      "D:211",
      "D:212",
      "D:213",
      "D:214",
      "D:215",
      "D:216",
      "D:217",
      "D:218",
      "D:219",
      "D:22",
      "D:220",
      "D:221",
      "D:222",
      "D:223",
      "D:224",
      "D:225",
      "D:226",
      "D:227",
      "D:228",
      "D:229",
      "D:23",
      "D:230",
      "D:231",
      "D:232",
      "D:233",
      "D:234",
      "D:237",
      "D:238",
      "D:239",
      "D:24",
      "D:240",
      "D:241",
      "D:242",
      "D:243",
      "D:244",
      "D:245",
      "D:246",
      "D:247",
      "D:248",
      "D:249",
      "D:25",
      "D:250",
      "D:251",
      "D:252",
      "D:253",
      "D:254",
      "D:255",
      "D:256",
      "D:257",
      "D:258",
      "D:259",
      "D:26",
      "D:260",
      "D:261",
      "D:262",
      "D:263",
      "D:264",
      "D:265",
      "D:266",
      "D:267",
      "D:268",
      "D:269",
      "D:27",
      "D:270",
      "D:271",
      "D:272",
      "D:273",
      "D:274",
      "D:275",
      "D:276",
      "D:277",
      "D:278",
      "D:279",
      "D:28",
      "D:280",
      "D:281",
      "D:282",
      "D:283",
      "D:284",
      "D:285",
      "D:286",
      "D:287",
      "D:288",
      "D:289",
      "D:29",
      "D:290",
      "D:291",
      "D:292",
      "D:293",
      "D:294",
      "D:295",
      "D:296",
      "D:297",
      "D:298",
      "D:299",
      "D:30",
      "D:300",
      "D:301",
      "D:302",
      "D:303",
      "D:304",
      "D:31",
      "D:32",
      "D:33",
      "D:34",
      "D:35",
      "D:36",
      "D:37",
      "D:38",
      "D:39",
      "D:40",
      "D:41",
      "D:42",
      "D:43",
      "D:44",
      "D:45",
      "D:46",
      "D:47",
      "D:48",
      "D:49",
      "D:50",
      "D:51",
      "D:52",
      "D:53",
      "D:54",
      "D:55",
      "D:56",
      "D:57",
      "D:58",
      "D:59",
      "D:60",
      "D:61",
      "D:62",
      "D:63",
      "D:64",
      "D:65",
      "D:66",
      "D:67",
      "D:68",
      "D:69",
      "D:70",
      "D:71",
      "D:72",
      "D:73",
      "D:74",
      "D:75",
      "D:76",
      "D:77",
      "D:78",
      "D:79",
      "D:97",
      "D:98",
      "D:99"
    ],
    "D:203": [
      "D:100",
      "D:1001",
      "D:101",
      "D:102",
      "D:103",
      "D:104",
      "D:105",
      "D:106",
      "D:107",
      "D:108",
      "D:109",
      "D:110",
      "D:111",
      "D:112",
      "D:113",
      "D:114",
      "D:115",
      "D:116",
      "D:117",
      "D:118",
      "D:119",
      "D:120",
      "D:121",
      "D:122",
      "D:123",
      "D:124",
      "D:125",
      "D:126",
      "D:127",
      "D:128",
      "D:129",
      "D:130",
      "D:131",
      "D:132",
      "D:133",
      "D:134",
      "D:135",
      "D:136",
      "D:137",
      "D:138",
      "D:139",
      "D:140",
      "D:147",
      "D:148",
      "D:149",
      "D:150",
      "D:151",
      "D:152",
      "D:153",
      "D:154",
      "D:155",
      "D:156",
      "D:157",
      "D:158",
      "D:159",
      "D:160",
      "D:161",
      "D:162",
      "D:163",
      "D:164",
      "D:165",
      "D:166",
      "D:167",
      "D:168",
      "D:169",
      "D:170",
      "D:171",
      "D:172",
      "D:173",
      "D:174",
      "D:175",
      "D:176",
      "D:177",
      "D:178",
      "D:179",
      "D:180",
      "D:181",
      "D:182",
      "D:183",
      "D:184",
      "D:185",
      "D:186",
      "D:187",
      "D:188",
      "D:189",
      "D:190",
      "D:191",
      "D:192",
      "D:193",
      "D:194",
      "D:195",
      "D:196",
      "D:197",
      "D:198",
      "D:199",
      "D:200",
      "D:201",
      "D:202",
      "D:204",
      "D:205",
      "D:206",
      "D:207",
      "D:208",
      "D:209",
      "D:21",
      "D:210",
      "D:211",
      "D:212",
      "D:213",
      "D:214",
      "D:215",
      "D:216",
      "D:217",
      "D:218",
      "D:219",
      "D:22",
      "D:220",
      "D:221",
      "D:222",
      "D:223",
      "D:224",
      "D:225",
      "D:226",
      "D:227",
      "D:228",
      "D:229",
      "D:23",
      "D:230",
      "D:231",
      "D:232",
      "D:233",
      "D:234",
      "D:237",
      "D:238",
      "D:239",
      "D:24",
      "D:240",
      "D:241",
      "D:242",
      "D:243",
      "D:244",
      "D:245",
      "D:246",
      "D:247",
      "D:248",
      "D:249",
      "D:25",
      "D:250",
      "D:251",
      "D:252",
      "D:253",
      "D:254",
      "D:255",
      "D:256",
      "D:257",
      "D:258",
      "D:259",
      "D:26",
      "D:260",
      "D:261",
      "D:262",
      "D:263",
      "D:264",
      "D:265",
      "D:266",
      "D:267",
      "D:268",
      "D:269",
      "D:27",
      "D:270",
      "D:271",
      "D:272",
      "D:273",
      "D:274",
      "D:275",
      "D:276",
      "D:277",
      "D:278",
      "D:279",
      "D:28",
      "D:280",
      "D:281",
      "D:282",
      "D:283",
      "D:284",
      "D:285",
      "D:286",
      "D:287",
      "D:288",
      "D:289",
      "D:29",
      "D:290",
      "D:291",
      "D:292",
      "D:293",
      "D:294",
      "D:295",
      "D:296",
      "D:297",
      "D:298",
      "D:299",
      "D:30",
      "D:300",
      "D:301",
      "D:302",
      "D:303",
      "D:304",
      "D:31",
      "D:32",
      "D:33",
      "D:34",
      "D:35",
      "D:36",
      "D:37",
      "D:38",
      "D:39",
      "D:40",
      "D:41",
      "D:42",
      "D:43",
      "D:44",
      "D:45",
      "D:46",
      "D:47",
      "D:48",
      "D:49",
      "D:50",
      "D:51",
      "D:52",
      "D:53",
      "D:54",
      "D:55",
      "D:56",
      "D:57",
      "D:58",
      "D:59",
      "D:60",
      "D:61",
      "D:62",
      "D:63",
      "D:64",
      "D:65",
      "D:66",
      "D:67",
      "D:68",
      "D:69",
      "D:70",
      "D:71",
      "D:72",
      "D:73",
      "D:74",
      "D:75",
      "D:76",
      "D:77",
      "D:78",
      "D:79",
      "D:97",
      "D:98",
      "D:99"
    ],
    "D:204": [
      "D:100",
      "D:1001",
      "D:101",
      "D:102",
      "D:103",
      "D:104",
      "D:105",
      "D:106",
      "D:107",
      "D:108",
      "D:109",
      "D:110",
      "D:111",
      "D:112",
      "D:113",
      "D:114",
      "D:115",
      "D:116",
      "D:117",
      "D:118",
      "D:119",
      "D:120",
      "D:121",
      "D:122",
      "D:123",
      "D:124",
      "D:125",
      "D:126",
      "D:127",
      "D:128",
      "D:129",
      "D:130",
      "D:131",
      "D:132",
      "D:133",
      "D:134",
      "D:135",
      "D:136",
      "D:137",
      "D:138",
      "D:139",
      "D:140",
      "D:147",
      "D:148",
      "D:149",
      "D:150",
      "D:151",
      "D:152",
      "D:153",
      "D:154",
      "D:155",
      "D:156",
      "D:157",
      "D:158",
      "D:159",
      "D:160",
      "D:161",
      "D:162",
      "D:163",
      "D:164",
      "D:165",
      "D:166",
      "D:167",
      "D:168",
      "D:169",
      "D:170",
      "D:171",
      "D:172",
      "D:173",
      "D:174",
      "D:175",
      "D:176",
      "D:177",
      "D:178",
      "D:179",
      "D:180",
      "D:181",
      "D:182",
      "D:183",
      "D:184",
      "D:185",
      "D:186",
      "D:187",
      "D:188",
      "D:189",
      "D:190",
      "D:191",
      "D:192",
      "D:193",
      "D:194",
      "D:195",
      "D:196",
      "D:197",
      "D:198",
      "D:199",
      "D:200",
      "D:201",
      "D:202",
      "D:203",
      "D:205",
      "D:206",
      "D:207",
      "D:208",
      "D:209",
      "D:21",
      "D:210",
      "D:211",
      "D:212",
      "D:213",
      "D:214",
      "D:215",
      "D:216",
      "D:217",
      "D:218",
      "D:219",
      "D:22",
      "D:220",
      "D:221",
      "D:222",
      "D:223",
      "D:224",
      "D:225",
      "D:226",
      "D:227",
      "D:228",
      "D:229",
      "D:23",
      "D:230",
      "D:231",
      "D:232",
      "D:233",
      "D:234",
      "D:237",
      "D:238",
      "D:239",
      "D:24",
      "D:240",
      "D:241",
      "D:242",
      "D:243",
      "D:244",
      "D:245",
      "D:246",
      "D:247",
      "D:248",
      "D:249",
      "D:25",
      "D:250",
      "D:251",
      "D:252",
      "D:253",
      "D:254",
      "D:255",
      "D:256",
      "D:257",
      "D:258",
      "D:259",
      "D:26",
      "D:260",
      "D:261",
      "D:262",
      "D:263",
      "D:264",
      "D:265",
      "D:266",
      "D:267",
      "D:268",
      "D:269",
      "D:27",
      "D:270",
      "D:271",
      "D:272",
      "D:273",
      "D:274",
      "D:275",
      "D:276",
      "D:277",
      "D:278",
      "D:279",
      "D:28",
      "D:280",
      "D:281",
      "D:282",
      "D:283",
      "D:284",
      "D:285",
      "D:286",
      "D:287",
      "D:288",
      "D:289",
      "D:29",
      "D:290",
      "D:291",
      "D:292",
      "D:293",
      "D:294",
      "D:295",
      "D:296",
      "D:297",
      "D:298",
      "D:299",
      "D:30",
      "D:300",
      "D:301",
      "D:302",
      "D:303",
      "D:304",
      "D:31",
      "D:32",
      "D:33",
      "D:34",
      "D:35",
      "D:36",
      "D:37",
      "D:38",
      "D:39",
      "D:40",
      "D:41",
      "D:42",
      "D:43",
      "D:44",
      "D:45",
      "D:46",
      "D:47",
      "D:48",
      "D:49",
      "D:50",
      "D:51",
      "D:52",
      "D:53",
      "D:54",
      "D:55",
      "D:56",
      "D:57",
      "D:58",
      "D:59",
      "D:60",
      "D:61",
      "D:62",
      "D:63",
      "D:64",
      "D:65",
      "D:66",
      "D:67",
      "D:68",
      "D:69",
      "D:70",
      "D:71",
      "D:72",
      "D:73",
      "D:74",
      "D:75",
      "D:76",
      "D:77",
      "D:78",
      "D:79",
      "D:97",
      "D:98",
      "D:99"
    ],
    "D:205": [
      "D:100",
      "D:1001",
      "D:101",
      "D:102",
      "D:103",
      "D:104",
      "D:105",
      "D:106",
      "D:107",
      "D:108",
      "D:109",
      "D:110",
      "D:111",
      "D:112",
      "D:113",
      "D:114",
      "D:115",
      "D:116",
      "D:117",
      "D:118",
      "D:119",
      "D:120",
      "D:121",
      "D:122",
      "D:123",
      "D:124",
      "D:125",
      "D:126",
      "D:127",
      "D:128",
      "D:129",
      "D:130",
      "D:131",
      "D:132",
      "D:133",
      "D:134",
      "D:135",
      "D:136",
      "D:137",
      "D:138",
      "D:139",
      "D:140",
      "D:147",
      "D:148",
      "D:149",
      "D:150",
      "D:151",
      "D:152",
      "D:153",
      "D:154",
      "D:155",
      "D:156",
      "D:157",
      "D:158",
      "D:159",
      "D:160",
      "D:161",
      "D:162",
      "D:163",
      "D:164",
      "D:165",
      "D:166",
      "D:167",
      "D:168",
      "D:169",
      "D:170",
      "D:171",
      "D:172",
      "D:173",
      "D:174",
      "D:175",
      "D:176",
      "D:177",
      "D:178",
      "D:179",
      "D:180",
      "D:181",
      "D:182",
      "D:183",
      "D:184",
      "D:185",
      "D:186",
      "D:187",
      "D:188",
      "D:189",
      "D:190",
      "D:191",
      "D:192",
      "D:193",
      "D:194",
      "D:195",
      "D:196",
      "D:197",
      "D:198",
      "D:199",
      "D:200",
      "D:201",
      "D:202",
      "D:203",
      "D:204",
      "D:206",
      "D:207",
      "D:208",
      "D:209",
      "D:21",
      "D:210",
      "D:211",
      "D:212",
      "D:213",
      "D:214",
      "D:215",
      "D:216",
      "D:217",
      "D:218",
      "D:219",
      "D:22",
      "D:220",
      "D:221",
      "D:222",
      "D:223",
      "D:224",
      "D:225",
      "D:226",
      "D:227",
      "D:228",
      "D:229",
      "D:23",
      "D:230",
      "D:231",
      "D:232",
      "D:233",
      "D:234",
      "D:237",
      "D:238",
      "D:239",
      "D:24",
      "D:240",
      "D:241",
      "D:242",
      "D:243",
      "D:244",
      "D:245",
      "D:246",
      "D:247",
      "D:248",
      "D:249",
      "D:25",
      "D:250",
      "D:251",
      "D:252",
      "D:253",
      "D:254",
      "D:255",
      "D:256",
      "D:257",
      "D:258",
      "D:259",
      "D:26",
      "D:260",
      "D:261",
      "D:262",
      "D:263",
      "D:264",
      "D:265",
      "D:266",
      "D:267",
      "D:268",
      "D:269",
      "D:27",
      "D:270",
      "D:271",
      "D:272",
      "D:273",
      "D:274",
      "D:275",
      "D:276",
      "D:277",
      "D:278",
      "D:279",
      "D:28",
      "D:280",
      "D:281",
      "D:282",
      "D:283",
      "D:284",
      "D:285",
      "D:286",
      "D:287",
      "D:288",
      "D:289",
      "D:29",
      "D:290",
      "D:291",
      "D:292",
      "D:293",
      "D:294",
      "D:295",
      "D:296",
      "D:297",
      "D:298",
      "D:299",
      "D:30",
      "D:300",
      "D:301",
      "D:302",
      "D:303",
      "D:304",
      "D:31",
      "D:32",
      "D:33",
      "D:34",
      "D:35",
      "D:36",
      "D:37",
      "D:38",
      "D:39",
      "D:40",
      "D:41",
      "D:42",
      "D:43",
      "D:44",
      "D:45",
      "D:46",
      "D:47",
      "D:48",
      "D:49",
      "D:50",
      "D:51",
      "D:52",
      "D:53",
      "D:54",
      "D:55",
      "D:56",
      "D:57",
      "D:58",
      "D:59",
      "D:60",
      "D:61",
      "D:62",
      "D:63",
      "D:64",
      "D:65",
      "D:66",
      "D:67",
      "D:68",
      "D:69",
      "D:70",
      "D:71",
      "D:72",
      "D:73",
      "D:74",
      "D:75",
      "D:76",
      "D:77",
      "D:78",
      "D:79",
      "D:97",
      "D:98",
      "D:99"
    ],
    "D:206": [
      "D:100",
      "D:1001",
      "D:101",
      "D:102",
      "D:103",
      "D:104",
      "D:105",
      "D:106",
      "D:107",
      "D:108",
      "D:109",
      "D:110",
      "D:111",
      "D:112",
      "D:113",
      "D:114",
      "D:115",
      "D:116",
      "D:117",
      "D:118",
      "D:119",
      "D:120",
      "D:121",
      "D:122",
      "D:123",
      "D:124",
      "D:125",
      "D:126",
      "D:127",
      "D:128",
      "D:129",
      "D:130",
      "D:131",
      "D:132",
      "D:133",
      "D:134",
      "D:135",
      "D:136",
      "D:137",
      "D:138",
      "D:139",
      "D:140",
      "D:147",
      "D:148",
      "D:149",
      "D:150",
      "D:151",
      "D:152",
      "D:153",
      "D:154",
      "D:155",
      "D:156",
      "D:157",
      "D:158",
      "D:159",
      "D:160",
      "D:161",
      "D:162",
      "D:163",
      "D:164",
      "D:165",
      "D:166",
      "D:167",
      "D:168",
      "D:169",
      "D:170",
      "D:171",
      "D:172",
      "D:173",
      "D:174",
      "D:175",
      "D:176",
      "D:177",
      "D:178",
      "D:179",
      "D:180",
      "D:181",
      "D:182",
      "D:183",
      "D:184",
      "D:185",
      "D:186",
      "D:187",
      "D:188",
      "D:189",
      "D:190",
      "D:191",
      "D:192",
      "D:193",
      "D:194",
      "D:195",
      "D:196",
      "D:197",
      "D:198",
      "D:199",
      "D:200",
      "D:201",
      "D:202",
      "D:203",
      "D:204",
      "D:205",
      "D:207",
      "D:208",
      "D:209",
      "D:21",
      "D:210",
      "D:211",
      "D:212",
      "D:213",
      "D:214",
      "D:215",
      "D:216",
      "D:217",
      "D:218",
      "D:219",
      "D:22",
      "D:220",
      "D:221",
      "D:222",
      "D:223",
      "D:224",
      "D:225",
      "D:226",
      "D:227",
      "D:228",
      "D:229",
      "D:23",
      "D:230",
      "D:231",
      "D:232",
      "D:233",
      "D:234",
      "D:237",
      "D:238",
      "D:239",
      "D:24",
      "D:240",
      "D:241",
      "D:242",
      "D:243",
      "D:244",
      "D:245",
      "D:246",
      "D:247",
      "D:248",
      "D:249",
      "D:25",
      "D:250",
      "D:251",
      "D:252",
      "D:253",
      "D:254",
      "D:255",
      "D:256",
      "D:257",
      "D:258",
      "D:259",
      "D:26",
      "D:260",
      "D:261",
      "D:262",
      "D:263",
      "D:264",
      "D:265",
      "D:266",
      "D:267",
      "D:268",
      "D:269",
      "D:27",
      "D:270",
      "D:271",
      "D:272",
      "D:273",
      "D:274",
      "D:275",
      "D:276",
      "D:277",
      "D:278",
      "D:279",
      "D:28",
      "D:280",
      "D:281",
      "D:282",
      "D:283",
      "D:284",
      "D:285",
      "D:286",
      "D:287",
      "D:288",
      "D:289",
      "D:29",
      "D:290",
      "D:291",
      "D:292",
      "D:293",
      "D:294",
      "D:295",
      "D:296",
      "D:297",
      "D:298",
      "D:299",
      "D:30",
      "D:300",
      "D:301",
      "D:302",
      "D:303",
      "D:304",
      "D:31",
      "D:32",
      "D:33",
      "D:34",
      "D:35",
      "D:36",
      "D:37",
      "D:38",
      "D:39",
      "D:40",
      "D:41",
      "D:42",
      "D:43",
      "D:44",
      "D:45",
      "D:46",
      "D:47",
      "D:48",
      "D:49",
      "D:50",
      "D:51",
      "D:52",
      "D:53",
      "D:54",
      "D:55",
      "D:56",
      "D:57",
      "D:58",
      "D:59",
      "D:60",
      "D:61",
      "D:62",
      "D:63",
      "D:64",
      "D:65",
      "D:66",
      "D:67",
      "D:68",
      "D:69",
      "D:70",
      "D:71",
      "D:72",
      "D:73",
      "D:74",
      "D:75",
      "D:76",
      "D:77",
      "D:78",
      "D:79",
      "D:97",
      "D:98",
      "D:99"
    ],
    "D:207": [
      "D:100",
      "D:1001",
      "D:101",
      "D:102",
      "D:103",
      "D:104",
      "D:105",
      "D:106",
      "D:107",
      "D:108",
      "D:109",
      "D:110",
      "D:111",
      "D:112",
      "D:113",
      "D:114",
      "D:115",
      "D:116",
      "D:117",
      "D:118",
      "D:119",
      "D:120",
      "D:121",
      "D:122",
      "D:123",
      "D:124",
      "D:125",
      "D:126",
      "D:127",
      "D:128",
      "D:129",
      "D:130",
      "D:131",
      "D:132",
      "D:133",
      "D:134",
      "D:135",
      "D:136",
      "D:137",
      "D:138",
      "D:139",
      "D:140",
      "D:147",
      "D:148",
      "D:149",
      "D:150",
      "D:151",
      "D:152",
      "D:153",
      "D:154",
      "D:155",
      "D:156",
      "D:157",
      "D:158",
      "D:159",
      "D:160",
      "D:161",
      "D:162",
      "D:163",
      "D:164",
      "D:165",
      "D:166",
      "D:167",
      "D:168",
      "D:169",
      "D:170",
      "D:171",
      "D:172",
      "D:173",
      "D:174",
      "D:175",
      "D:176",
      "D:177",
      "D:178",
      "D:179",
      "D:180",
      "D:181",
      "D:182",
      "D:183",
      "D:184",
      "D:185",
      "D:186",
      "D:187",
      "D:188",
      "D:189",
      "D:190",
      "D:191",
      "D:192",
      "D:193",
      "D:194",
      "D:195",
      "D:196",
      "D:197",
      "D:198",
      "D:199",
      "D:200",
      "D:201",
      "D:202",
      "D:203",
      "D:204",
      "D:205",
      "D:206",
      "D:208",
      "D:209",
      "D:21",
      "D:210",
      "D:211",
      "D:212",
      "D:213",
      "D:214",
      "D:215",
      "D:216",
      "D:217",
      "D:218",
      "D:219",
      "D:22",
      "D:220",
      "D:221",
      "D:222",
      "D:223",
      "D:224",
      "D:225",
      "D:226",
      "D:227",
      "D:228",
      "D:229",
      "D:23",
      "D:230",
      "D:231",
      "D:232",
      "D:233",
      "D:234",
      "D:237",
      "D:238",
      "D:239",
      "D:24",
      "D:240",
      "D:241",
      "D:242",
      "D:243",
      "D:244",
      "D:245",
      "D:246",
      "D:247",
      "D:248",
      "D:249",
      "D:25",
      "D:250",
      "D:251",
      "D:252",
      "D:253",
      "D:254",
      "D:255",
      "D:256",
      "D:257",
      "D:258",
      "D:259",
      "D:26",
      "D:260",
      "D:261",
      "D:262",
      "D:263",
      "D:264",
      "D:265",
      "D:266",
      "D:267",
      "D:268",
      "D:269",
      "D:27",
      "D:270",
      "D:271",
      "D:272",
      "D:273",
      "D:274",
      "D:275",
      "D:276",
      "D:277",
      "D:278",
      "D:279",
      "D:28",
      "D:280",
      "D:281",
      "D:282",
      "D:283",
      "D:284",
      "D:285",
      "D:286",
      "D:287",
      "D:288",
      "D:289",
      "D:29",
      "D:290",
      "D:291",
      "D:292",
      "D:293",
      "D:294",
      "D:295",
      "D:296",
      "D:297",
      "D:298",
      "D:299",
      "D:30",
      "D:300",
      "D:301",
      "D:302",
      "D:303",
      "D:304",
      "D:31",
      "D:32",
      "D:33",
      "D:34",
      "D:35",
      "D:36",
      "D:37",
      "D:38",
      "D:39",
      "D:40",
      "D:41",
      "D:42",
      "D:43",
      "D:44",
      "D:45",
      "D:46",
      "D:47",
      "D:48",
      "D:49",
      "D:50",
      "D:51",
      "D:52",
      "D:53",
      "D:54",
      "D:55",
      "D:56",
      "D:57",
      "D:58",
      "D:59",
      "D:60",
      "D:61",
      "D:62",
      "D:63",
      "D:64",
      "D:65",
      "D:66",
      "D:67",
      "D:68",
      "D:69",
      "D:70",
      "D:71",
      "D:72",
      "D:73",
      "D:74",
      "D:75",
      "D:76",
      "D:77",
      "D:78",
      "D:79",
      "D:97",
      "D:98",
      "D:99"
    ],
    "D:208": [
      "D:100",
      "D:1001",
      "D:101",
      "D:102",
      "D:103",
      "D:104",
      "D:105",
      "D:106",
      "D:107",
      "D:108",
      "D:109",
      "D:110",
      "D:111",
      "D:112",
      "D:113",
      "D:114",
      "D:115",
      "D:116",
      "D:117",
      "D:118",
      "D:119",
      "D:120",
      "D:121",
      "D:122",
      "D:123",
      "D:124",
      "D:125",
      "D:126",
      "D:127",
      "D:128",
      "D:129",
      "D:130",
      "D:131",
      "D:132",
      "D:133",
      "D:134",
      "D:135",
      "D:136",
      "D:137",
      "D:138",
      "D:139",
      "D:140",
      "D:147",
      "D:148",
      "D:149",
      "D:150",
      "D:151",
      "D:152",
      "D:153",
      "D:154",
      "D:155",
      "D:156",
      "D:157",
      "D:158",
      "D:159",
      "D:160",
      "D:161",
      "D:162",
      "D:163",
      "D:164",
      "D:165",
      "D:166",
      "D:167",
      "D:168",
      "D:169",
      "D:170",
      "D:171",
      "D:172",
      "D:173",
      "D:174",
      "D:175",
      "D:176",
      "D:177",
      "D:178",
      "D:179",
      "D:180",
      "D:181",
      "D:182",
      "D:183",
      "D:184",
      "D:185",
      "D:186",
      "D:187",
      "D:188",
      "D:189",
      "D:190",
      "D:191",
      "D:192",
      "D:193",
      "D:194",
      "D:195",
      "D:196",
      "D:197",
      "D:198",
      "D:199",
      "D:200",
      "D:201",
      "D:202",
      "D:203",
      "D:204",
      "D:205",
      "D:206",
      "D:207",
      "D:209",
      "D:21",
      "D:210",
      "D:211",
      "D:212",
      "D:213",
      "D:214",
      "D:215",
      "D:216",
      "D:217",
      "D:218",
      "D:219",
      "D:22",
      "D:220",
      "D:221",
      "D:222",
      "D:223",
      "D:224",
      "D:225",
      "D:226",
      "D:227",
      "D:228",
      "D:229",
      "D:23",
      "D:230",
      "D:231",
      "D:232",
      "D:233",
      "D:234",
      "D:237",
      "D:238",
      "D:239",
      "D:24",
      "D:240",
      "D:241",
      "D:242",
      "D:243",
      "D:244",
      "D:245",
      "D:246",
      "D:247",
      "D:248",
      "D:249",
      "D:25",
      "D:250",
      "D:251",
      "D:252",
      "D:253",
      "D:254",
      "D:255",
      "D:256",
      "D:257",
      "D:258",
      "D:259",
      "D:26",
      "D:260",
      "D:261",
      "D:262",
      "D:263",
      "D:264",
      "D:265",
      "D:266",
      "D:267",
      "D:268",
      "D:269",
      "D:27",
      "D:270",
      "D:271",
      "D:272",
      "D:273",
      "D:274",
      "D:275",
      "D:276",
      "D:277",
      "D:278",
      "D:279",
      "D:28",
      "D:280",
      "D:281",
      "D:282",
      "D:283",
      "D:284",
      "D:285",
      "D:286",
      "D:287",
      "D:288",
      "D:289",
      "D:29",
      "D:290",
      "D:291",
      "D:292",
      "D:293",
      "D:294",
      "D:295",
      "D:296",
      "D:297",
      "D:298",
      "D:299",
      "D:30",
      "D:300",
      "D:301",
      "D:302",
      "D:303",
      "D:304",
      "D:31",
      "D:32",
      "D:33",
      "D:34",
      "D:35",
      "D:36",
      "D:37",
      "D:38",
      "D:39",
      "D:40",
      "D:41",
      "D:42",
      "D:43",
      "D:44",
      "D:45",
      "D:46",
      "D:47",
      "D:48",
      "D:49",
      "D:50",
      "D:51",
      "D:52",
      "D:53",
      "D:54",
      "D:55",
      "D:56",
      "D:57",
      "D:58",
      "D:59",
      "D:60",
      "D:61",
      "D:62",
      "D:63",
      "D:64",
      "D:65",
      "D:66",
      "D:67",
      "D:68",
      "D:69",
      "D:70",
      "D:71",
      "D:72",
      "D:73",
      "D:74",
      "D:75",
      "D:76",
      "D:77",
      "D:78",
      "D:79",
      "D:97",
      "D:98",
      "D:99"
    ],
    "D:209": [
      "D:100",
      "D:1001",
      "D:101",
      "D:102",
      "D:103",
      "D:104",
      "D:105",
      "D:106",
      "D:107",
      "D:108",
      "D:109",
      "D:110",
      "D:111",
      "D:112",
      "D:113",
      "D:114",
      "D:115",
      "D:116",
      "D:117",
      "D:118",
      "D:119",
      "D:120",
      "D:121",
      "D:122",
      "D:123",
      "D:124",
      "D:125",
      "D:126",
      "D:127",
      "D:128",
      "D:129",
      "D:130",
      "D:131",
      "D:132",
      "D:133",
      "D:134",
      "D:135",
      "D:136",
      "D:137",
      "D:138",
      "D:139",
      "D:140",
      "D:147",
      "D:148",
      "D:149",
      "D:150",
      "D:151",
      "D:152",
      "D:153",
      "D:154",
      "D:155",
      "D:156",
      "D:157",
      "D:158",
      "D:159",
      "D:160",
      "D:161",
      "D:162",
      "D:163",
      "D:164",
      "D:165",
      "D:166",
      "D:167",
      "D:168",
      "D:169",
      "D:170",
      "D:171",
      "D:172",
      "D:173",
      "D:174",
      "D:175",
      "D:176",
      "D:177",
      "D:178",
      "D:179",
      "D:180",
      "D:181",
      "D:182",
      "D:183",
      "D:184",
      "D:185",
      "D:186",
      "D:187",
      "D:188",
      "D:189",
      "D:190",
      "D:191",
      "D:192",
      "D:193",
      "D:194",
      "D:195",
      "D:196",
      "D:197",
      "D:198",
      "D:199",
      "D:200",
      "D:201",
      "D:202",
      "D:203",
      "D:204",
      "D:205",
      "D:206",
      "D:207",
      "D:208",
      "D:21",
      "D:210",
      "D:211",
      "D:212",
      "D:213",
      "D:214",
      "D:215",
      "D:216",
      "D:217",
      "D:218",
      "D:219",
      "D:22",
      "D:220",
      "D:221",
      "D:222",
      "D:223",
      "D:224",
      "D:225",
      "D:226",
      "D:227",
      "D:228",
      "D:229",
      "D:23",
      "D:230",
      "D:231",
      "D:232",
      "D:233",
      "D:234",
      "D:237",
      "D:238",
      "D:239",
      "D:24",
      "D:240",
      "D:241",
      "D:242",
      "D:243",
      "D:244",
      "D:245",
      "D:246",
      "D:247",
      "D:248",
      "D:249",
      "D:25",
      "D:250",
      "D:251",
      "D:252",
      "D:253",
      "D:254",
      "D:255",
      "D:256",
      "D:257",
      "D:258",
      "D:259",
      "D:26",
      "D:260",
      "D:261",
      "D:262",
      "D:263",
      "D:264",
      "D:265",
      "D:266",
      "D:267",
      "D:268",
      "D:269",
      "D:27",
      "D:270",
      "D:271",
      "D:272",
      "D:273",
      "D:274",
      "D:275",
      "D:276",
      "D:277",
      "D:278",
      "D:279",
      "D:28",
      "D:280",
      "D:281",
      "D:282",
      "D:283",
      "D:284",
      "D:285",
      "D:286",
      "D:287",
      "D:288",
      "D:289",
      "D:29",
      "D:290",
      "D:291",
      "D:292",
      "D:293",
      "D:294",
      "D:295",
      "D:296",
      "D:297",
      "D:298",
      "D:299",
      "D:30",
      "D:300",
      "D:301",
      "D:302",
      "D:303",
      "D:304",
      "D:31",
      "D:32",
      "D:33",
      "D:34",
      "D:35",
      "D:36",
      "D:37",
      "D:38",
      "D:39",
      "D:40",
      "D:41",
      "D:42",
      "D:43",
      "D:44",
      "D:45",
      "D:46",
      "D:47",
      "D:48",
      "D:49",
      "D:50",
      "D:51",
      "D:52",
      "D:53",
      "D:54",
      "D:55",
      "D:56",
      "D:57",
      "D:58",
      "D:59",
      "D:60",
      "D:61",
      "D:62",
      "D:63",
      "D:64",
      "D:65",
      "D:66",
      "D:67",
      "D:68",
      "D:69",
      "D:70",
      "D:71",
      "D:72",
      "D:73",
      "D:74",
      "D:75",
      "D:76",
      "D:77",
      "D:78",
      "D:79",
      "D:97",
      "D:98",
      "D:99"
    ],
    "D:210": [
      "D:100",
      "D:1001",
      "D:101",
      "D:102",
      "D:103",
      "D:104",
      "D:105",
      "D:106",
      "D:107",
      "D:108",
      "D:109",
      "D:110",
      "D:111",
      "D:112",
      "D:113",
      "D:114",
      "D:115",
      "D:116",
      "D:117",
      "D:118",
      "D:119",
      "D:120",
      "D:121",
      "D:122",
      "D:123",
      "D:124",
      "D:125",
      "D:126",
      "D:127",
      "D:128",
      "D:129",
      "D:130",
      "D:131",
      "D:132",
      "D:133",
      "D:134",
      "D:135",
      "D:136",
      "D:137",
      "D:138",
      "D:139",
      "D:140",
      "D:147",
      "D:148",
      "D:149",
      "D:150",
      "D:151",
      "D:152",
      "D:153",
      "D:154",
      "D:155",
      "D:156",
      "D:157",
      "D:158",
      "D:159",
      "D:160",
      "D:161",
      "D:162",
      "D:163",
      "D:164",
      "D:165",
      "D:166",
      "D:167",
      "D:168",
      "D:169",
      "D:170",
      "D:171",
      "D:172",
      "D:173",
      "D:174",
      "D:175",
      "D:176",
      "D:177",
      "D:178",
      "D:179",
      "D:180",
      "D:181",
      "D:182",
      "D:183",
      "D:184",
      "D:185",
      "D:186",
      "D:187",
      "D:188",
      "D:189",
      "D:190",
      "D:191",
      "D:192",
      "D:193",
      "D:194",
      "D:195",
      "D:196",
      "D:197",
      "D:198",
      "D:199",
      "D:200",
      "D:201",
      "D:202",
      "D:203",
      "D:204",
      "D:205",
      "D:206",
      "D:207",
      "D:208",
      "D:209",
      "D:21",
      "D:211",
      "D:212",
      "D:213",
      "D:214",
      "D:215",
      "D:216",
      "D:217",
      "D:218",
      "D:219",
      "D:22",
      "D:220",
      "D:221",
      "D:222",
      "D:223",
      "D:224",
      "D:225",
      "D:226",
      "D:227",
      "D:228",
      "D:229",
      "D:23",
      "D:230",
      "D:231",
      "D:232",
      "D:233",
      "D:234",
      "D:237",
      "D:238",
      "D:239",
      "D:24",
      "D:240",
      "D:241",
      "D:242",
      "D:243",
      "D:244",
      "D:245",
      "D:246",
      "D:247",
      "D:248",
      "D:249",
      "D:25",
      "D:250",
      "D:251",
      "D:252",
      "D:253",
      "D:254",
      "D:255",
      "D:256",
      "D:257",
      "D:258",
      "D:259",
      "D:26",
      "D:260",
      "D:261",
      "D:262",
      "D:263",
      "D:264",
      "D:265",
      "D:266",
      "D:267",
      "D:268",
      "D:269",
      "D:27",
      "D:270",
      "D:271",
      "D:272",
      "D:273",
      "D:274",
      "D:275",
      "D:276",
      "D:277",
      "D:278",
      "D:279",
      "D:28",
      "D:280",
      "D:281",
      "D:282",
      "D:283",
      "D:284",
      "D:285",
      "D:286",
      "D:287",
      "D:288",
      "D:289",
      "D:29",
      "D:290",
      "D:291",
      "D:292",
      "D:293",
      "D:294",
      "D:295",
      "D:296",
      "D:297",
      "D:298",
      "D:299",
      "D:30",
      "D:300",
      "D:301",
      "D:302",
      "D:303",
      "D:304",
      "D:31",
      "D:32",
      "D:33",
      "D:34",
      "D:35",
      "D:36",
      "D:37",
      "D:38",
      "D:39",
      "D:40",
      "D:41",
      "D:42",
      "D:43",
      "D:44",
      "D:45",
      "D:46",
      "D:47",
      "D:48",
      "D:49",
      "D:50",
      "D:51",
      "D:52",
      "D:53",
      "D:54",
      "D:55",
      "D:56",
      "D:57",
      "D:58",
      "D:59",
      "D:60",
      "D:61",
      "D:62",
      "D:63",
      "D:64",
      "D:65",
      "D:66",
      "D:67",
      "D:68",
      "D:69",
      "D:70",
      "D:71",
      "D:72",
      "D:73",
      "D:74",
      "D:75",
      "D:76",
      "D:77",
      "D:78",
      "D:79",
      "D:97",
      "D:98",
      "D:99"
    ],
    "D:211": [
      "D:100",
      "D:1001",
      "D:101",
      "D:102",
      "D:103",
      "D:104",
      "D:105",
      "D:106",
      "D:107",
      "D:108",
      "D:109",
      "D:110",
      "D:111",
      "D:112",
      "D:113",
      "D:114",
      "D:115",
      "D:116",
      "D:117",
      "D:118",
      "D:119",
      "D:120",
      "D:121",
      "D:122",
      "D:123",
      "D:124",
      "D:125",
      "D:126",
      "D:127",
      "D:128",
      "D:129",
      "D:130",
      "D:131",
      "D:132",
      "D:133",
      "D:134",
      "D:135",
      "D:136",
      "D:137",
      "D:138",
      "D:139",
      "D:140",
      "D:147",
      "D:148",
      "D:149",
      "D:150",
      "D:151",
      "D:152",
      "D:153",
      "D:154",
      "D:155",
      "D:156",
      "D:157",
      "D:158",
      "D:159",
      "D:160",
      "D:161",
      "D:162",
      "D:163",
      "D:164",
      "D:165",
      "D:166",
      "D:167",
      "D:168",
      "D:169",
      "D:170",
      "D:171",
      "D:172",
      "D:173",
      "D:174",
      "D:175",
      "D:176",
      "D:177",
      "D:178",
      "D:179",
      "D:180",
      "D:181",
      "D:182",
      "D:183",
      "D:184",
      "D:185",
      "D:186",
      "D:187",
      "D:188",
      "D:189",
      "D:190",
      "D:191",
      "D:192",
      "D:193",
      "D:194",
      "D:195",
      "D:196",
      "D:197",
      "D:198",
      "D:199",
      "D:200",
      "D:201",
      "D:202",
      "D:203",
      "D:204",
      "D:205",
      "D:206",
      "D:207",
      "D:208",
      "D:209",
      "D:21",
      "D:210",
      "D:212",
      "D:213",
      "D:214",
      "D:215",
      "D:216",
      "D:217",
      "D:218",
      "D:219",
      "D:22",
      "D:220",
      "D:221",
      "D:222",
      "D:223",
      "D:224",
      "D:225",
      "D:226",
      "D:227",
      "D:228",
      "D:229",
      "D:23",
      "D:230",
      "D:231",
      "D:232",
      "D:233",
      "D:234",
      "D:237",
      "D:238",
      "D:239",
      "D:24",
      "D:240",
      "D:241",
      "D:242",
      "D:243",
      "D:244",
      "D:245",
      "D:246",
      "D:247",
      "D:248",
      "D:249",
      "D:25",
      "D:250",
      "D:251",
      "D:252",
      "D:253",
      "D:254",
      "D:255",
      "D:256",
      "D:257",
      "D:258",
      "D:259",
      "D:26",
      "D:260",
      "D:261",
      "D:262",
      "D:263",
      "D:264",
      "D:265",
      "D:266",
      "D:267",
      "D:268",
      "D:269",
      "D:27",
      "D:270",
      "D:271",
      "D:272",
      "D:273",
      "D:274",
      "D:275",
      "D:276",
      "D:277",
      "D:278",
      "D:279",
      "D:28",
      "D:280",
      "D:281",
      "D:282",
      "D:283",
      "D:284",
      "D:285",
      "D:286",
      "D:287",
      "D:288",
      "D:289",
      "D:29",
      "D:290",
      "D:291",
      "D:292",
      "D:293",
      "D:294",
      "D:295",
      "D:296",
      "D:297",
      "D:298",
      "D:299",
      "D:30",
      "D:300",
      "D:301",
      "D:302",
      "D:303",
      "D:304",
      "D:31",
      "D:32",
      "D:33",
      "D:34",
      "D:35",
      "D:36",
      "D:37",
      "D:38",
      "D:39",
      "D:40",
      "D:41",
      "D:42",
      "D:43",
      "D:44",
      "D:45",
      "D:46",
      "D:47",
      "D:48",
      "D:49",
      "D:50",
      "D:51",
      "D:52",
      "D:53",
      "D:54",
      "D:55",
      "D:56",
      "D:57",
      "D:58",
      "D:59",
      "D:60",
      "D:61",
      "D:62",
      "D:63",
      "D:64",
      "D:65",
      "D:66",
      "D:67",
      "D:68",
      "D:69",
      "D:70",
      "D:71",
      "D:72",
      "D:73",
      "D:74",
      "D:75",
      "D:76",
      "D:77",
      "D:78",
      "D:79",
      "D:97",
      "D:98",
      "D:99"
    ],
    "D:212": [
      "D:100",
      "D:1001",
      "D:101",
      "D:102",
      "D:103",
      "D:104",
      "D:105",
      "D:106",
      "D:107",
      "D:108",
      "D:109",
      "D:110",
      "D:111",
      "D:112",
      "D:113",
      "D:114",
      "D:115",
      "D:116",
      "D:117",
      "D:118",
      "D:119",
      "D:120",
      "D:121",
      "D:122",
      "D:123",
      "D:124",
      "D:125",
      "D:126",
      "D:127",
      "D:128",
      "D:129",
      "D:130",
      "D:131",
      "D:132",
      "D:133",
      "D:134",
      "D:135",
      "D:136",
      "D:137",
      "D:138",
      "D:139",
      "D:140",
      "D:147",
      "D:148",
      "D:149",
      "D:150",
      "D:151",
      "D:152",
      "D:153",
      "D:154",
      "D:155",
      "D:156",
      "D:157",
      "D:158",
      "D:159",
      "D:160",
      "D:161",
      "D:162",
      "D:163",
      "D:164",
      "D:165",
      "D:166",
      "D:167",
      "D:168",
      "D:169",
      "D:170",
      "D:171",
      "D:172",
      "D:173",
      "D:174",
      "D:175",
      "D:176",
      "D:177",
      "D:178",
      "D:179",
      "D:180",
      "D:181",
      "D:182",
      "D:183",
      "D:184",
      "D:185",
      "D:186",
      "D:187",
      "D:188",
      "D:189",
      "D:190",
      "D:191",
      "D:192",
      "D:193",
      "D:194",
      "D:195",
      "D:196",
      "D:197",
      "D:198",
      "D:199",
      "D:200",
      "D:201",
      "D:202",
      "D:203",
      "D:204",
      "D:205",
      "D:206",
      "D:207",
      "D:208",
      "D:209",
      "D:21",
      "D:210",
      "D:211",
      "D:213",
      "D:214",
      "D:215",
      "D:216",
      "D:217",
      "D:218",
      "D:219",
      "D:22",
      "D:220",
      "D:221",
      "D:222",
      "D:223",
      "D:224",
      "D:225",
      "D:226",
      "D:227",
      "D:228",
      "D:229",
      "D:23",
      "D:230",
      "D:231",
      "D:232",
      "D:233",
      "D:234",
      "D:237",
      "D:238",
      "D:239",
      "D:24",
      "D:240",
      "D:241",
      "D:242",
      "D:243",
      "D:244",
      "D:245",
      "D:246",
      "D:247",
      "D:248",
      "D:249",
      "D:25",
      "D:250",
      "D:251",
      "D:252",
      "D:253",
      "D:254",
      "D:255",
      "D:256",
      "D:257",
      "D:258",
      "D:259",
      "D:26",
      "D:260",
      "D:261",
      "D:262",
      "D:263",
      "D:264",
      "D:265",
      "D:266",
      "D:267",
      "D:268",
      "D:269",
      "D:27",
      "D:270",
      "D:271",
      "D:272",
      "D:273",
      "D:274",
      "D:275",
      "D:276",
      "D:277",
      "D:278",
      "D:279",
      "D:28",
      "D:280",
      "D:281",
      "D:282",
      "D:283",
      "D:284",
      "D:285",
      "D:286",
      "D:287",
      "D:288",
      "D:289",
      "D:29",
      "D:290",
      "D:291",
      "D:292",
      "D:293",
      "D:294",
      "D:295",
      "D:296",
      "D:297",
      "D:298",
      "D:299",
      "D:30",
      "D:300",
      "D:301",
      "D:302",
      "D:303",
      "D:304",
      "D:31",
      "D:32",
      "D:33",
      "D:34",
      "D:35",
      "D:36",
      "D:37",
      "D:38",
      "D:39",
      "D:40",
      "D:41",
      "D:42",
      "D:43",
      "D:44",
      "D:45",
      "D:46",
      "D:47",
      "D:48",
      "D:49",
      "D:50",
      "D:51",
      "D:52",
      "D:53",
      "D:54",
      "D:55",
      "D:56",
      "D:57",
      "D:58",
      "D:59",
      "D:60",
      "D:61",
      "D:62",
      "D:63",
      "D:64",
      "D:65",
      "D:66",
      "D:67",
      "D:68",
      "D:69",
      "D:70",
      "D:71",
      "D:72",
      "D:73",
      "D:74",
      "D:75",
      "D:76",
      "D:77",
      "D:78",
      "D:79",
      "D:97",
      "D:98",
      "D:99"
    ],
    "D:213": [
      "D:100",
      "D:1001",
      "D:101",
      "D:102",
      "D:103",
      "D:104",
      "D:105",
      "D:106",
      "D:107",
      "D:108",
      "D:109",
      "D:110",
      "D:111",
      "D:112",
      "D:113",
      "D:114",
      "D:115",
      "D:116",
      "D:117",
      "D:118",
      "D:119",
      "D:120",
      "D:121",
      "D:122",
      "D:123",
      "D:124",
      "D:125",
      "D:126",
      "D:127",
      "D:128",
      "D:129",
      "D:130",
      "D:131",
      "D:132",
      "D:133",
      "D:134",
      "D:135",
      "D:136",
      "D:137",
      "D:138",
      "D:139",
      "D:140",
      "D:147",
      "D:148",
      "D:149",
      "D:150",
      "D:151",
      "D:152",
      "D:153",
      "D:154",
      "D:155",
      "D:156",
      "D:157",
      "D:158",
      "D:159",
      "D:160",
      "D:161",
      "D:162",
      "D:163",
      "D:164",
      "D:165",
      "D:166",
      "D:167",
      "D:168",
      "D:169",
      "D:170",
      "D:171",
      "D:172",
      "D:173",
      "D:174",
      "D:175",
      "D:176",
      "D:177",
      "D:178",
      "D:179",
      "D:180",
      "D:181",
      "D:182",
      "D:183",
      "D:184",
      "D:185",
      "D:186",
      "D:187",
      "D:188",
      "D:189",
      "D:190",
      "D:191",
      "D:192",
      "D:193",
      "D:194",
      "D:195",
      "D:196",
      "D:197",
      "D:198",
      "D:199",
      "D:200",
      "D:201",
      "D:202",
      "D:203",
      "D:204",
      "D:205",
      "D:206",
      "D:207",
      "D:208",
      "D:209",
      "D:21",
      "D:210",
      "D:211",
      "D:212",
      "D:214",
      "D:215",
      "D:216",
      "D:217",
      "D:218",
      "D:219",
      "D:22",
      "D:220",
      "D:221",
      "D:222",
      "D:223",
      "D:224",
      "D:225",
      "D:226",
      "D:227",
      "D:228",
      "D:229",
      "D:23",
      "D:230",
      "D:231",
      "D:232",
      "D:233",
      "D:234",
      "D:237",
      "D:238",
      "D:239",
      "D:24",
      "D:240",
      "D:241",
      "D:242",
      "D:243",
      "D:244",
      "D:245",
      "D:246",
      "D:247",
      "D:248",
      "D:249",
      "D:25",
      "D:250",
      "D:251",
      "D:252",
      "D:253",
      "D:254",
      "D:255",
      "D:256",
      "D:257",
      "D:258",
      "D:259",
      "D:26",
      "D:260",
      "D:261",
      "D:262",
      "D:263",
      "D:264",
      "D:265",
      "D:266",
      "D:267",
      "D:268",
      "D:269",
      "D:27",
      "D:270",
      "D:271",
      "D:272",
      "D:273",
      "D:274",
      "D:275",
      "D:276",
      "D:277",
      "D:278",
      "D:279",
      "D:28",
      "D:280",
      "D:281",
      "D:282",
      "D:283",
      "D:284",
      "D:285",
      "D:286",
      "D:287",
      "D:288",
      "D:289",
      "D:29",
      "D:290",
      "D:291",
      "D:292",
      "D:293",
      "D:294",
      "D:295",
      "D:296",
      "D:297",
      "D:298",
      "D:299",
      "D:30",
      "D:300",
      "D:301",
      "D:302",
      "D:303",
      "D:304",
      "D:31",
      "D:32",
      "D:33",
      "D:34",
      "D:35",
      "D:36",
      "D:37",
      "D:38",
      "D:39",
      "D:40",
      "D:41",
      "D:42",
      "D:43",
      "D:44",
      "D:45",
      "D:46",
      "D:47",
      "D:48",
      "D:49",
      "D:50",
      "D:51",
      "D:52",
      "D:53",
      "D:54",
      "D:55",
      "D:56",
      "D:57",
      "D:58",
      "D:59",
      "D:60",
      "D:61",
      "D:62",
      "D:63",
      "D:64",
      "D:65",
      "D:66",
      "D:67",
      "D:68",
      "D:69",
      "D:70",
      "D:71",
      "D:72",
      "D:73",
      "D:74",
      "D:75",
      "D:76",
      "D:77",
      "D:78",
      "D:79",
      "D:97",
      "D:98",
      "D:99"
    ],
    "D:214": [
      "D:100",
      "D:1001",
      "D:101",
      "D:102",
      "D:103",
      "D:104",
      "D:105",
      "D:106",
      "D:107",
      "D:108",
      "D:109",
      "D:110",
      "D:111",
      "D:112",
      "D:113",
      "D:114",
      "D:115",
      "D:116",
      "D:117",
      "D:118",
      "D:119",
      "D:120",
      "D:121",
      "D:122",
      "D:123",
      "D:124",
      "D:125",
      "D:126",
      "D:127",
      "D:128",
      "D:129",
      "D:130",
      "D:131",
      "D:132",
      "D:133",
      "D:134",
      "D:135",
      "D:136",
      "D:137",
      "D:138",
      "D:139",
      "D:140",
      "D:147",
      "D:148",
      "D:149",
      "D:150",
      "D:151",
      "D:152",
      "D:153",
      "D:154",
      "D:155",
      "D:156",
      "D:157",
      "D:158",
      "D:159",
      "D:160",
      "D:161",
      "D:162",
      "D:163",
      "D:164",
      "D:165",
      "D:166",
      "D:167",
      "D:168",
      "D:169",
      "D:170",
      "D:171",
      "D:172",
      "D:173",
      "D:174",
      "D:175",
      "D:176",
      "D:177",
      "D:178",
      "D:179",
      "D:180",
      "D:181",
      "D:182",
      "D:183",
      "D:184",
      "D:185",
      "D:186",
      "D:187",
      "D:188",
      "D:189",
      "D:190",
      "D:191",
      "D:192",
      "D:193",
      "D:194",
      "D:195",
      "D:196",
      "D:197",
      "D:198",
      "D:199",
      "D:200",
      "D:201",
      "D:202",
      "D:203",
      "D:204",
      "D:205",
      "D:206",
      "D:207",
      "D:208",
      "D:209",
      "D:21",
      "D:210",
      "D:211",
      "D:212",
      "D:213",
      "D:215",
      "D:216",
      "D:217",
      "D:218",
      "D:219",
      "D:22",
      "D:220",
      "D:221",
      "D:222",
      "D:223",
      "D:224",
      "D:225",
      "D:226",
      "D:227",
      "D:228",
      "D:229",
      "D:23",
      "D:230",
      "D:231",
      "D:232",
      "D:233",
      "D:234",
      "D:237",
      "D:238",
      "D:239",
      "D:24",
      "D:240",
      "D:241",
      "D:242",
      "D:243",
      "D:244",
      "D:245",
      "D:246",
      "D:247",
      "D:248",
      "D:249",
      "D:25",
      "D:250",
      "D:251",
      "D:252",
      "D:253",
      "D:254",
      "D:255",
      "D:256",
      "D:257",
      "D:258",
      "D:259",
      "D:26",
      "D:260",
      "D:261",
      "D:262",
      "D:263",
      "D:264",
      "D:265",
      "D:266",
      "D:267",
      "D:268",
      "D:269",
      "D:27",
      "D:270",
      "D:271",
      "D:272",
      "D:273",
      "D:274",
      "D:275",
      "D:276",
      "D:277",
      "D:278",
      "D:279",
      "D:28",
      "D:280",
      "D:281",
      "D:282",
      "D:283",
      "D:284",
      "D:285",
      "D:286",
      "D:287",
      "D:288",
      "D:289",
      "D:29",
      "D:290",
      "D:291",
      "D:292",
      "D:293",
      "D:294",
      "D:295",
      "D:296",
      "D:297",
      "D:298",
      "D:299",
      "D:30",
      "D:300",
      "D:301",
      "D:302",
      "D:303",
      "D:304",
      "D:31",
      "D:32",
      "D:33",
      "D:34",
      "D:35",
      "D:36",
      "D:37",
      "D:38",
      "D:39",
      "D:40",
      "D:41",
      "D:42",
      "D:43",
      "D:44",
      "D:45",
      "D:46",
      "D:47",
      "D:48",
      "D:49",
      "D:50",
      "D:51",
      "D:52",
      "D:53",
      "D:54",
      "D:55",
      "D:56",
      "D:57",
      "D:58",
      "D:59",
      "D:60",
      "D:61",
      "D:62",
      "D:63",
      "D:64",
      "D:65",
      "D:66",
      "D:67",
      "D:68",
      "D:69",
      "D:70",
      "D:71",
      "D:72",
      "D:73",
      "D:74",
      "D:75",
      "D:76",
      "D:77",
      "D:78",
      "D:79",
      "D:97",
      "D:98",
      "D:99"
    ],
    "D:215": [
      "D:100",
      "D:1001",
      "D:101",
      "D:102",
      "D:103",
      "D:104",
      "D:105",
      "D:106",
      "D:107",
      "D:108",
      "D:109",
      "D:110",
      "D:111",
      "D:112",
      "D:113",
      "D:114",
      "D:115",
      "D:116",
      "D:117",
      "D:118",
      "D:119",
      "D:120",
      "D:121",
      "D:122",
      "D:123",
      "D:124",
      "D:125",
      "D:126",
      "D:127",
      "D:128",
      "D:129",
      "D:130",
      "D:131",
      "D:132",
      "D:133",
      "D:134",
      "D:135",
      "D:136",
      "D:137",
      "D:138",
      "D:139",
      "D:140",
      "D:147",
      "D:148",
      "D:149",
      "D:150",
      "D:151",
      "D:152",
      "D:153",
      "D:154",
      "D:155",
      "D:156",
      "D:157",
      "D:158",
      "D:159",
      "D:160",
      "D:161",
      "D:162",
      "D:163",
      "D:164",
      "D:165",
      "D:166",
      "D:167",
      "D:168",
      "D:169",
      "D:170",
      "D:171",
      "D:172",
      "D:173",
      "D:174",
      "D:175",
      "D:176",
      "D:177",
      "D:178",
      "D:179",
      "D:180",
      "D:181",
      "D:182",
      "D:183",
      "D:184",
      "D:185",
      "D:186",
      "D:187",
      "D:188",
      "D:189",
      "D:190",
      "D:191",
      "D:192",
      "D:193",
      "D:194",
      "D:195",
      "D:196",
      "D:197",
      "D:198",
      "D:199",
      "D:200",
      "D:201",
      "D:202",
      "D:203",
      "D:204",
      "D:205",
      "D:206",
      "D:207",
      "D:208",
      "D:209",
      "D:21",
      "D:210",
      "D:211",
      "D:212",
      "D:213",
      "D:214",
      "D:216",
      "D:217",
      "D:218",
      "D:219",
      "D:22",
      "D:220",
      "D:221",
      "D:222",
      "D:223",
      "D:224",
      "D:225",
      "D:226",
      "D:227",
      "D:228",
      "D:229",
      "D:23",
      "D:230",
      "D:231",
      "D:232",
      "D:233",
      "D:234",
      "D:237",
      "D:238",
      "D:239",
      "D:24",
      "D:240",
      "D:241",
      "D:242",
      "D:243",
      "D:244",
      "D:245",
      "D:246",
      "D:247",
      "D:248",
      "D:249",
      "D:25",
      "D:250",
      "D:251",
      "D:252",
      "D:253",
      "D:254",
      "D:255",
      "D:256",
      "D:257",
      "D:258",
      "D:259",
      "D:26",
      "D:260",
      "D:261",
      "D:262",
      "D:263",
      "D:264",
      "D:265",
      "D:266",
      "D:267",
      "D:268",
      "D:269",
      "D:27",
      "D:270",
      "D:271",
      "D:272",
      "D:273",
      "D:274",
      "D:275",
      "D:276",
      "D:277",
      "D:278",
      "D:279",
      "D:28",
      "D:280",
      "D:281",
      "D:282",
      "D:283",
      "D:284",
      "D:285",
      "D:286",
      "D:287",
      "D:288",
      "D:289",
      "D:29",
      "D:290",
      "D:291",
      "D:292",
      "D:293",
      "D:294",
      "D:295",
      "D:296",
      "D:297",
      "D:298",
      "D:299",
      "D:30",
      "D:300",
      "D:301",
      "D:302",
      "D:303",
      "D:304",
      "D:31",
      "D:32",
      "D:33",
      "D:34",
      "D:35",
      "D:36",
      "D:37",
      "D:38",
      "D:39",
      "D:40",
      "D:41",
      "D:42",
      "D:43",
      "D:44",
      "D:45",
      "D:46",
      "D:47",
      "D:48",
      "D:49",
      "D:50",
      "D:51",
      "D:52",
      "D:53",
      "D:54",
      "D:55",
      "D:56",
      "D:57",
      "D:58",
      "D:59",
      "D:60",
      "D:61",
      "D:62",
      "D:63",
      "D:64",
      "D:65",
      "D:66",
      "D:67",
      "D:68",
      "D:69",
      "D:70",
      "D:71",
      "D:72",
      "D:73",
      "D:74",
      "D:75",
      "D:76",
      "D:77",
      "D:78",
      "D:79",
      "D:97",
      "D:98",
      "D:99"
    ],
    "D:216": [
      "D:100",
      "D:1001",
      "D:101",
      "D:102",
      "D:103",
      "D:104",
      "D:105",
      "D:106",
      "D:107",
      "D:108",
      "D:109",
      "D:110",
      "D:111",
      "D:112",
      "D:113",
      "D:114",
      "D:115",
      "D:116",
      "D:117",
      "D:118",
      "D:119",
      "D:120",
      "D:121",
      "D:122",
      "D:123",
      "D:124",
      "D:125",
      "D:126",
      "D:127",
      "D:128",
      "D:129",
      "D:130",
      "D:131",
      "D:132",
      "D:133",
      "D:134",
      "D:135",
      "D:136",
      "D:137",
      "D:138",
      "D:139",
      "D:140",
      "D:147",
      "D:148",
      "D:149",
      "D:150",
      "D:151",
      "D:152",
      "D:153",
      "D:154",
      "D:155",
      "D:156",
      "D:157",
      "D:158",
      "D:159",
      "D:160",
      "D:161",
      "D:162",
      "D:163",
      "D:164",
      "D:165",
      "D:166",
      "D:167",
      "D:168",
      "D:169",
      "D:170",
      "D:171",
      "D:172",
      "D:173",
      "D:174",
      "D:175",
      "D:176",
      "D:177",
      "D:178",
      "D:179",
      "D:180",
      "D:181",
      "D:182",
      "D:183",
      "D:184",
      "D:185",
      "D:186",
      "D:187",
      "D:188",
      "D:189",
      "D:190",
      "D:191",
      "D:192",
      "D:193",
      "D:194",
      "D:195",
      "D:196",
      "D:197",
      "D:198",
      "D:199",
      "D:200",
      "D:201",
      "D:202",
      "D:203",
      "D:204",
      "D:205",
      "D:206",
      "D:207",
      "D:208",
      "D:209",
      "D:21",
      "D:210",
      "D:211",
      "D:212",
      "D:213",
      "D:214",
      "D:215",
      "D:217",
      "D:218",
      "D:219",
      "D:22",
      "D:220",
      "D:221",
      "D:222",
      "D:223",
      "D:224",
      "D:225",
      "D:226",
      "D:227",
      "D:228",
      "D:229",
      "D:23",
      "D:230",
      "D:231",
      "D:232",
      "D:233",
      "D:234",
      "D:237",
      "D:238",
      "D:239",
      "D:24",
      "D:240",
      "D:241",
      "D:242",
      "D:243",
      "D:244",
      "D:245",
      "D:246",
      "D:247",
      "D:248",
      "D:249",
      "D:25",
      "D:250",
      "D:251",
      "D:252",
      "D:253",
      "D:254",
      "D:255",
      "D:256",
      "D:257",
      "D:258",
      "D:259",
      "D:26",
      "D:260",
      "D:261",
      "D:262",
      "D:263",
      "D:264",
      "D:265",
      "D:266",
      "D:267",
      "D:268",
      "D:269",
      "D:27",
      "D:270",
      "D:271",
      "D:272",
      "D:273",
      "D:274",
      "D:275",
      "D:276",
      "D:277",
      "D:278",
      "D:279",
      "D:28",
      "D:280",
      "D:281",
      "D:282",
      "D:283",
      "D:284",
      "D:285",
      "D:286",
      "D:287",
      "D:288",
      "D:289",
      "D:29",
      "D:290",
      "D:291",
      "D:292",
      "D:293",
      "D:294",
      "D:295",
      "D:296",
      "D:297",
      "D:298",
      "D:299",
      "D:30",
      "D:300",
      "D:301",
      "D:302",
      "D:303",
      "D:304",
      "D:31",
      "D:32",
      "D:33",
      "D:34",
      "D:35",
      "D:36",
      "D:37",
      "D:38",
      "D:39",
      "D:40",
      "D:41",
      "D:42",
      "D:43",
      "D:44",
      "D:45",
      "D:46",
      "D:47",
      "D:48",
      "D:49",
      "D:50",
      "D:51",
      "D:52",
      "D:53",
      "D:54",
      "D:55",
      "D:56",
      "D:57",
      "D:58",
      "D:59",
      "D:60",
      "D:61",
      "D:62",
      "D:63",
      "D:64",
      "D:65",
      "D:66",
      "D:67",
      "D:68",
      "D:69",
      "D:70",
      "D:71",
      "D:72",
      "D:73",
      "D:74",
      "D:75",
      "D:76",
      "D:77",
      "D:78",
      "D:79",
      "D:97",
      "D:98",
      "D:99"
    ],
    "D:217": [
      "D:100",
      "D:1001",
      "D:101",
      "D:102",
      "D:103",
      "D:104",
      "D:105",
      "D:106",
      "D:107",
      "D:108",
      "D:109",
      "D:110",
      "D:111",
      "D:112",
      "D:113",
      "D:114",
      "D:115",
      "D:116",
      "D:117",
      "D:118",
      "D:119",
      "D:120",
      "D:121",
      "D:122",
      "D:123",
      "D:124",
      "D:125",
      "D:126",
      "D:127",
      "D:128",
      "D:129",
      "D:130",
      "D:131",
      "D:132",
      "D:133",
      "D:134",
      "D:135",
      "D:136",
      "D:137",
      "D:138",
      "D:139",
      "D:140",
      "D:147",
      "D:148",
      "D:149",
      "D:150",
      "D:151",
      "D:152",
      "D:153",
      "D:154",
      "D:155",
      "D:156",
      "D:157",
      "D:158",
      "D:159",
      "D:160",
      "D:161",
      "D:162",
      "D:163",
      "D:164",
      "D:165",
      "D:166",
      "D:167",
      "D:168",
      "D:169",
      "D:170",
      "D:171",
      "D:172",
      "D:173",
      "D:174",
      "D:175",
      "D:176",
      "D:177",
      "D:178",
      "D:179",
      "D:180",
      "D:181",
      "D:182",
      "D:183",
      "D:184",
      "D:185",
      "D:186",
      "D:187",
      "D:188",
      "D:189",
      "D:190",
      "D:191",
      "D:192",
      "D:193",
      "D:194",
      "D:195",
      "D:196",
      "D:197",
      "D:198",
      "D:199",
      "D:200",
      "D:201",
      "D:202",
      "D:203",
      "D:204",
      "D:205",
      "D:206",
      "D:207",
      "D:208",
      "D:209",
      "D:21",
      "D:210",
      "D:211",
      "D:212",
      "D:213",
      "D:214",
      "D:215",
      "D:216",
      "D:218",
      "D:219",
      "D:22",
      "D:220",
      "D:221",
      "D:222",
      "D:223",
      "D:224",
      "D:225",
      "D:226",
      "D:227",
      "D:228",
      "D:229",
      "D:23",
      "D:230",
      "D:231",
      "D:232",
      "D:233",
      "D:234",
      "D:237",
      "D:238",
      "D:239",
      "D:24",
      "D:240",
      "D:241",
      "D:242",
      "D:243",
      "D:244",
      "D:245",
      "D:246",
      "D:247",
      "D:248",
      "D:249",
      "D:25",
      "D:250",
      "D:251",
      "D:252",
      "D:253",
      "D:254",
      "D:255",
      "D:256",
      "D:257",
      "D:258",
      "D:259",
      "D:26",
      "D:260",
      "D:261",
      "D:262",
      "D:263",
      "D:264",
      "D:265",
      "D:266",
      "D:267",
      "D:268",
      "D:269",
      "D:27",
      "D:270",
      "D:271",
      "D:272",
      "D:273",
      "D:274",
      "D:275",
      "D:276",
      "D:277",
      "D:278",
      "D:279",
      "D:28",
      "D:280",
      "D:281",
      "D:282",
      "D:283",
      "D:284",
      "D:285",
      "D:286",
      "D:287",
      "D:288",
      "D:289",
      "D:29",
      "D:290",
      "D:291",
      "D:292",
      "D:293",
      "D:294",
      "D:295",
      "D:296",
      "D:297",
      "D:298",
      "D:299",
      "D:30",
      "D:300",
      "D:301",
      "D:302",
      "D:303",
      "D:304",
      "D:31",
      "D:32",
      "D:33",
      "D:34",
      "D:35",
      "D:36",
      "D:37",
      "D:38",
      "D:39",
      "D:40",
      "D:41",
      "D:42",
      "D:43",
      "D:44",
      "D:45",
      "D:46",
      "D:47",
      "D:48",
      "D:49",
      "D:50",
      "D:51",
      "D:52",
      "D:53",
      "D:54",
      "D:55",
      "D:56",
      "D:57",
      "D:58",
      "D:59",
      "D:60",
      "D:61",
      "D:62",
      "D:63",
      "D:64",
      "D:65",
      "D:66",
      "D:67",
      "D:68",
      "D:69",
      "D:70",
      "D:71",
      "D:72",
      "D:73",
      "D:74",
      "D:75",
      "D:76",
      "D:77",
      "D:78",
      "D:79",
      "D:97",
      "D:98",
      "D:99"
    ],
    "D:218": [
      "D:100",
      "D:1001",
      "D:101",
      "D:102",
      "D:103",
      "D:104",
      "D:105",
      "D:106",
      "D:107",
      "D:108",
      "D:109",
      "D:110",
      "D:111",
      "D:112",
      "D:113",
      "D:114",
      "D:115",
      "D:116",
      "D:117",
      "D:118",
      "D:119",
      "D:120",
      "D:121",
      "D:122",
      "D:123",
      "D:124",
      "D:125",
      "D:126",
      "D:127",
      "D:128",
      "D:129",
      "D:130",
      "D:131",
      "D:132",
      "D:133",
      "D:134",
      "D:135",
      "D:136",
      "D:137",
      "D:138",
      "D:139",
      "D:140",
      "D:147",
      "D:148",
      "D:149",
      "D:150",
      "D:151",
      "D:152",
      "D:153",
      "D:154",
      "D:155",
      "D:156",
      "D:157",
      "D:158",
      "D:159",
      "D:160",
      "D:161",
      "D:162",
      "D:163",
      "D:164",
      "D:165",
      "D:166",
      "D:167",
      "D:168",
      "D:169",
      "D:170",
      "D:171",
      "D:172",
      "D:173",
      "D:174",
      "D:175",
      "D:176",
      "D:177",
      "D:178",
      "D:179",
      "D:180",
      "D:181",
      "D:182",
      "D:183",
      "D:184",
      "D:185",
      "D:186",
      "D:187",
      "D:188",
      "D:189",
      "D:190",
      "D:191",
      "D:192",
      "D:193",
      "D:194",
      "D:195",
      "D:196",
      "D:197",
      "D:198",
      "D:199",
      "D:200",
      "D:201",
      "D:202",
      "D:203",
      "D:204",
      "D:205",
      "D:206",
      "D:207",
      "D:208",
      "D:209",
      "D:21",
      "D:210",
      "D:211",
      "D:212",
      "D:213",
      "D:214",
      "D:215",
      "D:216",
      "D:217",
      "D:219",
      "D:22",
      "D:220",
      "D:221",
      "D:222",
      "D:223",
      "D:224",
      "D:225",
      "D:226",
      "D:227",
      "D:228",
      "D:229",
      "D:23",
      "D:230",
      "D:231",
      "D:232",
      "D:233",
      "D:234",
      "D:237",
      "D:238",
      "D:239",
      "D:24",
      "D:240",
      "D:241",
      "D:242",
      "D:243",
      "D:244",
      "D:245",
      "D:246",
      "D:247",
      "D:248",
      "D:249",
      "D:25",
      "D:250",
      "D:251",
      "D:252",
      "D:253",
      "D:254",
      "D:255",
      "D:256",
      "D:257",
      "D:258",
      "D:259",
      "D:26",
      "D:260",
      "D:261",
      "D:262",
      "D:263",
      "D:264",
      "D:265",
      "D:266",
      "D:267",
      "D:268",
      "D:269",
      "D:27",
      "D:270",
      "D:271",
      "D:272",
      "D:273",
      "D:274",
      "D:275",
      "D:276",
      "D:277",
      "D:278",
      "D:279",
      "D:28",
      "D:280",
      "D:281",
      "D:282",
      "D:283",
      "D:284",
      "D:285",
      "D:286",
      "D:287",
      "D:288",
      "D:289",
      "D:29",
      "D:290",
      "D:291",
      "D:292",
      "D:293",
      "D:294",
      "D:295",
      "D:296",
      "D:297",
      "D:298",
      "D:299",
      "D:30",
      "D:300",
      "D:301",
      "D:302",
      "D:303",
      "D:304",
      "D:31",
      "D:32",
      "D:33",
      "D:34",
      "D:35",
      "D:36",
      "D:37",
      "D:38",
      "D:39",
      "D:40",
      "D:41",
      "D:42",
      "D:43",
      "D:44",
      "D:45",
      "D:46",
      "D:47",
      "D:48",
      "D:49",
      "D:50",
      "D:51",
      "D:52",
      "D:53",
      "D:54",
      "D:55",
      "D:56",
      "D:57",
      "D:58",
      "D:59",
      "D:60",
      "D:61",
      "D:62",
      "D:63",
      "D:64",
      "D:65",
      "D:66",
      "D:67",
      "D:68",
      "D:69",
      "D:70",
      "D:71",
      "D:72",
      "D:73",
      "D:74",
      "D:75",
      "D:76",
      "D:77",
      "D:78",
      "D:79",
      "D:97",
      "D:98",
      "D:99"
    ],
    "D:219": [
      "D:100",
      "D:1001",
      "D:101",
      "D:102",
      "D:103",
      "D:104",
      "D:105",
      "D:106",
      "D:107",
      "D:108",
      "D:109",
      "D:110",
      "D:111",
      "D:112",
      "D:113",
      "D:114",
      "D:115",
      "D:116",
      "D:117",
      "D:118",
      "D:119",
      "D:120",
      "D:121",
      "D:122",
      "D:123",
      "D:124",
      "D:125",
      "D:126",
      "D:127",
      "D:128",
      "D:129",
      "D:130",
      "D:131",
      "D:132",
      "D:133",
      "D:134",
      "D:135",
      "D:136",
      "D:137",
      "D:138",
      "D:139",
      "D:140",
      "D:147",
      "D:148",
      "D:149",
      "D:150",
      "D:151",
      "D:152",
      "D:153",
      "D:154",
      "D:155",
      "D:156",
      "D:157",
      "D:158",
      "D:159",
      "D:160",
      "D:161",
      "D:162",
      "D:163",
      "D:164",
      "D:165",
      "D:166",
      "D:167",
      "D:168",
      "D:169",
      "D:170",
      "D:171",
      "D:172",
      "D:173",
      "D:174",
      "D:175",
      "D:176",
      "D:177",
      "D:178",
      "D:179",
      "D:180",
      "D:181",
      "D:182",
      "D:183",
      "D:184",
      "D:185",
      "D:186",
      "D:187",
      "D:188",
      "D:189",
      "D:190",
      "D:191",
      "D:192",
      "D:193",
      "D:194",
      "D:195",
      "D:196",
      "D:197",
      "D:198",
      "D:199",
      "D:200",
      "D:201",
      "D:202",
      "D:203",
      "D:204",
      "D:205",
      "D:206",
      "D:207",
      "D:208",
      "D:209",
      "D:21",
      "D:210",
      "D:211",
      "D:212",
      "D:213",
      "D:214",
      "D:215",
      "D:216",
      "D:217",
      "D:218",
      "D:22",
      "D:220",
      "D:221",
      "D:222",
      "D:223",
      "D:224",
      "D:225",
      "D:226",
      "D:227",
      "D:228",
      "D:229",
      "D:23",
      "D:230",
      "D:231",
      "D:232",
      "D:233",
      "D:234",
      "D:237",
      "D:238",
      "D:239",
      "D:24",
      "D:240",
      "D:241",
      "D:242",
      "D:243",
      "D:244",
      "D:245",
      "D:246",
      "D:247",
      "D:248",
      "D:249",
      "D:25",
      "D:250",
      "D:251",
      "D:252",
      "D:253",
      "D:254",
      "D:255",
      "D:256",
      "D:257",
      "D:258",
      "D:259",
      "D:26",
      "D:260",
      "D:261",
      "D:262",
      "D:263",
      "D:264",
      "D:265",
      "D:266",
      "D:267",
      "D:268",
      "D:269",
      "D:27",
      "D:270",
      "D:271",
      "D:272",
      "D:273",
      "D:274",
      "D:275",
      "D:276",
      "D:277",
      "D:278",
      "D:279",
      "D:28",
      "D:280",
      "D:281",
      "D:282",
      "D:283",
      "D:284",
      "D:285",
      "D:286",
      "D:287",
      "D:288",
      "D:289",
      "D:29",
      "D:290",
      "D:291",
      "D:292",
      "D:293",
      "D:294",
      "D:295",
      "D:296",
      "D:297",
      "D:298",
      "D:299",
      "D:30",
      "D:300",
      "D:301",
      "D:302",
      "D:303",
      "D:304",
      "D:31",
      "D:32",
      "D:33",
      "D:34",
      "D:35",
      "D:36",
      "D:37",
      "D:38",
      "D:39",
      "D:40",
      "D:41",
      "D:42",
      "D:43",
      "D:44",
      "D:45",
      "D:46",
      "D:47",
      "D:48",
      "D:49",
      "D:50",
      "D:51",
      "D:52",
      "D:53",
      "D:54",
      "D:55",
      "D:56",
      "D:57",
      "D:58",
      "D:59",
      "D:60",
      "D:61",
      "D:62",
      "D:63",
      "D:64",
      "D:65",
      "D:66",
      "D:67",
      "D:68",
      "D:69",
      "D:70",
      "D:71",
      "D:72",
      "D:73",
      "D:74",
      "D:75",
      "D:76",
      "D:77",
      "D:78",
      "D:79",
      "D:97",
      "D:98",
      "D:99"
    ],
    "D:220": [
      "D:100",
      "D:1001",
      "D:101",
      "D:102",
      "D:103",
      "D:104",
      "D:105",
      "D:106",
      "D:107",
      "D:108",
      "D:109",
      "D:110",
      "D:111",
      "D:112",
      "D:113",
      "D:114",
      "D:115",
      "D:116",
      "D:117",
      "D:118",
      "D:119",
      "D:120",
      "D:121",
      "D:122",
      "D:123",
      "D:124",
      "D:125",
      "D:126",
      "D:127",
      "D:128",
      "D:129",
      "D:130",
      "D:131",
      "D:132",
      "D:133",
      "D:134",
      "D:135",
      "D:136",
      "D:137",
      "D:138",
      "D:139",
      "D:140",
      "D:147",
      "D:148",
      "D:149",
      "D:150",
      "D:151",
      "D:152",
      "D:153",
      "D:154",
      "D:155",
      "D:156",
      "D:157",
      "D:158",
      "D:159",
      "D:160",
      "D:161",
      "D:162",
      "D:163",
      "D:164",
      "D:165",
      "D:166",
      "D:167",
      "D:168",
      "D:169",
      "D:170",
      "D:171",
      "D:172",
      "D:173",
      "D:174",
      "D:175",
      "D:176",
      "D:177",
      "D:178",
      "D:179",
      "D:180",
      "D:181",
      "D:182",
      "D:183",
      "D:184",
      "D:185",
      "D:186",
      "D:187",
      "D:188",
      "D:189",
      "D:190",
      "D:191",
      "D:192",
      "D:193",
      "D:194",
      "D:195",
      "D:196",
      "D:197",
      "D:198",
      "D:199",
      "D:200",
      "D:201",
      "D:202",
      "D:203",
      "D:204",
      "D:205",
      "D:206",
      "D:207",
      "D:208",
      "D:209",
      "D:21",
      "D:210",
      "D:211",
      "D:212",
      "D:213",
      "D:214",
      "D:215",
      "D:216",
      "D:217",
      "D:218",
      "D:219",
      "D:22",
      "D:221",
      "D:222",
      "D:223",
      "D:224",
      "D:225",
      "D:226",
      "D:227",
      "D:228",
      "D:229",
      "D:23",
      "D:230",
      "D:231",
      "D:232",
      "D:233",
      "D:234",
      "D:237",
      "D:238",
      "D:239",
      "D:24",
      "D:240",
      "D:241",
      "D:242",
      "D:243",
      "D:244",
      "D:245",
      "D:246",
      "D:247",
      "D:248",
      "D:249",
      "D:25",
      "D:250",
      "D:251",
      "D:252",
      "D:253",
      "D:254",
      "D:255",
      "D:256",
      "D:257",
      "D:258",
      "D:259",
      "D:26",
      "D:260",
      "D:261",
      "D:262",
      "D:263",
      "D:264",
      "D:265",
      "D:266",
      "D:267",
      "D:268",
      "D:269",
      "D:27",
      "D:270",
      "D:271",
      "D:272",
      "D:273",
      "D:274",
      "D:275",
      "D:276",
      "D:277",
      "D:278",
      "D:279",
      "D:28",
      "D:280",
      "D:281",
      "D:282",
      "D:283",
      "D:284",
      "D:285",
      "D:286",
      "D:287",
      "D:288",
      "D:289",
      "D:29",
      "D:290",
      "D:291",
      "D:292",
      "D:293",
      "D:294",
      "D:295",
      "D:296",
      "D:297",
      "D:298",
      "D:299",
      "D:30",
      "D:300",
      "D:301",
      "D:302",
      "D:303",
      "D:304",
      "D:31",
      "D:32",
      "D:33",
      "D:34",
      "D:35",
      "D:36",
      "D:37",
      "D:38",
      "D:39",
      "D:40",
      "D:41",
      "D:42",
      "D:43",
      "D:44",
      "D:45",
      "D:46",
      "D:47",
      "D:48",
      "D:49",
      "D:50",
      "D:51",
      "D:52",
      "D:53",
      "D:54",
      "D:55",
      "D:56",
      "D:57",
      "D:58",
      "D:59",
      "D:60",
      "D:61",
      "D:62",
      "D:63",
      "D:64",
      "D:65",
      "D:66",
      "D:67",
      "D:68",
      "D:69",
      "D:70",
      "D:71",
      "D:72",
      "D:73",
      "D:74",
      "D:75",
      "D:76",
      "D:77",
      "D:78",
      "D:79",
      "D:97",
      "D:98",
      "D:99"
    ],
    "D:221": [
      "D:100",
      "D:1001",
      "D:101",
      "D:102",
      "D:103",
      "D:104",
      "D:105",
      "D:106",
      "D:107",
      "D:108",
      "D:109",
      "D:110",
      "D:111",
      "D:112",
      "D:113",
      "D:114",
      "D:115",
      "D:116",
      "D:117",
      "D:118",
      "D:119",
      "D:120",
      "D:121",
      "D:122",
      "D:123",
      "D:124",
      "D:125",
      "D:126",
      "D:127",
      "D:128",
      "D:129",
      "D:130",
      "D:131",
      "D:132",
      "D:133",
      "D:134",
      "D:135",
      "D:136",
      "D:137",
      "D:138",
      "D:139",
      "D:140",
      "D:147",
      "D:148",
      "D:149",
      "D:150",
      "D:151",
      "D:152",
      "D:153",
      "D:154",
      "D:155",
      "D:156",
      "D:157",
      "D:158",
      "D:159",
      "D:160",
      "D:161",
      "D:162",
      "D:163",
      "D:164",
      "D:165",
      "D:166",
      "D:167",
      "D:168",
      "D:169",
      "D:170",
      "D:171",
      "D:172",
      "D:173",
      "D:174",
      "D:175",
      "D:176",
      "D:177",
      "D:178",
      "D:179",
      "D:180",
      "D:181",
      "D:182",
      "D:183",
      "D:184",
      "D:185",
      "D:186",
      "D:187",
      "D:188",
      "D:189",
      "D:190",
      "D:191",
      "D:192",
      "D:193",
      "D:194",
      "D:195",
      "D:196",
      "D:197",
      "D:198",
      "D:199",
      "D:200",
      "D:201",
      "D:202",
      "D:203",
      "D:204",
      "D:205",
      "D:206",
      "D:207",
      "D:208",
      "D:209",
      "D:21",
      "D:210",
      "D:211",
      "D:212",
      "D:213",
      "D:214",
      "D:215",
      "D:216",
      "D:217",
      "D:218",
      "D:219",
      "D:22",
      "D:220",
      "D:222",
      "D:223",
      "D:224",
      "D:225",
      "D:226",
      "D:227",
      "D:228",
      "D:229",
      "D:23",
      "D:230",
      "D:231",
      "D:232",
      "D:233",
      "D:234",
      "D:237",
      "D:238",
      "D:239",
      "D:24",
      "D:240",
      "D:241",
      "D:242",
      "D:243",
      "D:244",
      "D:245",
      "D:246",
      "D:247",
      "D:248",
      "D:249",
      "D:25",
      "D:250",
      "D:251",
      "D:252",
      "D:253",
      "D:254",
      "D:255",
      "D:256",
      "D:257",
      "D:258",
      "D:259",
      "D:26",
      "D:260",
      "D:261",
      "D:262",
      "D:263",
      "D:264",
      "D:265",
      "D:266",
      "D:267",
      "D:268",
      "D:269",
      "D:27",
      "D:270",
      "D:271",
      "D:272",
      "D:273",
      "D:274",
      "D:275",
      "D:276",
      "D:277",
      "D:278",
      "D:279",
      "D:28",
      "D:280",
      "D:281",
      "D:282",
      "D:283",
      "D:284",
      "D:285",
      "D:286",
      "D:287",
      "D:288",
      "D:289",
      "D:29",
      "D:290",
      "D:291",
      "D:292",
      "D:293",
      "D:294",
      "D:295",
      "D:296",
      "D:297",
      "D:298",
      "D:299",
      "D:30",
      "D:300",
      "D:301",
      "D:302",
      "D:303",
      "D:304",
      "D:31",
      "D:32",
      "D:33",
      "D:34",
      "D:35",
      "D:36",
      "D:37",
      "D:38",
      "D:39",
      "D:40",
      "D:41",
      "D:42",
      "D:43",
      "D:44",
      "D:45",
      "D:46",
      "D:47",
      "D:48",
      "D:49",
      "D:50",
      "D:51",
      "D:52",
      "D:53",
      "D:54",
      "D:55",
      "D:56",
      "D:57",
      "D:58",
      "D:59",
      "D:60",
      "D:61",
      "D:62",
      "D:63",
      "D:64",
      "D:65",
      "D:66",
      "D:67",
      "D:68",
      "D:69",
      "D:70",
      "D:71",
      "D:72",
      "D:73",
      "D:74",
      "D:75",
      "D:76",
      "D:77",
      "D:78",
      "D:79",
      "D:97",
      "D:98",
      "D:99"
    ],
    "D:222": [
      "D:100",
      "D:1001",
      "D:101",
      "D:102",
      "D:103",
      "D:104",
      "D:105",
      "D:106",
      "D:107",
      "D:108",
      "D:109",
      "D:110",
      "D:111",
      "D:112",
      "D:113",
      "D:114",
      "D:115",
      "D:116",
      "D:117",
      "D:118",
      "D:119",
      "D:120",
      "D:121",
      "D:122",
      "D:123",
      "D:124",
      "D:125",
      "D:126",
      "D:127",
      "D:128",
      "D:129",
      "D:130",
      "D:131",
      "D:132",
      "D:133",
      "D:134",
      "D:135",
      "D:136",
      "D:137",
      "D:138",
      "D:139",
      "D:140",
      "D:147",
      "D:148",
      "D:149",
      "D:150",
      "D:151",
      "D:152",
      "D:153",
      "D:154",
      "D:155",
      "D:156",
      "D:157",
      "D:158",
      "D:159",
      "D:160",
      "D:161",
      "D:162",
      "D:163",
      "D:164",
      "D:165",
      "D:166",
      "D:167",
      "D:168",
      "D:169",
      "D:170",
      "D:171",
      "D:172",
      "D:173",
      "D:174",
      "D:175",
      "D:176",
      "D:177",
      "D:178",
      "D:179",
      "D:180",
      "D:181",
      "D:182",
      "D:183",
      "D:184",
      "D:185",
      "D:186",
      "D:187",
      "D:188",
      "D:189",
      "D:190",
      "D:191",
      "D:192",
      "D:193",
      "D:194",
      "D:195",
      "D:196",
      "D:197",
      "D:198",
      "D:199",
      "D:200",
      "D:201",
      "D:202",
      "D:203",
      "D:204",
      "D:205",
      "D:206",
      "D:207",
      "D:208",
      "D:209",
      "D:21",
      "D:210",
      "D:211",
      "D:212",
      "D:213",
      "D:214",
      "D:215",
      "D:216",
      "D:217",
      "D:218",
      "D:219",
      "D:22",
      "D:220",
      "D:221",
      "D:223",
      "D:224",
      "D:225",
      "D:226",
      "D:227",
      "D:228",
      "D:229",
      "D:23",
      "D:230",
      "D:231",
      "D:232",
      "D:233",
      "D:234",
      "D:237",
      "D:238",
      "D:239",
      "D:24",
      "D:240",
      "D:241",
      "D:242",
      "D:243",
      "D:244",
      "D:245",
      "D:246",
      "D:247",
      "D:248",
      "D:249",
      "D:25",
      "D:250",
      "D:251",
      "D:252",
      "D:253",
      "D:254",
      "D:255",
      "D:256",
      "D:257",
      "D:258",
      "D:259",
      "D:26",
      "D:260",
      "D:261",
      "D:262",
      "D:263",
      "D:264",
      "D:265",
      "D:266",
      "D:267",
      "D:268",
      "D:269",
      "D:27",
      "D:270",
      "D:271",
      "D:272",
      "D:273",
      "D:274",
      "D:275",
      "D:276",
      "D:277",
      "D:278",
      "D:279",
      "D:28",
      "D:280",
      "D:281",
      "D:282",
      "D:283",
      "D:284",
      "D:285",
      "D:286",
      "D:287",
      "D:288",
      "D:289",
      "D:29",
      "D:290",
      "D:291",
      "D:292",
      "D:293",
      "D:294",
      "D:295",
      "D:296",
      "D:297",
      "D:298",
      "D:299",
      "D:30",
      "D:300",
      "D:301",
      "D:302",
      "D:303",
      "D:304",
      "D:31",
      "D:32",
      "D:33",
      "D:34",
      "D:35",
      "D:36",
      "D:37",
      "D:38",
      "D:39",
      "D:40",
      "D:41",
      "D:42",
      "D:43",
      "D:44",
      "D:45",
      "D:46",
      "D:47",
      "D:48",
      "D:49",
      "D:50",
      "D:51",
      "D:52",
      "D:53",
      "D:54",
      "D:55",
      "D:56",
      "D:57",
      "D:58",
      "D:59",
      "D:60",
      "D:61",
      "D:62",
      "D:63",
      "D:64",
      "D:65",
      "D:66",
      "D:67",
      "D:68",
      "D:69",
      "D:70",
      "D:71",
      "D:72",
      "D:73",
      "D:74",
      "D:75",
      "D:76",
      "D:77",
      "D:78",
      "D:79",
      "D:97",
      "D:98",
      "D:99"
    ],
    "D:223": [
      "D:100",
      "D:1001",
      "D:101",
      "D:102",
      "D:103",
      "D:104",
      "D:105",
      "D:106",
      "D:107",
      "D:108",
      "D:109",
      "D:110",
      "D:111",
      "D:112",
      "D:113",
      "D:114",
      "D:115",
      "D:116",
      "D:117",
      "D:118",
      "D:119",
      "D:120",
      "D:121",
      "D:122",
      "D:123",
      "D:124",
      "D:125",
      "D:126",
      "D:127",
      "D:128",
      "D:129",
      "D:130",
      "D:131",
      "D:132",
      "D:133",
      "D:134",
      "D:135",
      "D:136",
      "D:137",
      "D:138",
      "D:139",
      "D:140",
      "D:147",
      "D:148",
      "D:149",
      "D:150",
      "D:151",
      "D:152",
      "D:153",
      "D:154",
      "D:155",
      "D:156",
      "D:157",
      "D:158",
      "D:159",
      "D:160",
      "D:161",
      "D:162",
      "D:163",
      "D:164",
      "D:165",
      "D:166",
      "D:167",
      "D:168",
      "D:169",
      "D:170",
      "D:171",
      "D:172",
      "D:173",
      "D:174",
      "D:175",
      "D:176",
      "D:177",
      "D:178",
      "D:179",
      "D:180",
      "D:181",
      "D:182",
      "D:183",
      "D:184",
      "D:185",
      "D:186",
      "D:187",
      "D:188",
      "D:189",
      "D:190",
      "D:191",
      "D:192",
      "D:193",
      "D:194",
      "D:195",
      "D:196",
      "D:197",
      "D:198",
      "D:199",
      "D:200",
      "D:201",
      "D:202",
      "D:203",
      "D:204",
      "D:205",
      "D:206",
      "D:207",
      "D:208",
      "D:209",
      "D:21",
      "D:210",
      "D:211",
      "D:212",
      "D:213",
      "D:214",
      "D:215",
      "D:216",
      "D:217",
      "D:218",
      "D:219",
      "D:22",
      "D:220",
      "D:221",
      "D:222",
      "D:224",
      "D:225",
      "D:226",
      "D:227",
      "D:228",
      "D:229",
      "D:23",
      "D:230",
      "D:231",
      "D:232",
      "D:233",
      "D:234",
      "D:237",
      "D:238",
      "D:239",
      "D:24",
      "D:240",
      "D:241",
      "D:242",
      "D:243",
      "D:244",
      "D:245",
      "D:246",
      "D:247",
      "D:248",
      "D:249",
      "D:25",
      "D:250",
      "D:251",
      "D:252",
      "D:253",
      "D:254",
      "D:255",
      "D:256",
      "D:257",
      "D:258",
      "D:259",
      "D:26",
      "D:260",
      "D:261",
      "D:262",
      "D:263",
      "D:264",
      "D:265",
      "D:266",
      "D:267",
      "D:268",
      "D:269",
      "D:27",
      "D:270",
      "D:271",
      "D:272",
      "D:273",
      "D:274",
      "D:275",
      "D:276",
      "D:277",
      "D:278",
      "D:279",
      "D:28",
      "D:280",
      "D:281",
      "D:282",
      "D:283",
      "D:284",
      "D:285",
      "D:286",
      "D:287",
      "D:288",
      "D:289",
      "D:29",
      "D:290",
      "D:291",
      "D:292",
      "D:293",
      "D:294",
      "D:295",
      "D:296",
      "D:297",
      "D:298",
      "D:299",
      "D:30",
      "D:300",
      "D:301",
      "D:302",
      "D:303",
      "D:304",
      "D:31",
      "D:32",
      "D:33",
      "D:34",
      "D:35",
      "D:36",
      "D:37",
      "D:38",
      "D:39",
      "D:40",
      "D:41",
      "D:42",
      "D:43",
      "D:44",
      "D:45",
      "D:46",
      "D:47",
      "D:48",
      "D:49",
      "D:50",
      "D:51",
      "D:52",
      "D:53",
      "D:54",
      "D:55",
      "D:56",
      "D:57",
      "D:58",
      "D:59",
      "D:60",
      "D:61",
      "D:62",
      "D:63",
      "D:64",
      "D:65",
      "D:66",
      "D:67",
      "D:68",
      "D:69",
      "D:70",
      "D:71",
      "D:72",
      "D:73",
      "D:74",
      "D:75",
      "D:76",
      "D:77",
      "D:78",
      "D:79",
      "D:97",
      "D:98",
      "D:99"
    ],
    "D:224": [
      "D:100",
      "D:1001",
      "D:101",
      "D:102",
      "D:103",
      "D:104",
      "D:105",
      "D:106",
      "D:107",
      "D:108",
      "D:109",
      "D:110",
      "D:111",
      "D:112",
      "D:113",
      "D:114",
      "D:115",
      "D:116",
      "D:117",
      "D:118",
      "D:119",
      "D:120",
      "D:121",
      "D:122",
      "D:123",
      "D:124",
      "D:125",
      "D:126",
      "D:127",
      "D:128",
      "D:129",
      "D:130",
      "D:131",
      "D:132",
      "D:133",
      "D:134",
      "D:135",
      "D:136",
      "D:137",
      "D:138",
      "D:139",
      "D:140",
      "D:147",
      "D:148",
      "D:149",
      "D:150",
      "D:151",
      "D:152",
      "D:153",
      "D:154",
      "D:155",
      "D:156",
      "D:157",
      "D:158",
      "D:159",
      "D:160",
      "D:161",
      "D:162",
      "D:163",
      "D:164",
      "D:165",
      "D:166",
      "D:167",
      "D:168",
      "D:169",
      "D:170",
      "D:171",
      "D:172",
      "D:173",
      "D:174",
      "D:175",
      "D:176",
      "D:177",
      "D:178",
      "D:179",
      "D:180",
      "D:181",
      "D:182",
      "D:183",
      "D:184",
      "D:185",
      "D:186",
      "D:187",
      "D:188",
      "D:189",
      "D:190",
      "D:191",
      "D:192",
      "D:193",
      "D:194",
      "D:195",
      "D:196",
      "D:197",
      "D:198",
      "D:199",
      "D:200",
      "D:201",
      "D:202",
      "D:203",
      "D:204",
      "D:205",
      "D:206",
      "D:207",
      "D:208",
      "D:209",
      "D:21",
      "D:210",
      "D:211",
      "D:212",
      "D:213",
      "D:214",
      "D:215",
      "D:216",
      "D:217",
      "D:218",
      "D:219",
      "D:22",
      "D:220",
      "D:221",
      "D:222",
      "D:223",
      "D:225",
      "D:226",
      "D:227",
      "D:228",
      "D:229",
      "D:23",
      "D:230",
      "D:231",
      "D:232",
      "D:233",
      "D:234",
      "D:237",
      "D:238",
      "D:239",
      "D:24",
      "D:240",
      "D:241",
      "D:242",
      "D:243",
      "D:244",
      "D:245",
      "D:246",
      "D:247",
      "D:248",
      "D:249",
      "D:25",
      "D:250",
      "D:251",
      "D:252",
      "D:253",
      "D:254",
      "D:255",
      "D:256",
      "D:257",
      "D:258",
      "D:259",
      "D:26",
      "D:260",
      "D:261",
      "D:262",
      "D:263",
      "D:264",
      "D:265",
      "D:266",
      "D:267",
      "D:268",
      "D:269",
      "D:27",
      "D:270",
      "D:271",
      "D:272",
      "D:273",
      "D:274",
      "D:275",
      "D:276",
      "D:277",
      "D:278",
      "D:279",
      "D:28",
      "D:280",
      "D:281",
      "D:282",
      "D:283",
      "D:284",
      "D:285",
      "D:286",
      "D:287",
      "D:288",
      "D:289",
      "D:29",
      "D:290",
      "D:291",
      "D:292",
      "D:293",
      "D:294",
      "D:295",
      "D:296",
      "D:297",
      "D:298",
      "D:299",
      "D:30",
      "D:300",
      "D:301",
      "D:302",
      "D:303",
      "D:304",
      "D:31",
      "D:32",
      "D:33",
      "D:34",
      "D:35",
      "D:36",
      "D:37",
      "D:38",
      "D:39",
      "D:40",
      "D:41",
      "D:42",
      "D:43",
      "D:44",
      "D:45",
      "D:46",
      "D:47",
      "D:48",
      "D:49",
      "D:50",
      "D:51",
      "D:52",
      "D:53",
      "D:54",
      "D:55",
      "D:56",
      "D:57",
      "D:58",
      "D:59",
      "D:60",
      "D:61",
      "D:62",
      "D:63",
      "D:64",
      "D:65",
      "D:66",
      "D:67",
      "D:68",
      "D:69",
      "D:70",
      "D:71",
      "D:72",
      "D:73",
      "D:74",
      "D:75",
      "D:76",
      "D:77",
      "D:78",
      "D:79",
      "D:97",
      "D:98",
      "D:99"
    ],
    "D:225": [
      "D:100",
      "D:1001",
      "D:101",
      "D:102",
      "D:103",
      "D:104",
      "D:105",
      "D:106",
      "D:107",
      "D:108",
      "D:109",
      "D:110",
      "D:111",
      "D:112",
      "D:113",
      "D:114",
      "D:115",
      "D:116",
      "D:117",
      "D:118",
      "D:119",
      "D:120",
      "D:121",
      "D:122",
      "D:123",
      "D:124",
      "D:125",
      "D:126",
      "D:127",
      "D:128",
      "D:129",
      "D:130",
      "D:131",
      "D:132",
      "D:133",
      "D:134",
      "D:135",
      "D:136",
      "D:137",
      "D:138",
      "D:139",
      "D:140",
      "D:147",
      "D:148",
      "D:149",
      "D:150",
      "D:151",
      "D:152",
      "D:153",
      "D:154",
      "D:155",
      "D:156",
      "D:157",
      "D:158",
      "D:159",
      "D:160",
      "D:161",
      "D:162",
      "D:163",
      "D:164",
      "D:165",
      "D:166",
      "D:167",
      "D:168",
      "D:169",
      "D:170",
      "D:171",
      "D:172",
      "D:173",
      "D:174",
      "D:175",
      "D:176",
      "D:177",
      "D:178",
      "D:179",
      "D:180",
      "D:181",
      "D:182",
      "D:183",
      "D:184",
      "D:185",
      "D:186",
      "D:187",
      "D:188",
      "D:189",
      "D:190",
      "D:191",
      "D:192",
      "D:193",
      "D:194",
      "D:195",
      "D:196",
      "D:197",
      "D:198",
      "D:199",
      "D:200",
      "D:201",
      "D:202",
      "D:203",
      "D:204",
      "D:205",
      "D:206",
      "D:207",
      "D:208",
      "D:209",
      "D:21",
      "D:210",
      "D:211",
      "D:212",
      "D:213",
      "D:214",
      "D:215",
      "D:216",
      "D:217",
      "D:218",
      "D:219",
      "D:22",
      "D:220",
      "D:221",
      "D:222",
      "D:223",
      "D:224",
      "D:226",
      "D:227",
      "D:228",
      "D:229",
      "D:23",
      "D:230",
      "D:231",
      "D:232",
      "D:233",
      "D:234",
      "D:237",
      "D:238",
      "D:239",
      "D:24",
      "D:240",
      "D:241",
      "D:242",
      "D:243",
      "D:244",
      "D:245",
      "D:246",
      "D:247",
      "D:248",
      "D:249",
      "D:25",
      "D:250",
      "D:251",
      "D:252",
      "D:253",
      "D:254",
      "D:255",
      "D:256",
      "D:257",
      "D:258",
      "D:259",
      "D:26",
      "D:260",
      "D:261",
      "D:262",
      "D:263",
      "D:264",
      "D:265",
      "D:266",
      "D:267",
      "D:268",
      "D:269",
      "D:27",
      "D:270",
      "D:271",
      "D:272",
      "D:273",
      "D:274",
      "D:275",
      "D:276",
      "D:277",
      "D:278",
      "D:279",
      "D:28",
      "D:280",
      "D:281",
      "D:282",
      "D:283",
      "D:284",
      "D:285",
      "D:286",
      "D:287",
      "D:288",
      "D:289",
      "D:29",
      "D:290",
      "D:291",
      "D:292",
      "D:293",
      "D:294",
      "D:295",
      "D:296",
      "D:297",
      "D:298",
      "D:299",
      "D:30",
      "D:300",
      "D:301",
      "D:302",
      "D:303",
      "D:304",
      "D:31",
      "D:32",
      "D:33",
      "D:34",
      "D:35",
      "D:36",
      "D:37",
      "D:38",
      "D:39",
      "D:40",
      "D:41",
      "D:42",
      "D:43",
      "D:44",
      "D:45",
      "D:46",
      "D:47",
      "D:48",
      "D:49",
      "D:50",
      "D:51",
      "D:52",
      "D:53",
      "D:54",
      "D:55",
      "D:56",
      "D:57",
      "D:58",
      "D:59",
      "D:60",
      "D:61",
      "D:62",
      "D:63",
      "D:64",
      "D:65",
      "D:66",
      "D:67",
      "D:68",
      "D:69",
      "D:70",
      "D:71",
      "D:72",
      "D:73",
      "D:74",
      "D:75",
      "D:76",
      "D:77",
      "D:78",
      "D:79",
      "D:97",
      "D:98",
      "D:99"
    ],
    "D:226": [
      "D:100",
      "D:1001",
      "D:101",
      "D:102",
      "D:103",
      "D:104",
      "D:105",
      "D:106",
      "D:107",
      "D:108",
      "D:109",
      "D:110",
      "D:111",
      "D:112",
      "D:113",
      "D:114",
      "D:115",
      "D:116",
      "D:117",
      "D:118",
      "D:119",
      "D:120",
      "D:121",
      "D:122",
      "D:123",
      "D:124",
      "D:125",
      "D:126",
      "D:127",
      "D:128",
      "D:129",
      "D:130",
      "D:131",
      "D:132",
      "D:133",
      "D:134",
      "D:135",
      "D:136",
      "D:137",
      "D:138",
      "D:139",
      "D:140",
      "D:147",
      "D:148",
      "D:149",
      "D:150",
      "D:151",
      "D:152",
      "D:153",
      "D:154",
      "D:155",
      "D:156",
      "D:157",
      "D:158",
      "D:159",
      "D:160",
      "D:161",
      "D:162",
      "D:163",
      "D:164",
      "D:165",
      "D:166",
      "D:167",
      "D:168",
      "D:169",
      "D:170",
      "D:171",
      "D:172",
      "D:173",
      "D:174",
      "D:175",
      "D:176",
      "D:177",
      "D:178",
      "D:179",
      "D:180",
      "D:181",
      "D:182",
      "D:183",
      "D:184",
      "D:185",
      "D:186",
      "D:187",
      "D:188",
      "D:189",
      "D:190",
      "D:191",
      "D:192",
      "D:193",
      "D:194",
      "D:195",
      "D:196",
      "D:197",
      "D:198",
      "D:199",
      "D:200",
      "D:201",
      "D:202",
      "D:203",
      "D:204",
      "D:205",
      "D:206",
      "D:207",
      "D:208",
      "D:209",
      "D:21",
      "D:210",
      "D:211",
      "D:212",
      "D:213",
      "D:214",
      "D:215",
      "D:216",
      "D:217",
      "D:218",
      "D:219",
      "D:22",
      "D:220",
      "D:221",
      "D:222",
      "D:223",
      "D:224",
      "D:225",
      "D:227",
      "D:228",
      "D:229",
      "D:23",
      "D:230",
      "D:231",
      "D:232",
      "D:233",
      "D:234",
      "D:237",
      "D:238",
      "D:239",
      "D:24",
      "D:240",
      "D:241",
      "D:242",
      "D:243",
      "D:244",
      "D:245",
      "D:246",
      "D:247",
      "D:248",
      "D:249",
      "D:25",
      "D:250",
      "D:251",
      "D:252",
      "D:253",
      "D:254",
      "D:255",
      "D:256",
      "D:257",
      "D:258",
      "D:259",
      "D:26",
      "D:260",
      "D:261",
      "D:262",
      "D:263",
      "D:264",
      "D:265",
      "D:266",
      "D:267",
      "D:268",
      "D:269",
      "D:27",
      "D:270",
      "D:271",
      "D:272",
      "D:273",
      "D:274",
      "D:275",
      "D:276",
      "D:277",
      "D:278",
      "D:279",
      "D:28",
      "D:280",
      "D:281",
      "D:282",
      "D:283",
      "D:284",
      "D:285",
      "D:286",
      "D:287",
      "D:288",
      "D:289",
      "D:29",
      "D:290",
      "D:291",
      "D:292",
      "D:293",
      "D:294",
      "D:295",
      "D:296",
      "D:297",
      "D:298",
      "D:299",
      "D:30",
      "D:300",
      "D:301",
      "D:302",
      "D:303",
      "D:304",
      "D:31",
      "D:32",
      "D:33",
      "D:34",
      "D:35",
      "D:36",
      "D:37",
      "D:38",
      "D:39",
      "D:40",
      "D:41",
      "D:42",
      "D:43",
      "D:44",
      "D:45",
      "D:46",
      "D:47",
      "D:48",
      "D:49",
      "D:50",
      "D:51",
      "D:52",
      "D:53",
      "D:54",
      "D:55",
      "D:56",
      "D:57",
      "D:58",
      "D:59",
      "D:60",
      "D:61",
      "D:62",
      "D:63",
      "D:64",
      "D:65",
      "D:66",
      "D:67",
      "D:68",
      "D:69",
      "D:70",
      "D:71",
      "D:72",
      "D:73",
      "D:74",
      "D:75",
      "D:76",
      "D:77",
      "D:78",
      "D:79",
      "D:97",
      "D:98",
      "D:99"
    ],
    "D:227": [
      "D:100",
      "D:1001",
      "D:101",
      "D:102",
      "D:103",
      "D:104",
      "D:105",
      "D:106",
      "D:107",
      "D:108",
      "D:109",
      "D:110",
      "D:111",
      "D:112",
      "D:113",
      "D:114",
      "D:115",
      "D:116",
      "D:117",
      "D:118",
      "D:119",
      "D:120",
      "D:121",
      "D:122",
      "D:123",
      "D:124",
      "D:125",
      "D:126",
      "D:127",
      "D:128",
      "D:129",
      "D:130",
      "D:131",
      "D:132",
      "D:133",
      "D:134",
      "D:135",
      "D:136",
      "D:137",
      "D:138",
      "D:139",
      "D:140",
      "D:147",
      "D:148",
      "D:149",
      "D:150",
      "D:151",
      "D:152",
      "D:153",
      "D:154",
      "D:155",
      "D:156",
      "D:157",
      "D:158",
      "D:159",
      "D:160",
      "D:161",
      "D:162",
      "D:163",
      "D:164",
      "D:165",
      "D:166",
      "D:167",
      "D:168",
      "D:169",
      "D:170",
      "D:171",
      "D:172",
      "D:173",
      "D:174",
      "D:175",
      "D:176",
      "D:177",
      "D:178",
      "D:179",
      "D:180",
      "D:181",
      "D:182",
      "D:183",
      "D:184",
      "D:185",
      "D:186",
      "D:187",
      "D:188",
      "D:189",
      "D:190",
      "D:191",
      "D:192",
      "D:193",
      "D:194",
      "D:195",
      "D:196",
      "D:197",
      "D:198",
      "D:199",
      "D:200",
      "D:201",
      "D:202",
      "D:203",
      "D:204",
      "D:205",
      "D:206",
      "D:207",
      "D:208",
      "D:209",
      "D:21",
      "D:210",
      "D:211",
      "D:212",
      "D:213",
      "D:214",
      "D:215",
      "D:216",
      "D:217",
      "D:218",
      "D:219",
      "D:22",
      "D:220",
      "D:221",
      "D:222",
      "D:223",
      "D:224",
      "D:225",
      "D:226",
      "D:228",
      "D:229",
      "D:23",
      "D:230",
      "D:231",
      "D:232",
      "D:233",
      "D:234",
      "D:237",
      "D:238",
      "D:239",
      "D:24",
      "D:240",
      "D:241",
      "D:242",
      "D:243",
      "D:244",
      "D:245",
      "D:246",
      "D:247",
      "D:248",
      "D:249",
      "D:25",
      "D:250",
      "D:251",
      "D:252",
      "D:253",
      "D:254",
      "D:255",
      "D:256",
      "D:257",
      "D:258",
      "D:259",
      "D:26",
      "D:260",
      "D:261",
      "D:262",
      "D:263",
      "D:264",
      "D:265",
      "D:266",
      "D:267",
      "D:268",
      "D:269",
      "D:27",
      "D:270",
      "D:271",
      "D:272",
      "D:273",
      "D:274",
      "D:275",
      "D:276",
      "D:277",
      "D:278",
      "D:279",
      "D:28",
      "D:280",
      "D:281",
      "D:282",
      "D:283",
      "D:284",
      "D:285",
      "D:286",
      "D:287",
      "D:288",
      "D:289",
      "D:29",
      "D:290",
      "D:291",
      "D:292",
      "D:293",
      "D:294",
      "D:295",
      "D:296",
      "D:297",
      "D:298",
      "D:299",
      "D:30",
      "D:300",
      "D:301",
      "D:302",
      "D:303",
      "D:304",
      "D:31",
      "D:32",
      "D:33",
      "D:34",
      "D:35",
      "D:36",
      "D:37",
      "D:38",
      "D:39",
      "D:40",
      "D:41",
      "D:42",
      "D:43",
      "D:44",
      "D:45",
      "D:46",
      "D:47",
      "D:48",
      "D:49",
      "D:50",
      "D:51",
      "D:52",
      "D:53",
      "D:54",
      "D:55",
      "D:56",
      "D:57",
      "D:58",
      "D:59",
      "D:60",
      "D:61",
      "D:62",
      "D:63",
      "D:64",
      "D:65",
      "D:66",
      "D:67",
      "D:68",
      "D:69",
      "D:70",
      "D:71",
      "D:72",
      "D:73",
      "D:74",
      "D:75",
      "D:76",
      "D:77",
      "D:78",
      "D:79",
      "D:97",
      "D:98",
      "D:99"
    ],
    "D:228": [
      "D:100",
      "D:1001",
      "D:101",
      "D:102",
      "D:103",
      "D:104",
      "D:105",
      "D:106",
      "D:107",
      "D:108",
      "D:109",
      "D:110",
      "D:111",
      "D:112",
      "D:113",
      "D:114",
      "D:115",
      "D:116",
      "D:117",
      "D:118",
      "D:119",
      "D:120",
      "D:121",
      "D:122",
      "D:123",
      "D:124",
      "D:125",
      "D:126",
      "D:127",
      "D:128",
      "D:129",
      "D:130",
      "D:131",
      "D:132",
      "D:133",
      "D:134",
      "D:135",
      "D:136",
      "D:137",
      "D:138",
      "D:139",
      "D:140",
      "D:147",
      "D:148",
      "D:149",
      "D:150",
      "D:151",
      "D:152",
      "D:153",
      "D:154",
      "D:155",
      "D:156",
      "D:157",
      "D:158",
      "D:159",
      "D:160",
      "D:161",
      "D:162",
      "D:163",
      "D:164",
      "D:165",
      "D:166",
      "D:167",
      "D:168",
      "D:169",
      "D:170",
      "D:171",
      "D:172",
      "D:173",
      "D:174",
      "D:175",
      "D:176",
      "D:177",
      "D:178",
      "D:179",
      "D:180",
      "D:181",
      "D:182",
      "D:183",
      "D:184",
      "D:185",
      "D:186",
      "D:187",
      "D:188",
      "D:189",
      "D:190",
      "D:191",
      "D:192",
      "D:193",
      "D:194",
      "D:195",
      "D:196",
      "D:197",
      "D:198",
      "D:199",
      "D:200",
      "D:201",
      "D:202",
      "D:203",
      "D:204",
      "D:205",
      "D:206",
      "D:207",
      "D:208",
      "D:209",
      "D:21",
      "D:210",
      "D:211",
      "D:212",
      "D:213",
      "D:214",
      "D:215",
      "D:216",
      "D:217",
      "D:218",
      "D:219",
      "D:22",
      "D:220",
      "D:221",
      "D:222",
      "D:223",
      "D:224",
      "D:225",
      "D:226",
      "D:227",
      "D:229",
      "D:23",
      "D:230",
      "D:231",
      "D:232",
      "D:233",
      "D:234",
      "D:237",
      "D:238",
      "D:239",
      "D:24",
      "D:240",
      "D:241",
      "D:242",
      "D:243",
      "D:244",
      "D:245",
      "D:246",
      "D:247",
      "D:248",
      "D:249",
      "D:25",
      "D:250",
      "D:251",
      "D:252",
      "D:253",
      "D:254",
      "D:255",
      "D:256",
      "D:257",
      "D:258",
      "D:259",
      "D:26",
      "D:260",
      "D:261",
      "D:262",
      "D:263",
      "D:264",
      "D:265",
      "D:266",
      "D:267",
      "D:268",
      "D:269",
      "D:27",
      "D:270",
      "D:271",
      "D:272",
      "D:273",
      "D:274",
      "D:275",
      "D:276",
      "D:277",
      "D:278",
      "D:279",
      "D:28",
      "D:280",
      "D:281",
      "D:282",
      "D:283",
      "D:284",
      "D:285",
      "D:286",
      "D:287",
      "D:288",
      "D:289",
      "D:29",
      "D:290",
      "D:291",
      "D:292",
      "D:293",
      "D:294",
      "D:295",
      "D:296",
      "D:297",
      "D:298",
      "D:299",
      "D:30",
      "D:300",
      "D:301",
      "D:302",
      "D:303",
      "D:304",
      "D:31",
      "D:32",
      "D:33",
      "D:34",
      "D:35",
      "D:36",
      "D:37",
      "D:38",
      "D:39",
      "D:40",
      "D:41",
      "D:42",
      "D:43",
      "D:44",
      "D:45",
      "D:46",
      "D:47",
      "D:48",
      "D:49",
      "D:50",
      "D:51",
      "D:52",
      "D:53",
      "D:54",
      "D:55",
      "D:56",
      "D:57",
      "D:58",
      "D:59",
      "D:60",
      "D:61",
      "D:62",
      "D:63",
      "D:64",
      "D:65",
      "D:66",
      "D:67",
      "D:68",
      "D:69",
      "D:70",
      "D:71",
      "D:72",
      "D:73",
      "D:74",
      "D:75",
      "D:76",
      "D:77",
      "D:78",
      "D:79",
      "D:97",
      "D:98",
      "D:99"
    ],
    "D:229": [
      "D:100",
      "D:1001",
      "D:101",
      "D:102",
      "D:103",
      "D:104",
      "D:105",
      "D:106",
      "D:107",
      "D:108",
      "D:109",
      "D:110",
      "D:111",
      "D:112",
      "D:113",
      "D:114",
      "D:115",
      "D:116",
      "D:117",
      "D:118",
      "D:119",
      "D:120",
      "D:121",
      "D:122",
      "D:123",
      "D:124",
      "D:125",
      "D:126",
      "D:127",
      "D:128",
      "D:129",
      "D:130",
      "D:131",
      "D:132",
      "D:133",
      "D:134",
      "D:135",
      "D:136",
      "D:137",
      "D:138",
      "D:139",
      "D:140",
      "D:147",
      "D:148",
      "D:149",
      "D:150",
      "D:151",
      "D:152",
      "D:153",
      "D:154",
      "D:155",
      "D:156",
      "D:157",
      "D:158",
      "D:159",
      "D:160",
      "D:161",
      "D:162",
      "D:163",
      "D:164",
      "D:165",
      "D:166",
      "D:167",
      "D:168",
      "D:169",
      "D:170",
      "D:171",
      "D:172",
      "D:173",
      "D:174",
      "D:175",
      "D:176",
      "D:177",
      "D:178",
      "D:179",
      "D:180",
      "D:181",
      "D:182",
      "D:183",
      "D:184",
      "D:185",
      "D:186",
      "D:187",
      "D:188",
      "D:189",
      "D:190",
      "D:191",
      "D:192",
      "D:193",
      "D:194",
      "D:195",
      "D:196",
      "D:197",
      "D:198",
      "D:199",
      "D:200",
      "D:201",
      "D:202",
      "D:203",
      "D:204",
      "D:205",
      "D:206",
      "D:207",
      "D:208",
      "D:209",
      "D:21",
      "D:210",
      "D:211",
      "D:212",
      "D:213",
      "D:214",
      "D:215",
      "D:216",
      "D:217",
      "D:218",
      "D:219",
      "D:22",
      "D:220",
      "D:221",
      "D:222",
      "D:223",
      "D:224",
      "D:225",
      "D:226",
      "D:227",
      "D:228",
      "D:23",
      "D:230",
      "D:231",
      "D:232",
      "D:233",
      "D:234",
      "D:237",
      "D:238",
      "D:239",
      "D:24",
      "D:240",
      "D:241",
      "D:242",
      "D:243",
      "D:244",
      "D:245",
      "D:246",
      "D:247",
      "D:248",
      "D:249",
      "D:25",
      "D:250",
      "D:251",
      "D:252",
      "D:253",
      "D:254",
      "D:255",
      "D:256",
      "D:257",
      "D:258",
      "D:259",
      "D:26",
      "D:260",
      "D:261",
      "D:262",
      "D:263",
      "D:264",
      "D:265",
      "D:266",
      "D:267",
      "D:268",
      "D:269",
      "D:27",
      "D:270",
      "D:271",
      "D:272",
      "D:273",
      "D:274",
      "D:275",
      "D:276",
      "D:277",
      "D:278",
      "D:279",
      "D:28",
      "D:280",
      "D:281",
      "D:282",
      "D:283",
      "D:284",
      "D:285",
      "D:286",
      "D:287",
      "D:288",
      "D:289",
      "D:29",
      "D:290",
      "D:291",
      "D:292",
      "D:293",
      "D:294",
      "D:295",
      "D:296",
      "D:297",
      "D:298",
      "D:299",
      "D:30",
      "D:300",
      "D:301",
      "D:302",
      "D:303",
      "D:304",
      "D:31",
      "D:32",
      "D:33",
      "D:34",
      "D:35",
      "D:36",
      "D:37",
      "D:38",
      "D:39",
      "D:40",
      "D:41",
      "D:42",
      "D:43",
      "D:44",
      "D:45",
      "D:46",
      "D:47",
      "D:48",
      "D:49",
      "D:50",
      "D:51",
      "D:52",
      "D:53",
      "D:54",
      "D:55",
      "D:56",
      "D:57",
      "D:58",
      "D:59",
      "D:60",
      "D:61",
      "D:62",
      "D:63",
      "D:64",
      "D:65",
      "D:66",
      "D:67",
      "D:68",
      "D:69",
      "D:70",
      "D:71",
      "D:72",
      "D:73",
      "D:74",
      "D:75",
      "D:76",
      "D:77",
      "D:78",
      "D:79",
      "D:97",
      "D:98",
      "D:99"
    ],
    "D:230": [
      "D:100",
      "D:1001",
      "D:101",
      "D:102",
      "D:103",
      "D:104",
      "D:105",
      "D:106",
      "D:107",
      "D:108",
      "D:109",
      "D:110",
      "D:111",
      "D:112",
      "D:113",
      "D:114",
      "D:115",
      "D:116",
      "D:117",
      "D:118",
      "D:119",
      "D:120",
      "D:121",
      "D:122",
      "D:123",
      "D:124",
      "D:125",
      "D:126",
      "D:127",
      "D:128",
      "D:129",
      "D:130",
      "D:131",
      "D:132",
      "D:133",
      "D:134",
      "D:135",
      "D:136",
      "D:137",
      "D:138",
      "D:139",
      "D:140",
      "D:147",
      "D:148",
      "D:149",
      "D:150",
      "D:151",
      "D:152",
      "D:153",
      "D:154",
      "D:155",
      "D:156",
      "D:157",
      "D:158",
      "D:159",
      "D:160",
      "D:161",
      "D:162",
      "D:163",
      "D:164",
      "D:165",
      "D:166",
      "D:167",
      "D:168",
      "D:169",
      "D:170",
      "D:171",
      "D:172",
      "D:173",
      "D:174",
      "D:175",
      "D:176",
      "D:177",
      "D:178",
      "D:179",
      "D:180",
      "D:181",
      "D:182",
      "D:183",
      "D:184",
      "D:185",
      "D:186",
      "D:187",
      "D:188",
      "D:189",
      "D:190",
      "D:191",
      "D:192",
      "D:193",
      "D:194",
      "D:195",
      "D:196",
      "D:197",
      "D:198",
      "D:199",
      "D:200",
      "D:201",
      "D:202",
      "D:203",
      "D:204",
      "D:205",
      "D:206",
      "D:207",
      "D:208",
      "D:209",
      "D:21",
      "D:210",
      "D:211",
      "D:212",
      "D:213",
      "D:214",
      "D:215",
      "D:216",
      "D:217",
      "D:218",
      "D:219",
      "D:22",
      "D:220",
      "D:221",
      "D:222",
      "D:223",
      "D:224",
      "D:225",
      "D:226",
      "D:227",
      "D:228",
      "D:229",
      "D:23",
      "D:231",
      "D:232",
      "D:233",
      "D:234",
      "D:237",
      "D:238",
      "D:239",
      "D:24",
      "D:240",
      "D:241",
      "D:242",
      "D:243",
      "D:244",
      "D:245",
      "D:246",
      "D:247",
      "D:248",
      "D:249",
      "D:25",
      "D:250",
      "D:251",
      "D:252",
      "D:253",
      "D:254",
      "D:255",
      "D:256",
      "D:257",
      "D:258",
      "D:259",
      "D:26",
      "D:260",
      "D:261",
      "D:262",
      "D:263",
      "D:264",
      "D:265",
      "D:266",
      "D:267",
      "D:268",
      "D:269",
      "D:27",
      "D:270",
      "D:271",
      "D:272",
      "D:273",
      "D:274",
      "D:275",
      "D:276",
      "D:277",
      "D:278",
      "D:279",
      "D:28",
      "D:280",
      "D:281",
      "D:282",
      "D:283",
      "D:284",
      "D:285",
      "D:286",
      "D:287",
      "D:288",
      "D:289",
      "D:29",
      "D:290",
      "D:291",
      "D:292",
      "D:293",
      "D:294",
      "D:295",
      "D:296",
      "D:297",
      "D:298",
      "D:299",
      "D:30",
      "D:300",
      "D:301",
      "D:302",
      "D:303",
      "D:304",
      "D:31",
      "D:32",
      "D:33",
      "D:34",
      "D:35",
      "D:36",
      "D:37",
      "D:38",
      "D:39",
      "D:40",
      "D:41",
      "D:42",
      "D:43",
      "D:44",
      "D:45",
      "D:46",
      "D:47",
      "D:48",
      "D:49",
      "D:50",
      "D:51",
      "D:52",
      "D:53",
      "D:54",
      "D:55",
      "D:56",
      "D:57",
      "D:58",
      "D:59",
      "D:60",
      "D:61",
      "D:62",
      "D:63",
      "D:64",
      "D:65",
      "D:66",
      "D:67",
      "D:68",
      "D:69",
      "D:70",
      "D:71",
      "D:72",
      "D:73",
      "D:74",
      "D:75",
      "D:76",
      "D:77",
      "D:78",
      "D:79",
      "D:97",
      "D:98",
      "D:99"
    ],
    "D:231": [
      "D:100",
      "D:1001",
      "D:101",
      "D:102",
      "D:103",
      "D:104",
      "D:105",
      "D:106",
      "D:107",
      "D:108",
      "D:109",
      "D:110",
      "D:111",
      "D:112",
      "D:113",
      "D:114",
      "D:115",
      "D:116",
      "D:117",
      "D:118",
      "D:119",
      "D:120",
      "D:121",
      "D:122",
      "D:123",
      "D:124",
      "D:125",
      "D:126",
      "D:127",
      "D:128",
      "D:129",
      "D:130",
      "D:131",
      "D:132",
      "D:133",
      "D:134",
      "D:135",
      "D:136",
      "D:137",
      "D:138",
      "D:139",
      "D:140",
      "D:147",
      "D:148",
      "D:149",
      "D:150",
      "D:151",
      "D:152",
      "D:153",
      "D:154",
      "D:155",
      "D:156",
      "D:157",
      "D:158",
      "D:159",
      "D:160",
      "D:161",
      "D:162",
      "D:163",
      "D:164",
      "D:165",
      "D:166",
      "D:167",
      "D:168",
      "D:169",
      "D:170",
      "D:171",
      "D:172",
      "D:173",
      "D:174",
      "D:175",
      "D:176",
      "D:177",
      "D:178",
      "D:179",
      "D:180",
      "D:181",
      "D:182",
      "D:183",
      "D:184",
      "D:185",
      "D:186",
      "D:187",
      "D:188",
      "D:189",
      "D:190",
      "D:191",
      "D:192",
      "D:193",
      "D:194",
      "D:195",
      "D:196",
      "D:197",
      "D:198",
      "D:199",
      "D:200",
      "D:201",
      "D:202",
      "D:203",
      "D:204",
      "D:205",
      "D:206",
      "D:207",
      "D:208",
      "D:209",
      "D:21",
      "D:210",
      "D:211",
      "D:212",
      "D:213",
      "D:214",
      "D:215",
      "D:216",
      "D:217",
      "D:218",
      "D:219",
      "D:22",
      "D:220",
      "D:221",
      "D:222",
      "D:223",
      "D:224",
      "D:225",
      "D:226",
      "D:227",
      "D:228",
      "D:229",
      "D:23",
      "D:230",
      "D:232",
      "D:233",
      "D:234",
      "D:237",
      "D:238",
      "D:239",
      "D:24",
      "D:240",
      "D:241",
      "D:242",
      "D:243",
      "D:244",
      "D:245",
      "D:246",
      "D:247",
      "D:248",
      "D:249",
      "D:25",
      "D:250",
      "D:251",
      "D:252",
      "D:253",
      "D:254",
      "D:255",
      "D:256",
      "D:257",
      "D:258",
      "D:259",
      "D:26",
      "D:260",
      "D:261",
      "D:262",
      "D:263",
      "D:264",
      "D:265",
      "D:266",
      "D:267",
      "D:268",
      "D:269",
      "D:27",
      "D:270",
      "D:271",
      "D:272",
      "D:273",
      "D:274",
      "D:275",
      "D:276",
      "D:277",
      "D:278",
      "D:279",
      "D:28",
      "D:280",
      "D:281",
      "D:282",
      "D:283",
      "D:284",
      "D:285",
      "D:286",
      "D:287",
      "D:288",
      "D:289",
      "D:29",
      "D:290",
      "D:291",
      "D:292",
      "D:293",
      "D:294",
      "D:295",
      "D:296",
      "D:297",
      "D:298",
      "D:299",
      "D:30",
      "D:300",
      "D:301",
      "D:302",
      "D:303",
      "D:304",
      "D:31",
      "D:32",
      "D:33",
      "D:34",
      "D:35",
      "D:36",
      "D:37",
      "D:38",
      "D:39",
      "D:40",
      "D:41",
      "D:42",
      "D:43",
      "D:44",
      "D:45",
      "D:46",
      "D:47",
      "D:48",
      "D:49",
      "D:50",
      "D:51",
      "D:52",
      "D:53",
      "D:54",
      "D:55",
      "D:56",
      "D:57",
      "D:58",
      "D:59",
      "D:60",
      "D:61",
      "D:62",
      "D:63",
      "D:64",
      "D:65",
      "D:66",
      "D:67",
      "D:68",
      "D:69",
      "D:70",
      "D:71",
      "D:72",
      "D:73",
      "D:74",
      "D:75",
      "D:76",
      "D:77",
      "D:78",
      "D:79",
      "D:97",
      "D:98",
      "D:99"
    ],
    "D:232": [
      "D:100",
      "D:1001",
      "D:101",
      "D:102",
      "D:103",
      "D:104",
      "D:105",
      "D:106",
      "D:107",
      "D:108",
      "D:109",
      "D:110",
      "D:111",
      "D:112",
      "D:113",
      "D:114",
      "D:115",
      "D:116",
      "D:117",
      "D:118",
      "D:119",
      "D:120",
      "D:121",
      "D:122",
      "D:123",
      "D:124",
      "D:125",
      "D:126",
      "D:127",
      "D:128",
      "D:129",
      "D:130",
      "D:131",
      "D:132",
      "D:133",
      "D:134",
      "D:135",
      "D:136",
      "D:137",
      "D:138",
      "D:139",
      "D:140",
      "D:147",
      "D:148",
      "D:149",
      "D:150",
      "D:151",
      "D:152",
      "D:153",
      "D:154",
      "D:155",
      "D:156",
      "D:157",
      "D:158",
      "D:159",
      "D:160",
      "D:161",
      "D:162",
      "D:163",
      "D:164",
      "D:165",
      "D:166",
      "D:167",
      "D:168",
      "D:169",
      "D:170",
      "D:171",
      "D:172",
      "D:173",
      "D:174",
      "D:175",
      "D:176",
      "D:177",
      "D:178",
      "D:179",
      "D:180",
      "D:181",
      "D:182",
      "D:183",
      "D:184",
      "D:185",
      "D:186",
      "D:187",
      "D:188",
      "D:189",
      "D:190",
      "D:191",
      "D:192",
      "D:193",
      "D:194",
      "D:195",
      "D:196",
      "D:197",
      "D:198",
      "D:199",
      "D:200",
      "D:201",
      "D:202",
      "D:203",
      "D:204",
      "D:205",
      "D:206",
      "D:207",
      "D:208",
      "D:209",
      "D:21",
      "D:210",
      "D:211",
      "D:212",
      "D:213",
      "D:214",
      "D:215",
      "D:216",
      "D:217",
      "D:218",
      "D:219",
      "D:22",
      "D:220",
      "D:221",
      "D:222",
      "D:223",
      "D:224",
      "D:225",
      "D:226",
      "D:227",
      "D:228",
      "D:229",
      "D:23",
      "D:230",
      "D:231",
      "D:233",
      "D:234",
      "D:237",
      "D:238",
      "D:239",
      "D:24",
      "D:240",
      "D:241",
      "D:242",
      "D:243",
      "D:244",
      "D:245",
      "D:246",
      "D:247",
      "D:248",
      "D:249",
      "D:25",
      "D:250",
      "D:251",
      "D:252",
      "D:253",
      "D:254",
      "D:255",
      "D:256",
      "D:257",
      "D:258",
      "D:259",
      "D:26",
      "D:260",
      "D:261",
      "D:262",
      "D:263",
      "D:264",
      "D:265",
      "D:266",
      "D:267",
      "D:268",
      "D:269",
      "D:27",
      "D:270",
      "D:271",
      "D:272",
      "D:273",
      "D:274",
      "D:275",
      "D:276",
      "D:277",
      "D:278",
      "D:279",
      "D:28",
      "D:280",
      "D:281",
      "D:282",
      "D:283",
      "D:284",
      "D:285",
      "D:286",
      "D:287",
      "D:288",
      "D:289",
      "D:29",
      "D:290",
      "D:291",
      "D:292",
      "D:293",
      "D:294",
      "D:295",
      "D:296",
      "D:297",
      "D:298",
      "D:299",
      "D:30",
      "D:300",
      "D:301",
      "D:302",
      "D:303",
      "D:304",
      "D:31",
      "D:32",
      "D:33",
      "D:34",
      "D:35",
      "D:36",
      "D:37",
      "D:38",
      "D:39",
      "D:40",
      "D:41",
      "D:42",
      "D:43",
      "D:44",
      "D:45",
      "D:46",
      "D:47",
      "D:48",
      "D:49",
      "D:50",
      "D:51",
      "D:52",
      "D:53",
      "D:54",
      "D:55",
      "D:56",
      "D:57",
      "D:58",
      "D:59",
      "D:60",
      "D:61",
      "D:62",
      "D:63",
      "D:64",
      "D:65",
      "D:66",
      "D:67",
      "D:68",
      "D:69",
      "D:70",
      "D:71",
      "D:72",
      "D:73",
      "D:74",
      "D:75",
      "D:76",
      "D:77",
      "D:78",
      "D:79",
      "D:97",
      "D:98",
      "D:99"
    ],
    "D:233": [
      "D:100",
      "D:1001",
      "D:101",
      "D:102",
      "D:103",
      "D:104",
      "D:105",
      "D:106",
      "D:107",
      "D:108",
      "D:109",
      "D:110",
      "D:111",
      "D:112",
      "D:113",
      "D:114",
      "D:115",
      "D:116",
      "D:117",
      "D:118",
      "D:119",
      "D:120",
      "D:121",
      "D:122",
      "D:123",
      "D:124",
      "D:125",
      "D:126",
      "D:127",
      "D:128",
      "D:129",
      "D:130",
      "D:131",
      "D:132",
      "D:133",
      "D:134",
      "D:135",
      "D:136",
      "D:137",
      "D:138",
      "D:139",
      "D:140",
      "D:147",
      "D:148",
      "D:149",
      "D:150",
      "D:151",
      "D:152",
      "D:153",
      "D:154",
      "D:155",
      "D:156",
      "D:157",
      "D:158",
      "D:159",
      "D:160",
      "D:161",
      "D:162",
      "D:163",
      "D:164",
      "D:165",
      "D:166",
      "D:167",
      "D:168",
      "D:169",
      "D:170",
      "D:171",
      "D:172",
      "D:173",
      "D:174",
      "D:175",
      "D:176",
      "D:177",
      "D:178",
      "D:179",
      "D:180",
      "D:181",
      "D:182",
      "D:183",
      "D:184",
      "D:185",
      "D:186",
      "D:187",
      "D:188",
      "D:189",
      "D:190",
      "D:191",
      "D:192",
      "D:193",
      "D:194",
      "D:195",
      "D:196",
      "D:197",
      "D:198",
      "D:199",
      "D:200",
      "D:201",
      "D:202",
      "D:203",
      "D:204",
      "D:205",
      "D:206",
      "D:207",
      "D:208",
      "D:209",
      "D:21",
      "D:210",
      "D:211",
      "D:212",
      "D:213",
      "D:214",
      "D:215",
      "D:216",
      "D:217",
      "D:218",
      "D:219",
      "D:22",
      "D:220",
      "D:221",
      "D:222",
      "D:223",
      "D:224",
      "D:225",
      "D:226",
      "D:227",
      "D:228",
      "D:229",
      "D:23",
      "D:230",
      "D:231",
      "D:232",
      "D:234",
      "D:237",
      "D:238",
      "D:239",
      "D:24",
      "D:240",
      "D:241",
      "D:242",
      "D:243",
      "D:244",
      "D:245",
      "D:246",
      "D:247",
      "D:248",
      "D:249",
      "D:25",
      "D:250",
      "D:251",
      "D:252",
      "D:253",
      "D:254",
      "D:255",
      "D:256",
      "D:257",
      "D:258",
      "D:259",
      "D:26",
      "D:260",
      "D:261",
      "D:262",
      "D:263",
      "D:264",
      "D:265",
      "D:266",
      "D:267",
      "D:268",
      "D:269",
      "D:27",
      "D:270",
      "D:271",
      "D:272",
      "D:273",
      "D:274",
      "D:275",
      "D:276",
      "D:277",
      "D:278",
      "D:279",
      "D:28",
      "D:280",
      "D:281",
      "D:282",
      "D:283",
      "D:284",
      "D:285",
      "D:286",
      "D:287",
      "D:288",
      "D:289",
      "D:29",
      "D:290",
      "D:291",
      "D:292",
      "D:293",
      "D:294",
      "D:295",
      "D:296",
      "D:297",
      "D:298",
      "D:299",
      "D:30",
      "D:300",
      "D:301",
      "D:302",
      "D:303",
      "D:304",
      "D:31",
      "D:32",
      "D:33",
      "D:34",
      "D:35",
      "D:36",
      "D:37",
      "D:38",
      "D:39",
      "D:40",
      "D:41",
      "D:42",
      "D:43",
      "D:44",
      "D:45",
      "D:46",
      "D:47",
      "D:48",
      "D:49",
      "D:50",
      "D:51",
      "D:52",
      "D:53",
      "D:54",
      "D:55",
      "D:56",
      "D:57",
      "D:58",
      "D:59",
      "D:60",
      "D:61",
      "D:62",
      "D:63",
      "D:64",
      "D:65",
      "D:66",
      "D:67",
      "D:68",
      "D:69",
      "D:70",
      "D:71",
      "D:72",
      "D:73",
      "D:74",
      "D:75",
      "D:76",
      "D:77",
      "D:78",
      "D:79",
      "D:97",
      "D:98",
      "D:99"
    ],
    "D:234": [
      "D:100",
      "D:1001",
      "D:101",
      "D:102",
      "D:103",
      "D:104",
      "D:105",
      "D:106",
      "D:107",
      "D:108",
      "D:109",
      "D:110",
      "D:111",
      "D:112",
      "D:113",
      "D:114",
      "D:115",
      "D:116",
      "D:117",
      "D:118",
      "D:119",
      "D:120",
      "D:121",
      "D:122",
      "D:123",
      "D:124",
      "D:125",
      "D:126",
      "D:127",
      "D:128",
      "D:129",
      "D:130",
      "D:131",
      "D:132",
      "D:133",
      "D:134",
      "D:135",
      "D:136",
      "D:137",
      "D:138",
      "D:139",
      "D:140",
      "D:147",
      "D:148",
      "D:149",
      "D:150",
      "D:151",
      "D:152",
      "D:153",
      "D:154",
      "D:155",
      "D:156",
      "D:157",
      "D:158",
      "D:159",
      "D:160",
      "D:161",
      "D:162",
      "D:163",
      "D:164",
      "D:165",
      "D:166",
      "D:167",
      "D:168",
      "D:169",
      "D:170",
      "D:171",
      "D:172",
      "D:173",
      "D:174",
      "D:175",
      "D:176",
      "D:177",
      "D:178",
      "D:179",
      "D:180",
      "D:181",
      "D:182",
      "D:183",
      "D:184",
      "D:185",
      "D:186",
      "D:187",
      "D:188",
      "D:189",
      "D:190",
      "D:191",
      "D:192",
      "D:193",
      "D:194",
      "D:195",
      "D:196",
      "D:197",
      "D:198",
      "D:199",
      "D:200",
      "D:201",
      "D:202",
      "D:203",
      "D:204",
      "D:205",
      "D:206",
      "D:207",
      "D:208",
      "D:209",
      "D:21",
      "D:210",
      "D:211",
      "D:212",
      "D:213",
      "D:214",
      "D:215",
      "D:216",
      "D:217",
      "D:218",
      "D:219",
      "D:22",
      "D:220",
      "D:221",
      "D:222",
      "D:223",
      "D:224",
      "D:225",
      "D:226",
      "D:227",
      "D:228",
      "D:229",
      "D:23",
      "D:230",
      "D:231",
      "D:232",
      "D:233",
      "D:237",
      "D:238",
      "D:239",
      "D:24",
      "D:240",
      "D:241",
      "D:242",
      "D:243",
      "D:244",
      "D:245",
      "D:246",
      "D:247",
      "D:248",
      "D:249",
      "D:25",
      "D:250",
      "D:251",
      "D:252",
      "D:253",
      "D:254",
      "D:255",
      "D:256",
      "D:257",
      "D:258",
      "D:259",
      "D:26",
      "D:260",
      "D:261",
      "D:262",
      "D:263",
      "D:264",
      "D:265",
      "D:266",
      "D:267",
      "D:268",
      "D:269",
      "D:27",
      "D:270",
      "D:271",
      "D:272",
      "D:273",
      "D:274",
      "D:275",
      "D:276",
      "D:277",
      "D:278",
      "D:279",
      "D:28",
      "D:280",
      "D:281",
      "D:282",
      "D:283",
      "D:284",
      "D:285",
      "D:286",
      "D:287",
      "D:288",
      "D:289",
      "D:29",
      "D:290",
      "D:291",
      "D:292",
      "D:293",
      "D:294",
      "D:295",
      "D:296",
      "D:297",
      "D:298",
      "D:299",
      "D:30",
      "D:300",
      "D:301",
      "D:302",
      "D:303",
      "D:304",
      "D:31",
      "D:32",
      "D:33",
      "D:34",
      "D:35",
      "D:36",
      "D:37",
      "D:38",
      "D:39",
      "D:40",
      "D:41",
      "D:42",
      "D:43",
      "D:44",
      "D:45",
      "D:46",
      "D:47",
      "D:48",
      "D:49",
      "D:50",
      "D:51",
      "D:52",
      "D:53",
      "D:54",
      "D:55",
      "D:56",
      "D:57",
      "D:58",
      "D:59",
      "D:60",
      "D:61",
      "D:62",
      "D:63",
      "D:64",
      "D:65",
      "D:66",
      "D:67",
      "D:68",
      "D:69",
      "D:70",
      "D:71",
      "D:72",
      "D:73",
      "D:74",
      "D:75",
      "D:76",
      "D:77",
      "D:78",
      "D:79",
      "D:97",
      "D:98",
      "D:99"
    ],
    "D:237": [
      "D:100",
      "D:1001",
      "D:101",
      "D:102",
      "D:103",
      "D:104",
      "D:105",
      "D:106",
      "D:107",
      "D:108",
      "D:109",
      "D:110",
      "D:111",
      "D:112",
      "D:113",
      "D:114",
      "D:115",
      "D:116",
      "D:117",
      "D:118",
      "D:119",
      "D:120",
      "D:121",
      "D:122",
      "D:123",
      "D:124",
      "D:125",
      "D:126",
      "D:127",
      "D:128",
      "D:129",
      "D:130",
      "D:131",
      "D:132",
      "D:133",
      "D:134",
      "D:135",
      "D:136",
      "D:137",
      "D:138",
      "D:139",
      "D:140",
      "D:147",
      "D:148",
      "D:149",
      "D:150",
      "D:151",
      "D:152",
      "D:153",
      "D:154",
      "D:155",
      "D:156",
      "D:157",
      "D:158",
      "D:159",
      "D:160",
      "D:161",
      "D:162",
      "D:163",
      "D:164",
      "D:165",
      "D:166",
      "D:167",
      "D:168",
      "D:169",
      "D:170",
      "D:171",
      "D:172",
      "D:173",
      "D:174",
      "D:175",
      "D:176",
      "D:177",
      "D:178",
      "D:179",
      "D:180",
      "D:181",
      "D:182",
      "D:183",
      "D:184",
      "D:185",
      "D:186",
      "D:187",
      "D:188",
      "D:189",
      "D:190",
      "D:191",
      "D:192",
      "D:193",
      "D:194",
      "D:195",
      "D:196",
      "D:197",
      "D:198",
      "D:199",
      "D:200",
      "D:201",
      "D:202",
      "D:203",
      "D:204",
      "D:205",
      "D:206",
      "D:207",
      "D:208",
      "D:209",
      "D:21",
      "D:210",
      "D:211",
      "D:212",
      "D:213",
      "D:214",
      "D:215",
      "D:216",
      "D:217",
      "D:218",
      "D:219",
      "D:22",
      "D:220",
      "D:221",
      "D:222",
      "D:223",
      "D:224",
      "D:225",
      "D:226",
      "D:227",
      "D:228",
      "D:229",
      "D:23",
      "D:230",
      "D:231",
      "D:232",
      "D:233",
      "D:234",
      "D:238",
      "D:239",
      "D:24",
      "D:240",
      "D:241",
      "D:242",
      "D:243",
      "D:244",
      "D:245",
      "D:246",
      "D:247",
      "D:248",
      "D:249",
      "D:25",
      "D:250",
      "D:251",
      "D:252",
      "D:253",
      "D:254",
      "D:255",
      "D:256",
      "D:257",
      "D:258",
      "D:259",
      "D:26",
      "D:260",
      "D:261",
      "D:262",
      "D:263",
      "D:264",
      "D:265",
      "D:266",
      "D:267",
      "D:268",
      "D:269",
      "D:27",
      "D:270",
      "D:271",
      "D:272",
      "D:273",
      "D:274",
      "D:275",
      "D:276",
      "D:277",
      "D:278",
      "D:279",
      "D:28",
      "D:280",
      "D:281",
      "D:282",
      "D:283",
      "D:284",
      "D:285",
      "D:286",
      "D:287",
      "D:288",
      "D:289",
      "D:29",
      "D:290",
      "D:291",
      "D:292",
      "D:293",
      "D:294",
      "D:295",
      "D:296",
      "D:297",
      "D:298",
      "D:299",
      "D:30",
      "D:300",
      "D:301",
      "D:302",
      "D:303",
      "D:304",
      "D:31",
      "D:32",
      "D:33",
      "D:34",
      "D:35",
      "D:36",
      "D:37",
      "D:38",
      "D:39",
      "D:40",
      "D:41",
      "D:42",
      "D:43",
      "D:44",
      "D:45",
      "D:46",
      "D:47",
      "D:48",
      "D:49",
      "D:50",
      "D:51",
      "D:52",
      "D:53",
      "D:54",
      "D:55",
      "D:56",
      "D:57",
      "D:58",
      "D:59",
      "D:60",
      "D:61",
      "D:62",
      "D:63",
      "D:64",
      "D:65",
      "D:66",
      "D:67",
      "D:68",
      "D:69",
      "D:70",
      "D:71",
      "D:72",
      "D:73",
      "D:74",
      "D:75",
      "D:76",
      "D:77",
      "D:78",
      "D:79",
      "D:97",
      "D:98",
      "D:99"
    ],
    "D:238": [
      "D:100",
      "D:1001",
      "D:101",
      "D:102",
      "D:103",
      "D:104",
      "D:105",
      "D:106",
      "D:107",
      "D:108",
      "D:109",
      "D:110",
      "D:111",
      "D:112",
      "D:113",
      "D:114",
      "D:115",
      "D:116",
      "D:117",
      "D:118",
      "D:119",
      "D:120",
      "D:121",
      "D:122",
      "D:123",
      "D:124",
      "D:125",
      "D:126",
      "D:127",
      "D:128",
      "D:129",
      "D:130",
      "D:131",
      "D:132",
      "D:133",
      "D:134",
      "D:135",
      "D:136",
      "D:137",
      "D:138",
      "D:139",
      "D:140",
      "D:147",
      "D:148",
      "D:149",
      "D:150",
      "D:151",
      "D:152",
      "D:153",
      "D:154",
      "D:155",
      "D:156",
      "D:157",
      "D:158",
      "D:159",
      "D:160",
      "D:161",
      "D:162",
      "D:163",
      "D:164",
      "D:165",
      "D:166",
      "D:167",
      "D:168",
      "D:169",
      "D:170",
      "D:171",
      "D:172",
      "D:173",
      "D:174",
      "D:175",
      "D:176",
      "D:177",
      "D:178",
      "D:179",
      "D:180",
      "D:181",
      "D:182",
      "D:183",
      "D:184",
      "D:185",
      "D:186",
      "D:187",
      "D:188",
      "D:189",
      "D:190",
      "D:191",
      "D:192",
      "D:193",
      "D:194",
      "D:195",
      "D:196",
      "D:197",
      "D:198",
      "D:199",
      "D:200",
      "D:201",
      "D:202",
      "D:203",
      "D:204",
      "D:205",
      "D:206",
      "D:207",
      "D:208",
      "D:209",
      "D:21",
      "D:210",
      "D:211",
      "D:212",
      "D:213",
      "D:214",
      "D:215",
      "D:216",
      "D:217",
      "D:218",
      "D:219",
      "D:22",
      "D:220",
      "D:221",
      "D:222",
      "D:223",
      "D:224",
      "D:225",
      "D:226",
      "D:227",
      "D:228",
      "D:229",
      "D:23",
      "D:230",
      "D:231",
      "D:232",
      "D:233",
      "D:234",
      "D:237",
      "D:239",
      "D:24",
      "D:240",
      "D:241",
      "D:242",
      "D:243",
      "D:244",
      "D:245",
      "D:246",
      "D:247",
      "D:248",
      "D:249",
      "D:25",
      "D:250",
      "D:251",
      "D:252",
      "D:253",
      "D:254",
      "D:255",
      "D:256",
      "D:257",
      "D:258",
      "D:259",
      "D:26",
      "D:260",
      "D:261",
      "D:262",
      "D:263",
      "D:264",
      "D:265",
      "D:266",
      "D:267",
      "D:268",
      "D:269",
      "D:27",
      "D:270",
      "D:271",
      "D:272",
      "D:273",
      "D:274",
      "D:275",
      "D:276",
      "D:277",
      "D:278",
      "D:279",
      "D:28",
      "D:280",
      "D:281",
      "D:282",
      "D:283",
      "D:284",
      "D:285",
      "D:286",
      "D:287",
      "D:288",
      "D:289",
      "D:29",
      "D:290",
      "D:291",
      "D:292",
      "D:293",
      "D:294",
      "D:295",
      "D:296",
      "D:297",
      "D:298",
      "D:299",
      "D:30",
      "D:300",
      "D:301",
      "D:302",
      "D:303",
      "D:304",
      "D:31",
      "D:32",
      "D:33",
      "D:34",
      "D:35",
      "D:36",
      "D:37",
      "D:38",
      "D:39",
      "D:40",
      "D:41",
      "D:42",
      "D:43",
      "D:44",
      "D:45",
      "D:46",
      "D:47",
      "D:48",
      "D:49",
      "D:50",
      "D:51",
      "D:52",
      "D:53",
      "D:54",
      "D:55",
      "D:56",
      "D:57",
      "D:58",
      "D:59",
      "D:60",
      "D:61",
      "D:62",
      "D:63",
      "D:64",
      "D:65",
      "D:66",
      "D:67",
      "D:68",
      "D:69",
      "D:70",
      "D:71",
      "D:72",
      "D:73",
      "D:74",
      "D:75",
      "D:76",
      "D:77",
      "D:78",
      "D:79",
      "D:97",
      "D:98",
      "D:99"
    ],
    "D:239": [
      "D:100",
      "D:1001",
      "D:101",
      "D:102",
      "D:103",
      "D:104",
      "D:105",
      "D:106",
      "D:107",
      "D:108",
      "D:109",
      "D:110",
      "D:111",
      "D:112",
      "D:113",
      "D:114",
      "D:115",
      "D:116",
      "D:117",
      "D:118",
      "D:119",
      "D:120",
      "D:121",
      "D:122",
      "D:123",
      "D:124",
      "D:125",
      "D:126",
      "D:127",
      "D:128",
      "D:129",
      "D:130",
      "D:131",
      "D:132",
      "D:133",
      "D:134",
      "D:135",
      "D:136",
      "D:137",
      "D:138",
      "D:139",
      "D:140",
      "D:147",
      "D:148",
      "D:149",
      "D:150",
      "D:151",
      "D:152",
      "D:153",
      "D:154",
      "D:155",
      "D:156",
      "D:157",
      "D:158",
      "D:159",
      "D:160",
      "D:161",
      "D:162",
      "D:163",
      "D:164",
      "D:165",
      "D:166",
      "D:167",
      "D:168",
      "D:169",
      "D:170",
      "D:171",
      "D:172",
      "D:173",
      "D:174",
      "D:175",
      "D:176",
      "D:177",
      "D:178",
      "D:179",
      "D:180",
      "D:181",
      "D:182",
      "D:183",
      "D:184",
      "D:185",
      "D:186",
      "D:187",
      "D:188",
      "D:189",
      "D:190",
      "D:191",
      "D:192",
      "D:193",
      "D:194",
      "D:195",
      "D:196",
      "D:197",
      "D:198",
      "D:199",
      "D:200",
      "D:201",
      "D:202",
      "D:203",
      "D:204",
      "D:205",
      "D:206",
      "D:207",
      "D:208",
      "D:209",
      "D:21",
      "D:210",
      "D:211",
      "D:212",
      "D:213",
      "D:214",
      "D:215",
      "D:216",
      "D:217",
      "D:218",
      "D:219",
      "D:22",
      "D:220",
      "D:221",
      "D:222",
      "D:223",
      "D:224",
      "D:225",
      "D:226",
      "D:227",
      "D:228",
      "D:229",
      "D:23",
      "D:230",
      "D:231",
      "D:232",
      "D:233",
      "D:234",
      "D:237",
      "D:238",
      "D:24",
      "D:240",
      "D:241",
      "D:242",
      "D:243",
      "D:244",
      "D:245",
      "D:246",
      "D:247",
      "D:248",
      "D:249",
      "D:25",
      "D:250",
      "D:251",
      "D:252",
      "D:253",
      "D:254",
      "D:255",
      "D:256",
      "D:257",
      "D:258",
      "D:259",
      "D:26",
      "D:260",
      "D:261",
      "D:262",
      "D:263",
      "D:264",
      "D:265",
      "D:266",
      "D:267",
      "D:268",
      "D:269",
      "D:27",
      "D:270",
      "D:271",
      "D:272",
      "D:273",
      "D:274",
      "D:275",
      "D:276",
      "D:277",
      "D:278",
      "D:279",
      "D:28",
      "D:280",
      "D:281",
      "D:282",
      "D:283",
      "D:284",
      "D:285",
      "D:286",
      "D:287",
      "D:288",
      "D:289",
      "D:29",
      "D:290",
      "D:291",
      "D:292",
      "D:293",
      "D:294",
      "D:295",
      "D:296",
      "D:297",
      "D:298",
      "D:299",
      "D:30",
      "D:300",
      "D:301",
      "D:302",
      "D:303",
      "D:304",
      "D:31",
      "D:32",
      "D:33",
      "D:34",
      "D:35",
      "D:36",
      "D:37",
      "D:38",
      "D:39",
      "D:40",
      "D:41",
      "D:42",
      "D:43",
      "D:44",
      "D:45",
      "D:46",
      "D:47",
      "D:48",
      "D:49",
      "D:50",
      "D:51",
      "D:52",
      "D:53",
      "D:54",
      "D:55",
      "D:56",
      "D:57",
      "D:58",
      "D:59",
      "D:60",
      "D:61",
      "D:62",
      "D:63",
      "D:64",
      "D:65",
      "D:66",
      "D:67",
      "D:68",
      "D:69",
      "D:70",
      "D:71",
      "D:72",
      "D:73",
      "D:74",
      "D:75",
      "D:76",
      "D:77",
      "D:78",
      "D:79",
      "D:97",
      "D:98",
      "D:99"
    ],
    "D:240": [
      "D:100",
      "D:1001",
      "D:101",
      "D:102",
      "D:103",
      "D:104",
      "D:105",
      "D:106",
      "D:107",
      "D:108",
      "D:109",
      "D:110",
      "D:111",
      "D:112",
      "D:113",
      "D:114",
      "D:115",
      "D:116",
      "D:117",
      "D:118",
      "D:119",
      "D:120",
      "D:121",
      "D:122",
      "D:123",
      "D:124",
      "D:125",
      "D:126",
      "D:127",
      "D:128",
      "D:129",
      "D:130",
      "D:131",
      "D:132",
      "D:133",
      "D:134",
      "D:135",
      "D:136",
      "D:137",
      "D:138",
      "D:139",
      "D:140",
      "D:147",
      "D:148",
      "D:149",
      "D:150",
      "D:151",
      "D:152",
      "D:153",
      "D:154",
      "D:155",
      "D:156",
      "D:157",
      "D:158",
      "D:159",
      "D:160",
      "D:161",
      "D:162",
      "D:163",
      "D:164",
      "D:165",
      "D:166",
      "D:167",
      "D:168",
      "D:169",
      "D:170",
      "D:171",
      "D:172",
      "D:173",
      "D:174",
      "D:175",
      "D:176",
      "D:177",
      "D:178",
      "D:179",
      "D:180",
      "D:181",
      "D:182",
      "D:183",
      "D:184",
      "D:185",
      "D:186",
      "D:187",
      "D:188",
      "D:189",
      "D:190",
      "D:191",
      "D:192",
      "D:193",
      "D:194",
      "D:195",
      "D:196",
      "D:197",
      "D:198",
      "D:199",
      "D:200",
      "D:201",
      "D:202",
      "D:203",
      "D:204",
      "D:205",
      "D:206",
      "D:207",
      "D:208",
      "D:209",
      "D:21",
      "D:210",
      "D:211",
      "D:212",
      "D:213",
      "D:214",
      "D:215",
      "D:216",
      "D:217",
      "D:218",
      "D:219",
      "D:22",
      "D:220",
      "D:221",
      "D:222",
      "D:223",
      "D:224",
      "D:225",
      "D:226",
      "D:227",
      "D:228",
      "D:229",
      "D:23",
      "D:230",
      "D:231",
      "D:232",
      "D:233",
      "D:234",
      "D:237",
      "D:238",
      "D:239",
      "D:24",
      "D:241",
      "D:242",
      "D:243",
      "D:244",
      "D:245",
      "D:246",
      "D:247",
      "D:248",
      "D:249",
      "D:25",
      "D:250",
      "D:251",
      "D:252",
      "D:253",
      "D:254",
      "D:255",
      "D:256",
      "D:257",
      "D:258",
      "D:259",
      "D:26",
      "D:260",
      "D:261",
      "D:262",
      "D:263",
      "D:264",
      "D:265",
      "D:266",
      "D:267",
      "D:268",
      "D:269",
      "D:27",
      "D:270",
      "D:271",
      "D:272",
      "D:273",
      "D:274",
      "D:275",
      "D:276",
      "D:277",
      "D:278",
      "D:279",
      "D:28",
      "D:280",
      "D:281",
      "D:282",
      "D:283",
      "D:284",
      "D:285",
      "D:286",
      "D:287",
      "D:288",
      "D:289",
      "D:29",
      "D:290",
      "D:291",
      "D:292",
      "D:293",
      "D:294",
      "D:295",
      "D:296",
      "D:297",
      "D:298",
      "D:299",
      "D:30",
      "D:300",
      "D:301",
      "D:302",
      "D:303",
      "D:304",
      "D:31",
      "D:32",
      "D:33",
      "D:34",
      "D:35",
      "D:36",
      "D:37",
      "D:38",
      "D:39",
      "D:40",
      "D:41",
      "D:42",
      "D:43",
      "D:44",
      "D:45",
      "D:46",
      "D:47",
      "D:48",
      "D:49",
      "D:50",
      "D:51",
      "D:52",
      "D:53",
      "D:54",
      "D:55",
      "D:56",
      "D:57",
      "D:58",
      "D:59",
      "D:60",
      "D:61",
      "D:62",
      "D:63",
      "D:64",
      "D:65",
      "D:66",
      "D:67",
      "D:68",
      "D:69",
      "D:70",
      "D:71",
      "D:72",
      "D:73",
      "D:74",
      "D:75",
      "D:76",
      "D:77",
      "D:78",
      "D:79",
      "D:97",
      "D:98",
      "D:99"
    ],
    "D:241": [
      "D:100",
      "D:1001",
      "D:101",
      "D:102",
      "D:103",
      "D:104",
      "D:105",
      "D:106",
      "D:107",
      "D:108",
      "D:109",
      "D:110",
      "D:111",
      "D:112",
      "D:113",
      "D:114",
      "D:115",
      "D:116",
      "D:117",
      "D:118",
      "D:119",
      "D:120",
      "D:121",
      "D:122",
      "D:123",
      "D:124",
      "D:125",
      "D:126",
      "D:127",
      "D:128",
      "D:129",
      "D:130",
      "D:131",
      "D:132",
      "D:133",
      "D:134",
      "D:135",
      "D:136",
      "D:137",
      "D:138",
      "D:139",
      "D:140",
      "D:147",
      "D:148",
      "D:149",
      "D:150",
      "D:151",
      "D:152",
      "D:153",
      "D:154",
      "D:155",
      "D:156",
      "D:157",
      "D:158",
      "D:159",
      "D:160",
      "D:161",
      "D:162",
      "D:163",
      "D:164",
      "D:165",
      "D:166",
      "D:167",
      "D:168",
      "D:169",
      "D:170",
      "D:171",
      "D:172",
      "D:173",
      "D:174",
      "D:175",
      "D:176",
      "D:177",
      "D:178",
      "D:179",
      "D:180",
      "D:181",
      "D:182",
      "D:183",
      "D:184",
      "D:185",
      "D:186",
      "D:187",
      "D:188",
      "D:189",
      "D:190",
      "D:191",
      "D:192",
      "D:193",
      "D:194",
      "D:195",
      "D:196",
      "D:197",
      "D:198",
      "D:199",
      "D:200",
      "D:201",
      "D:202",
      "D:203",
      "D:204",
      "D:205",
      "D:206",
      "D:207",
      "D:208",
      "D:209",
      "D:21",
      "D:210",
      "D:211",
      "D:212",
      "D:213",
      "D:214",
      "D:215",
      "D:216",
      "D:217",
      "D:218",
      "D:219",
      "D:22",
      "D:220",
      "D:221",
      "D:222",
      "D:223",
      "D:224",
      "D:225",
      "D:226",
      "D:227",
      "D:228",
      "D:229",
      "D:23",
      "D:230",
      "D:231",
      "D:232",
      "D:233",
      "D:234",
      "D:237",
      "D:238",
      "D:239",
      "D:24",
      "D:240",
      "D:242",
      "D:243",
      "D:244",
      "D:245",
      "D:246",
      "D:247",
      "D:248",
      "D:249",
      "D:25",
      "D:250",
      "D:251",
      "D:252",
      "D:253",
      "D:254",
      "D:255",
      "D:256",
      "D:257",
      "D:258",
      "D:259",
      "D:26",
      "D:260",
      "D:261",
      "D:262",
      "D:263",
      "D:264",
      "D:265",
      "D:266",
      "D:267",
      "D:268",
      "D:269",
      "D:27",
      "D:270",
      "D:271",
      "D:272",
      "D:273",
      "D:274",
      "D:275",
      "D:276",
      "D:277",
      "D:278",
      "D:279",
      "D:28",
      "D:280",
      "D:281",
      "D:282",
      "D:283",
      "D:284",
      "D:285",
      "D:286",
      "D:287",
      "D:288",
      "D:289",
      "D:29",
      "D:290",
      "D:291",
      "D:292",
      "D:293",
      "D:294",
      "D:295",
      "D:296",
      "D:297",
      "D:298",
      "D:299",
      "D:30",
      "D:300",
      "D:301",
      "D:302",
      "D:303",
      "D:304",
      "D:31",
      "D:32",
      "D:33",
      "D:34",
      "D:35",
      "D:36",
      "D:37",
      "D:38",
      "D:39",
      "D:40",
      "D:41",
      "D:42",
      "D:43",
      "D:44",
      "D:45",
      "D:46",
      "D:47",
      "D:48",
      "D:49",
      "D:50",
      "D:51",
      "D:52",
      "D:53",
      "D:54",
      "D:55",
      "D:56",
      "D:57",
      "D:58",
      "D:59",
      "D:60",
      "D:61",
      "D:62",
      "D:63",
      "D:64",
      "D:65",
      "D:66",
      "D:67",
      "D:68",
      "D:69",
      "D:70",
      "D:71",
      "D:72",
      "D:73",
      "D:74",
      "D:75",
      "D:76",
      "D:77",
      "D:78",
      "D:79",
      "D:97",
      "D:98",
      "D:99"
    ],
    "D:242": [
      "D:100",
      "D:1001",
      "D:101",
      "D:102",
      "D:103",
      "D:104",
      "D:105",
      "D:106",
      "D:107",
      "D:108",
      "D:109",
      "D:110",
      "D:111",
      "D:112",
      "D:113",
      "D:114",
      "D:115",
      "D:116",
      "D:117",
      "D:118",
      "D:119",
      "D:120",
      "D:121",
      "D:122",
      "D:123",
      "D:124",
      "D:125",
      "D:126",
      "D:127",
      "D:128",
      "D:129",
      "D:130",
      "D:131",
      "D:132",
      "D:133",
      "D:134",
      "D:135",
      "D:136",
      "D:137",
      "D:138",
      "D:139",
      "D:140",
      "D:147",
      "D:148",
      "D:149",
      "D:150",
      "D:151",
      "D:152",
      "D:153",
      "D:154",
      "D:155",
      "D:156",
      "D:157",
      "D:158",
      "D:159",
      "D:160",
      "D:161",
      "D:162",
      "D:163",
      "D:164",
      "D:165",
      "D:166",
      "D:167",
      "D:168",
      "D:169",
      "D:170",
      "D:171",
      "D:172",
      "D:173",
      "D:174",
      "D:175",
      "D:176",
      "D:177",
      "D:178",
      "D:179",
      "D:180",
      "D:181",
      "D:182",
      "D:183",
      "D:184",
      "D:185",
      "D:186",
      "D:187",
      "D:188",
      "D:189",
      "D:190",
      "D:191",
      "D:192",
      "D:193",
      "D:194",
      "D:195",
      "D:196",
      "D:197",
      "D:198",
      "D:199",
      "D:200",
      "D:201",
      "D:202",
      "D:203",
      "D:204",
      "D:205",
      "D:206",
      "D:207",
      "D:208",
      "D:209",
      "D:21",
      "D:210",
      "D:211",
      "D:212",
      "D:213",
      "D:214",
      "D:215",
      "D:216",
      "D:217",
      "D:218",
      "D:219",
      "D:22",
      "D:220",
      "D:221",
      "D:222",
      "D:223",
      "D:224",
      "D:225",
      "D:226",
      "D:227",
      "D:228",
      "D:229",
      "D:23",
      "D:230",
      "D:231",
      "D:232",
      "D:233",
      "D:234",
      "D:237",
      "D:238",
      "D:239",
      "D:24",
      "D:240",
      "D:241",
      "D:243",
      "D:244",
      "D:245",
      "D:246",
      "D:247",
      "D:248",
      "D:249",
      "D:25",
      "D:250",
      "D:251",
      "D:252",
      "D:253",
      "D:254",
      "D:255",
      "D:256",
      "D:257",
      "D:258",
      "D:259",
      "D:26",
      "D:260",
      "D:261",
      "D:262",
      "D:263",
      "D:264",
      "D:265",
      "D:266",
      "D:267",
      "D:268",
      "D:269",
      "D:27",
      "D:270",
      "D:271",
      "D:272",
      "D:273",
      "D:274",
      "D:275",
      "D:276",
      "D:277",
      "D:278",
      "D:279",
      "D:28",
      "D:280",
      "D:281",
      "D:282",
      "D:283",
      "D:284",
      "D:285",
      "D:286",
      "D:287",
      "D:288",
      "D:289",
      "D:29",
      "D:290",
      "D:291",
      "D:292",
      "D:293",
      "D:294",
      "D:295",
      "D:296",
      "D:297",
      "D:298",
      "D:299",
      "D:30",
      "D:300",
      "D:301",
      "D:302",
      "D:303",
      "D:304",
      "D:31",
      "D:32",
      "D:33",
      "D:34",
      "D:35",
      "D:36",
      "D:37",
      "D:38",
      "D:39",
      "D:40",
      "D:41",
      "D:42",
      "D:43",
      "D:44",
      "D:45",
      "D:46",
      "D:47",
      "D:48",
      "D:49",
      "D:50",
      "D:51",
      "D:52",
      "D:53",
      "D:54",
      "D:55",
      "D:56",
      "D:57",
      "D:58",
      "D:59",
      "D:60",
      "D:61",
      "D:62",
      "D:63",
      "D:64",
      "D:65",
      "D:66",
      "D:67",
      "D:68",
      "D:69",
      "D:70",
      "D:71",
      "D:72",
      "D:73",
      "D:74",
      "D:75",
      "D:76",
      "D:77",
      "D:78",
      "D:79",
      "D:97",
      "D:98",
      "D:99"
    ],
    "D:243": [
      "D:100",
      "D:1001",
      "D:101",
      "D:102",
      "D:103",
      "D:104",
      "D:105",
      "D:106",
      "D:107",
      "D:108",
      "D:109",
      "D:110",
      "D:111",
      "D:112",
      "D:113",
      "D:114",
      "D:115",
      "D:116",
      "D:117",
      "D:118",
      "D:119",
      "D:120",
      "D:121",
      "D:122",
      "D:123",
      "D:124",
      "D:125",
      "D:126",
      "D:127",
      "D:128",
      "D:129",
      "D:130",
      "D:131",
      "D:132",
      "D:133",
      "D:134",
      "D:135",
      "D:136",
      "D:137",
      "D:138",
      "D:139",
      "D:140",
      "D:147",
      "D:148",
      "D:149",
      "D:150",
      "D:151",
      "D:152",
      "D:153",
      "D:154",
      "D:155",
      "D:156",
      "D:157",
      "D:158",
      "D:159",
      "D:160",
      "D:161",
      "D:162",
      "D:163",
      "D:164",
      "D:165",
      "D:166",
      "D:167",
      "D:168",
      "D:169",
      "D:170",
      "D:171",
      "D:172",
      "D:173",
      "D:174",
      "D:175",
      "D:176",
      "D:177",
      "D:178",
      "D:179",
      "D:180",
      "D:181",
      "D:182",
      "D:183",
      "D:184",
      "D:185",
      "D:186",
      "D:187",
      "D:188",
      "D:189",
      "D:190",
      "D:191",
      "D:192",
      "D:193",
      "D:194",
      "D:195",
      "D:196",
      "D:197",
      "D:198",
      "D:199",
      "D:200",
      "D:201",
      "D:202",
      "D:203",
      "D:204",
      "D:205",
      "D:206",
      "D:207",
      "D:208",
      "D:209",
      "D:21",
      "D:210",
      "D:211",
      "D:212",
      "D:213",
      "D:214",
      "D:215",
      "D:216",
      "D:217",
      "D:218",
      "D:219",
      "D:22",
      "D:220",
      "D:221",
      "D:222",
      "D:223",
      "D:224",
      "D:225",
      "D:226",
      "D:227",
      "D:228",
      "D:229",
      "D:23",
      "D:230",
      "D:231",
      "D:232",
      "D:233",
      "D:234",
      "D:237",
      "D:238",
      "D:239",
      "D:24",
      "D:240",
      "D:241",
      "D:242",
      "D:244",
      "D:245",
      "D:246",
      "D:247",
      "D:248",
      "D:249",
      "D:25",
      "D:250",
      "D:251",
      "D:252",
      "D:253",
      "D:254",
      "D:255",
      "D:256",
      "D:257",
      "D:258",
      "D:259",
      "D:26",
      "D:260",
      "D:261",
      "D:262",
      "D:263",
      "D:264",
      "D:265",
      "D:266",
      "D:267",
      "D:268",
      "D:269",
      "D:27",
      "D:270",
      "D:271",
      "D:272",
      "D:273",
      "D:274",
      "D:275",
      "D:276",
      "D:277",
      "D:278",
      "D:279",
      "D:28",
      "D:280",
      "D:281",
      "D:282",
      "D:283",
      "D:284",
      "D:285",
      "D:286",
      "D:287",
      "D:288",
      "D:289",
      "D:29",
      "D:290",
      "D:291",
      "D:292",
      "D:293",
      "D:294",
      "D:295",
      "D:296",
      "D:297",
      "D:298",
      "D:299",
      "D:30",
      "D:300",
      "D:301",
      "D:302",
      "D:303",
      "D:304",
      "D:31",
      "D:32",
      "D:33",
      "D:34",
      "D:35",
      "D:36",
      "D:37",
      "D:38",
      "D:39",
      "D:40",
      "D:41",
      "D:42",
      "D:43",
      "D:44",
      "D:45",
      "D:46",
      "D:47",
      "D:48",
      "D:49",
      "D:50",
      "D:51",
      "D:52",
      "D:53",
      "D:54",
      "D:55",
      "D:56",
      "D:57",
      "D:58",
      "D:59",
      "D:60",
      "D:61",
      "D:62",
      "D:63",
      "D:64",
      "D:65",
      "D:66",
      "D:67",
      "D:68",
      "D:69",
      "D:70",
      "D:71",
      "D:72",
      "D:73",
      "D:74",
      "D:75",
      "D:76",
      "D:77",
      "D:78",
      "D:79",
      "D:97",
      "D:98",
      "D:99"
    ],
    "D:244": [
      "D:100",
      "D:1001",
      "D:101",
      "D:102",
      "D:103",
      "D:104",
      "D:105",
      "D:106",
      "D:107",
      "D:108",
      "D:109",
      "D:110",
      "D:111",
      "D:112",
      "D:113",
      "D:114",
      "D:115",
      "D:116",
      "D:117",
      "D:118",
      "D:119",
      "D:120",
      "D:121",
      "D:122",
      "D:123",
      "D:124",
      "D:125",
      "D:126",
      "D:127",
      "D:128",
      "D:129",
      "D:130",
      "D:131",
      "D:132",
      "D:133",
      "D:134",
      "D:135",
      "D:136",
      "D:137",
      "D:138",
      "D:139",
      "D:140",
      "D:147",
      "D:148",
      "D:149",
      "D:150",
      "D:151",
      "D:152",
      "D:153",
      "D:154",
      "D:155",
      "D:156",
      "D:157",
      "D:158",
      "D:159",
      "D:160",
      "D:161",
      "D:162",
      "D:163",
      "D:164",
      "D:165",
      "D:166",
      "D:167",
      "D:168",
      "D:169",
      "D:170",
      "D:171",
      "D:172",
      "D:173",
      "D:174",
      "D:175",
      "D:176",
      "D:177",
      "D:178",
      "D:179",
      "D:180",
      "D:181",
      "D:182",
      "D:183",
      "D:184",
      "D:185",
      "D:186",
      "D:187",
      "D:188",
      "D:189",
      "D:190",
      "D:191",
      "D:192",
      "D:193",
      "D:194",
      "D:195",
      "D:196",
      "D:197",
      "D:198",
      "D:199",
      "D:200",
      "D:201",
      "D:202",
      "D:203",
      "D:204",
      "D:205",
      "D:206",
      "D:207",
      "D:208",
      "D:209",
      "D:21",
      "D:210",
      "D:211",
      "D:212",
      "D:213",
      "D:214",
      "D:215",
      "D:216",
      "D:217",
      "D:218",
      "D:219",
      "D:22",
      "D:220",
      "D:221",
      "D:222",
      "D:223",
      "D:224",
      "D:225",
      "D:226",
      "D:227",
      "D:228",
      "D:229",
      "D:23",
      "D:230",
      "D:231",
      "D:232",
      "D:233",
      "D:234",
      "D:237",
      "D:238",
      "D:239",
      "D:24",
      "D:240",
      "D:241",
      "D:242",
      "D:243",
      "D:245",
      "D:246",
      "D:247",
      "D:248",
      "D:249",
      "D:25",
      "D:250",
      "D:251",
      "D:252",
      "D:253",
      "D:254",
      "D:255",
      "D:256",
      "D:257",
      "D:258",
      "D:259",
      "D:26",
      "D:260",
      "D:261",
      "D:262",
      "D:263",
      "D:264",
      "D:265",
      "D:266",
      "D:267",
      "D:268",
      "D:269",
      "D:27",
      "D:270",
      "D:271",
      "D:272",
      "D:273",
      "D:274",
      "D:275",
      "D:276",
      "D:277",
      "D:278",
      "D:279",
      "D:28",
      "D:280",
      "D:281",
      "D:282",
      "D:283",
      "D:284",
      "D:285",
      "D:286",
      "D:287",
      "D:288",
      "D:289",
      "D:29",
      "D:290",
      "D:291",
      "D:292",
      "D:293",
      "D:294",
      "D:295",
      "D:296",
      "D:297",
      "D:298",
      "D:299",
      "D:30",
      "D:300",
      "D:301",
      "D:302",
      "D:303",
      "D:304",
      "D:31",
      "D:32",
      "D:33",
      "D:34",
      "D:35",
      "D:36",
      "D:37",
      "D:38",
      "D:39",
      "D:40",
      "D:41",
      "D:42",
      "D:43",
      "D:44",
      "D:45",
      "D:46",
      "D:47",
      "D:48",
      "D:49",
      "D:50",
      "D:51",
      "D:52",
      "D:53",
      "D:54",
      "D:55",
      "D:56",
      "D:57",
      "D:58",
      "D:59",
      "D:60",
      "D:61",
      "D:62",
      "D:63",
      "D:64",
      "D:65",
      "D:66",
      "D:67",
      "D:68",
      "D:69",
      "D:70",
      "D:71",
      "D:72",
      "D:73",
      "D:74",
      "D:75",
      "D:76",
      "D:77",
      "D:78",
      "D:79",
      "D:97",
      "D:98",
      "D:99"
    ],
    "D:245": [
      "D:100",
      "D:1001",
      "D:101",
      "D:102",
      "D:103",
      "D:104",
      "D:105",
      "D:106",
      "D:107",
      "D:108",
      "D:109",
      "D:110",
      "D:111",
      "D:112",
      "D:113",
      "D:114",
      "D:115",
      "D:116",
      "D:117",
      "D:118",
      "D:119",
      "D:120",
      "D:121",
      "D:122",
      "D:123",
      "D:124",
      "D:125",
      "D:126",
      "D:127",
      "D:128",
      "D:129",
      "D:130",
      "D:131",
      "D:132",
      "D:133",
      "D:134",
      "D:135",
      "D:136",
      "D:137",
      "D:138",
      "D:139",
      "D:140",
      "D:147",
      "D:148",
      "D:149",
      "D:150",
      "D:151",
      "D:152",
      "D:153",
      "D:154",
      "D:155",
      "D:156",
      "D:157",
      "D:158",
      "D:159",
      "D:160",
      "D:161",
      "D:162",
      "D:163",
      "D:164",
      "D:165",
      "D:166",
      "D:167",
      "D:168",
      "D:169",
      "D:170",
      "D:171",
      "D:172",
      "D:173",
      "D:174",
      "D:175",
      "D:176",
      "D:177",
      "D:178",
      "D:179",
      "D:180",
      "D:181",
      "D:182",
      "D:183",
      "D:184",
      "D:185",
      "D:186",
      "D:187",
      "D:188",
      "D:189",
      "D:190",
      "D:191",
      "D:192",
      "D:193",
      "D:194",
      "D:195",
      "D:196",
      "D:197",
      "D:198",
      "D:199",
      "D:200",
      "D:201",
      "D:202",
      "D:203",
      "D:204",
      "D:205",
      "D:206",
      "D:207",
      "D:208",
      "D:209",
      "D:21",
      "D:210",
      "D:211",
      "D:212",
      "D:213",
      "D:214",
      "D:215",
      "D:216",
      "D:217",
      "D:218",
      "D:219",
      "D:22",
      "D:220",
      "D:221",
      "D:222",
      "D:223",
      "D:224",
      "D:225",
      "D:226",
      "D:227",
      "D:228",
      "D:229",
      "D:23",
      "D:230",
      "D:231",
      "D:232",
      "D:233",
      "D:234",
      "D:237",
      "D:238",
      "D:239",
      "D:24",
      "D:240",
      "D:241",
      "D:242",
      "D:243",
      "D:244",
      "D:246",
      "D:247",
      "D:248",
      "D:249",
      "D:25",
      "D:250",
      "D:251",
      "D:252",
      "D:253",
      "D:254",
      "D:255",
      "D:256",
      "D:257",
      "D:258",
      "D:259",
      "D:26",
      "D:260",
      "D:261",
      "D:262",
      "D:263",
      "D:264",
      "D:265",
      "D:266",
      "D:267",
      "D:268",
      "D:269",
      "D:27",
      "D:270",
      "D:271",
      "D:272",
      "D:273",
      "D:274",
      "D:275",
      "D:276",
      "D:277",
      "D:278",
      "D:279",
      "D:28",
      "D:280",
      "D:281",
      "D:282",
      "D:283",
      "D:284",
      "D:285",
      "D:286",
      "D:287",
      "D:288",
      "D:289",
      "D:29",
      "D:290",
      "D:291",
      "D:292",
      "D:293",
      "D:294",
      "D:295",
      "D:296",
      "D:297",
      "D:298",
      "D:299",
      "D:30",
      "D:300",
      "D:301",
      "D:302",
      "D:303",
      "D:304",
      "D:31",
      "D:32",
      "D:33",
      "D:34",
      "D:35",
      "D:36",
      "D:37",
      "D:38",
      "D:39",
      "D:40",
      "D:41",
      "D:42",
      "D:43",
      "D:44",
      "D:45",
      "D:46",
      "D:47",
      "D:48",
      "D:49",
      "D:50",
      "D:51",
      "D:52",
      "D:53",
      "D:54",
      "D:55",
      "D:56",
      "D:57",
      "D:58",
      "D:59",
      "D:60",
      "D:61",
      "D:62",
      "D:63",
      "D:64",
      "D:65",
      "D:66",
      "D:67",
      "D:68",
      "D:69",
      "D:70",
      "D:71",
      "D:72",
      "D:73",
      "D:74",
      "D:75",
      "D:76",
      "D:77",
      "D:78",
      "D:79",
      "D:97",
      "D:98",
      "D:99"
    ],
    "D:246": [
      "D:100",
      "D:1001",
      "D:101",
      "D:102",
      "D:103",
      "D:104",
      "D:105",
      "D:106",
      "D:107",
      "D:108",
      "D:109",
      "D:110",
      "D:111",
      "D:112",
      "D:113",
      "D:114",
      "D:115",
      "D:116",
      "D:117",
      "D:118",
      "D:119",
      "D:120",
      "D:121",
      "D:122",
      "D:123",
      "D:124",
      "D:125",
      "D:126",
      "D:127",
      "D:128",
      "D:129",
      "D:130",
      "D:131",
      "D:132",
      "D:133",
      "D:134",
      "D:135",
      "D:136",
      "D:137",
      "D:138",
      "D:139",
      "D:140",
      "D:147",
      "D:148",
      "D:149",
      "D:150",
      "D:151",
      "D:152",
      "D:153",
      "D:154",
      "D:155",
      "D:156",
      "D:157",
      "D:158",
      "D:159",
      "D:160",
      "D:161",
      "D:162",
      "D:163",
      "D:164",
      "D:165",
      "D:166",
      "D:167",
      "D:168",
      "D:169",
      "D:170",
      "D:171",
      "D:172",
      "D:173",
      "D:174",
      "D:175",
      "D:176",
      "D:177",
      "D:178",
      "D:179",
      "D:180",
      "D:181",
      "D:182",
      "D:183",
      "D:184",
      "D:185",
      "D:186",
      "D:187",
      "D:188",
      "D:189",
      "D:190",
      "D:191",
      "D:192",
      "D:193",
      "D:194",
      "D:195",
      "D:196",
      "D:197",
      "D:198",
      "D:199",
      "D:200",
      "D:201",
      "D:202",
      "D:203",
      "D:204",
      "D:205",
      "D:206",
      "D:207",
      "D:208",
      "D:209",
      "D:21",
      "D:210",
      "D:211",
      "D:212",
      "D:213",
      "D:214",
      "D:215",
      "D:216",
      "D:217",
      "D:218",
      "D:219",
      "D:22",
      "D:220",
      "D:221",
      "D:222",
      "D:223",
      "D:224",
      "D:225",
      "D:226",
      "D:227",
      "D:228",
      "D:229",
      "D:23",
      "D:230",
      "D:231",
      "D:232",
      "D:233",
      "D:234",
      "D:237",
      "D:238",
      "D:239",
      "D:24",
      "D:240",
      "D:241",
      "D:242",
      "D:243",
      "D:244",
      "D:245",
      "D:247",
      "D:248",
      "D:249",
      "D:25",
      "D:250",
      "D:251",
      "D:252",
      "D:253",
      "D:254",
      "D:255",
      "D:256",
      "D:257",
      "D:258",
      "D:259",
      "D:26",
      "D:260",
      "D:261",
      "D:262",
      "D:263",
      "D:264",
      "D:265",
      "D:266",
      "D:267",
      "D:268",
      "D:269",
      "D:27",
      "D:270",
      "D:271",
      "D:272",
      "D:273",
      "D:274",
      "D:275",
      "D:276",
      "D:277",
      "D:278",
      "D:279",
      "D:28",
      "D:280",
      "D:281",
      "D:282",
      "D:283",
      "D:284",
      "D:285",
      "D:286",
      "D:287",
      "D:288",
      "D:289",
      "D:29",
      "D:290",
      "D:291",
      "D:292",
      "D:293",
      "D:294",
      "D:295",
      "D:296",
      "D:297",
      "D:298",
      "D:299",
      "D:30",
      "D:300",
      "D:301",
      "D:302",
      "D:303",
      "D:304",
      "D:31",
      "D:32",
      "D:33",
      "D:34",
      "D:35",
      "D:36",
      "D:37",
      "D:38",
      "D:39",
      "D:40",
      "D:41",
      "D:42",
      "D:43",
      "D:44",
      "D:45",
      "D:46",
      "D:47",
      "D:48",
      "D:49",
      "D:50",
      "D:51",
      "D:52",
      "D:53",
      "D:54",
      "D:55",
      "D:56",
      "D:57",
      "D:58",
      "D:59",
      "D:60",
      "D:61",
      "D:62",
      "D:63",
      "D:64",
      "D:65",
      "D:66",
      "D:67",
      "D:68",
      "D:69",
      "D:70",
      "D:71",
      "D:72",
      "D:73",
      "D:74",
      "D:75",
      "D:76",
      "D:77",
      "D:78",
      "D:79",
      "D:97",
      "D:98",
      "D:99"
    ],
    "D:247": [
      "D:100",
      "D:1001",
      "D:101",
      "D:102",
      "D:103",
      "D:104",
      "D:105",
      "D:106",
      "D:107",
      "D:108",
      "D:109",
      "D:110",
      "D:111",
      "D:112",
      "D:113",
      "D:114",
      "D:115",
      "D:116",
      "D:117",
      "D:118",
      "D:119",
      "D:120",
      "D:121",
      "D:122",
      "D:123",
      "D:124",
      "D:125",
      "D:126",
      "D:127",
      "D:128",
      "D:129",
      "D:130",
      "D:131",
      "D:132",
      "D:133",
      "D:134",
      "D:135",
      "D:136",
      "D:137",
      "D:138",
      "D:139",
      "D:140",
      "D:147",
      "D:148",
      "D:149",
      "D:150",
      "D:151",
      "D:152",
      "D:153",
      "D:154",
      "D:155",
      "D:156",
      "D:157",
      "D:158",
      "D:159",
      "D:160",
      "D:161",
      "D:162",
      "D:163",
      "D:164",
      "D:165",
      "D:166",
      "D:167",
      "D:168",
      "D:169",
      "D:170",
      "D:171",
      "D:172",
      "D:173",
      "D:174",
      "D:175",
      "D:176",
      "D:177",
      "D:178",
      "D:179",
      "D:180",
      "D:181",
      "D:182",
      "D:183",
      "D:184",
      "D:185",
      "D:186",
      "D:187",
      "D:188",
      "D:189",
      "D:190",
      "D:191",
      "D:192",
      "D:193",
      "D:194",
      "D:195",
      "D:196",
      "D:197",
      "D:198",
      "D:199",
      "D:200",
      "D:201",
      "D:202",
      "D:203",
      "D:204",
      "D:205",
      "D:206",
      "D:207",
      "D:208",
      "D:209",
      "D:21",
      "D:210",
      "D:211",
      "D:212",
      "D:213",
      "D:214",
      "D:215",
      "D:216",
      "D:217",
      "D:218",
      "D:219",
      "D:22",
      "D:220",
      "D:221",
      "D:222",
      "D:223",
      "D:224",
      "D:225",
      "D:226",
      "D:227",
      "D:228",
      "D:229",
      "D:23",
      "D:230",
      "D:231",
      "D:232",
      "D:233",
      "D:234",
      "D:237",
      "D:238",
      "D:239",
      "D:24",
      "D:240",
      "D:241",
      "D:242",
      "D:243",
      "D:244",
      "D:245",
      "D:246",
      "D:248",
      "D:249",
      "D:25",
      "D:250",
      "D:251",
      "D:252",
      "D:253",
      "D:254",
      "D:255",
      "D:256",
      "D:257",
      "D:258",
      "D:259",
      "D:26",
      "D:260",
      "D:261",
      "D:262",
      "D:263",
      "D:264",
      "D:265",
      "D:266",
      "D:267",
      "D:268",
      "D:269",
      "D:27",
      "D:270",
      "D:271",
      "D:272",
      "D:273",
      "D:274",
      "D:275",
      "D:276",
      "D:277",
      "D:278",
      "D:279",
      "D:28",
      "D:280",
      "D:281",
      "D:282",
      "D:283",
      "D:284",
      "D:285",
      "D:286",
      "D:287",
      "D:288",
      "D:289",
      "D:29",
      "D:290",
      "D:291",
      "D:292",
      "D:293",
      "D:294",
      "D:295",
      "D:296",
      "D:297",
      "D:298",
      "D:299",
      "D:30",
      "D:300",
      "D:301",
      "D:302",
      "D:303",
      "D:304",
      "D:31",
      "D:32",
      "D:33",
      "D:34",
      "D:35",
      "D:36",
      "D:37",
      "D:38",
      "D:39",
      "D:40",
      "D:41",
      "D:42",
      "D:43",
      "D:44",
      "D:45",
      "D:46",
      "D:47",
      "D:48",
      "D:49",
      "D:50",
      "D:51",
      "D:52",
      "D:53",
      "D:54",
      "D:55",
      "D:56",
      "D:57",
      "D:58",
      "D:59",
      "D:60",
      "D:61",
      "D:62",
      "D:63",
      "D:64",
      "D:65",
      "D:66",
      "D:67",
      "D:68",
      "D:69",
      "D:70",
      "D:71",
      "D:72",
      "D:73",
      "D:74",
      "D:75",
      "D:76",
      "D:77",
      "D:78",
      "D:79",
      "D:97",
      "D:98",
      "D:99"
    ],
    "D:248": [
      "D:100",
      "D:1001",
      "D:101",
      "D:102",
      "D:103",
      "D:104",
      "D:105",
      "D:106",
      "D:107",
      "D:108",
      "D:109",
      "D:110",
      "D:111",
      "D:112",
      "D:113",
      "D:114",
      "D:115",
      "D:116",
      "D:117",
      "D:118",
      "D:119",
      "D:120",
      "D:121",
      "D:122",
      "D:123",
      "D:124",
      "D:125",
      "D:126",
      "D:127",
      "D:128",
      "D:129",
      "D:130",
      "D:131",
      "D:132",
      "D:133",
      "D:134",
      "D:135",
      "D:136",
      "D:137",
      "D:138",
      "D:139",
      "D:140",
      "D:147",
      "D:148",
      "D:149",
      "D:150",
      "D:151",
      "D:152",
      "D:153",
      "D:154",
      "D:155",
      "D:156",
      "D:157",
      "D:158",
      "D:159",
      "D:160",
      "D:161",
      "D:162",
      "D:163",
      "D:164",
      "D:165",
      "D:166",
      "D:167",
      "D:168",
      "D:169",
      "D:170",
      "D:171",
      "D:172",
      "D:173",
      "D:174",
      "D:175",
      "D:176",
      "D:177",
      "D:178",
      "D:179",
      "D:180",
      "D:181",
      "D:182",
      "D:183",
      "D:184",
      "D:185",
      "D:186",
      "D:187",
      "D:188",
      "D:189",
      "D:190",
      "D:191",
      "D:192",
      "D:193",
      "D:194",
      "D:195",
      "D:196",
      "D:197",
      "D:198",
      "D:199",
      "D:200",
      "D:201",
      "D:202",
      "D:203",
      "D:204",
      "D:205",
      "D:206",
      "D:207",
      "D:208",
      "D:209",
      "D:21",
      "D:210",
      "D:211",
      "D:212",
      "D:213",
      "D:214",
      "D:215",
      "D:216",
      "D:217",
      "D:218",
      "D:219",
      "D:22",
      "D:220",
      "D:221",
      "D:222",
      "D:223",
      "D:224",
      "D:225",
      "D:226",
      "D:227",
      "D:228",
      "D:229",
      "D:23",
      "D:230",
      "D:231",
      "D:232",
      "D:233",
      "D:234",
      "D:237",
      "D:238",
      "D:239",
      "D:24",
      "D:240",
      "D:241",
      "D:242",
      "D:243",
      "D:244",
      "D:245",
      "D:246",
      "D:247",
      "D:249",
      "D:25",
      "D:250",
      "D:251",
      "D:252",
      "D:253",
      "D:254",
      "D:255",
      "D:256",
      "D:257",
      "D:258",
      "D:259",
      "D:26",
      "D:260",
      "D:261",
      "D:262",
      "D:263",
      "D:264",
      "D:265",
      "D:266",
      "D:267",
      "D:268",
      "D:269",
      "D:27",
      "D:270",
      "D:271",
      "D:272",
      "D:273",
      "D:274",
      "D:275",
      "D:276",
      "D:277",
      "D:278",
      "D:279",
      "D:28",
      "D:280",
      "D:281",
      "D:282",
      "D:283",
      "D:284",
      "D:285",
      "D:286",
      "D:287",
      "D:288",
      "D:289",
      "D:29",
      "D:290",
      "D:291",
      "D:292",
      "D:293",
      "D:294",
      "D:295",
      "D:296",
      "D:297",
      "D:298",
      "D:299",
      "D:30",
      "D:300",
      "D:301",
      "D:302",
      "D:303",
      "D:304",
      "D:31",
      "D:32",
      "D:33",
      "D:34",
      "D:35",
      "D:36",
      "D:37",
      "D:38",
      "D:39",
      "D:40",
      "D:41",
      "D:42",
      "D:43",
      "D:44",
      "D:45",
      "D:46",
      "D:47",
      "D:48",
      "D:49",
      "D:50",
      "D:51",
      "D:52",
      "D:53",
      "D:54",
      "D:55",
      "D:56",
      "D:57",
      "D:58",
      "D:59",
      "D:60",
      "D:61",
      "D:62",
      "D:63",
      "D:64",
      "D:65",
      "D:66",
      "D:67",
      "D:68",
      "D:69",
      "D:70",
      "D:71",
      "D:72",
      "D:73",
      "D:74",
      "D:75",
      "D:76",
      "D:77",
      "D:78",
      "D:79",
      "D:97",
      "D:98",
      "D:99"
    ],
    "D:249": [
      "D:100",
      "D:1001",
      "D:101",
      "D:102",
      "D:103",
      "D:104",
      "D:105",
      "D:106",
      "D:107",
      "D:108",
      "D:109",
      "D:110",
      "D:111",
      "D:112",
      "D:113",
      "D:114",
      "D:115",
      "D:116",
      "D:117",
      "D:118",
      "D:119",
      "D:120",
      "D:121",
      "D:122",
      "D:123",
      "D:124",
      "D:125",
      "D:126",
      "D:127",
      "D:128",
      "D:129",
      "D:130",
      "D:131",
      "D:132",
      "D:133",
      "D:134",
      "D:135",
      "D:136",
      "D:137",
      "D:138",
      "D:139",
      "D:140",
      "D:147",
      "D:148",
      "D:149",
      "D:150",
      "D:151",
      "D:152",
      "D:153",
      "D:154",
      "D:155",
      "D:156",
      "D:157",
      "D:158",
      "D:159",
      "D:160",
      "D:161",
      "D:162",
      "D:163",
      "D:164",
      "D:165",
      "D:166",
      "D:167",
      "D:168",
      "D:169",
      "D:170",
      "D:171",
      "D:172",
      "D:173",
      "D:174",
      "D:175",
      "D:176",
      "D:177",
      "D:178",
      "D:179",
      "D:180",
      "D:181",
      "D:182",
      "D:183",
      "D:184",
      "D:185",
      "D:186",
      "D:187",
      "D:188",
      "D:189",
      "D:190",
      "D:191",
      "D:192",
      "D:193",
      "D:194",
      "D:195",
      "D:196",
      "D:197",
      "D:198",
      "D:199",
      "D:200",
      "D:201",
      "D:202",
      "D:203",
      "D:204",
      "D:205",
      "D:206",
      "D:207",
      "D:208",
      "D:209",
      "D:21",
      "D:210",
      "D:211",
      "D:212",
      "D:213",
      "D:214",
      "D:215",
      "D:216",
      "D:217",
      "D:218",
      "D:219",
      "D:22",
      "D:220",
      "D:221",
      "D:222",
      "D:223",
      "D:224",
      "D:225",
      "D:226",
      "D:227",
      "D:228",
      "D:229",
      "D:23",
      "D:230",
      "D:231",
      "D:232",
      "D:233",
      "D:234",
      "D:237",
      "D:238",
      "D:239",
      "D:24",
      "D:240",
      "D:241",
      "D:242",
      "D:243",
      "D:244",
      "D:245",
      "D:246",
      "D:247",
      "D:248",
      "D:25",
      "D:250",
      "D:251",
      "D:252",
      "D:253",
      "D:254",
      "D:255",
      "D:256",
      "D:257",
      "D:258",
      "D:259",
      "D:26",
      "D:260",
      "D:261",
      "D:262",
      "D:263",
      "D:264",
      "D:265",
      "D:266",
      "D:267",
      "D:268",
      "D:269",
      "D:27",
      "D:270",
      "D:271",
      "D:272",
      "D:273",
      "D:274",
      "D:275",
      "D:276",
      "D:277",
      "D:278",
      "D:279",
      "D:28",
      "D:280",
      "D:281",
      "D:282",
      "D:283",
      "D:284",
      "D:285",
      "D:286",
      "D:287",
      "D:288",
      "D:289",
      "D:29",
      "D:290",
      "D:291",
      "D:292",
      "D:293",
      "D:294",
      "D:295",
      "D:296",
      "D:297",
      "D:298",
      "D:299",
      "D:30",
      "D:300",
      "D:301",
      "D:302",
      "D:303",
      "D:304",
      "D:31",
      "D:32",
      "D:33",
      "D:34",
      "D:35",
      "D:36",
      "D:37",
      "D:38",
      "D:39",
      "D:40",
      "D:41",
      "D:42",
      "D:43",
      "D:44",
      "D:45",
      "D:46",
      "D:47",
      "D:48",
      "D:49",
      "D:50",
      "D:51",
      "D:52",
      "D:53",
      "D:54",
      "D:55",
      "D:56",
      "D:57",
      "D:58",
      "D:59",
      "D:60",
      "D:61",
      "D:62",
      "D:63",
      "D:64",
      "D:65",
      "D:66",
      "D:67",
      "D:68",
      "D:69",
      "D:70",
      "D:71",
      "D:72",
      "D:73",
      "D:74",
      "D:75",
      "D:76",
      "D:77",
      "D:78",
      "D:79",
      "D:97",
      "D:98",
      "D:99"
    ],
    "D:250": [
      "D:100",
      "D:1001",
      "D:101",
      "D:102",
      "D:103",
      "D:104",
      "D:105",
      "D:106",
      "D:107",
      "D:108",
      "D:109",
      "D:110",
      "D:111",
      "D:112",
      "D:113",
      "D:114",
      "D:115",
      "D:116",
      "D:117",
      "D:118",
      "D:119",
      "D:120",
      "D:121",
      "D:122",
      "D:123",
      "D:124",
      "D:125",
      "D:126",
      "D:127",
      "D:128",
      "D:129",
      "D:130",
      "D:131",
      "D:132",
      "D:133",
      "D:134",
      "D:135",
      "D:136",
      "D:137",
      "D:138",
      "D:139",
      "D:140",
      "D:147",
      "D:148",
      "D:149",
      "D:150",
      "D:151",
      "D:152",
      "D:153",
      "D:154",
      "D:155",
      "D:156",
      "D:157",
      "D:158",
      "D:159",
      "D:160",
      "D:161",
      "D:162",
      "D:163",
      "D:164",
      "D:165",
      "D:166",
      "D:167",
      "D:168",
      "D:169",
      "D:170",
      "D:171",
      "D:172",
      "D:173",
      "D:174",
      "D:175",
      "D:176",
      "D:177",
      "D:178",
      "D:179",
      "D:180",
      "D:181",
      "D:182",
      "D:183",
      "D:184",
      "D:185",
      "D:186",
      "D:187",
      "D:188",
      "D:189",
      "D:190",
      "D:191",
      "D:192",
      "D:193",
      "D:194",
      "D:195",
      "D:196",
      "D:197",
      "D:198",
      "D:199",
      "D:200",
      "D:201",
      "D:202",
      "D:203",
      "D:204",
      "D:205",
      "D:206",
      "D:207",
      "D:208",
      "D:209",
      "D:21",
      "D:210",
      "D:211",
      "D:212",
      "D:213",
      "D:214",
      "D:215",
      "D:216",
      "D:217",
      "D:218",
      "D:219",
      "D:22",
      "D:220",
      "D:221",
      "D:222",
      "D:223",
      "D:224",
      "D:225",
      "D:226",
      "D:227",
      "D:228",
      "D:229",
      "D:23",
      "D:230",
      "D:231",
      "D:232",
      "D:233",
      "D:234",
      "D:237",
      "D:238",
      "D:239",
      "D:24",
      "D:240",
      "D:241",
      "D:242",
      "D:243",
      "D:244",
      "D:245",
      "D:246",
      "D:247",
      "D:248",
      "D:249",
      "D:25",
      "D:251",
      "D:252",
      "D:253",
      "D:254",
      "D:255",
      "D:256",
      "D:257",
      "D:258",
      "D:259",
      "D:26",
      "D:260",
      "D:261",
      "D:262",
      "D:263",
      "D:264",
      "D:265",
      "D:266",
      "D:267",
      "D:268",
      "D:269",
      "D:27",
      "D:270",
      "D:271",
      "D:272",
      "D:273",
      "D:274",
      "D:275",
      "D:276",
      "D:277",
      "D:278",
      "D:279",
      "D:28",
      "D:280",
      "D:281",
      "D:282",
      "D:283",
      "D:284",
      "D:285",
      "D:286",
      "D:287",
      "D:288",
      "D:289",
      "D:29",
      "D:290",
      "D:291",
      "D:292",
      "D:293",
      "D:294",
      "D:295",
      "D:296",
      "D:297",
      "D:298",
      "D:299",
      "D:30",
      "D:300",
      "D:301",
      "D:302",
      "D:303",
      "D:304",
      "D:31",
      "D:32",
      "D:33",
      "D:34",
      "D:35",
      "D:36",
      "D:37",
      "D:38",
      "D:39",
      "D:40",
      "D:41",
      "D:42",
      "D:43",
      "D:44",
      "D:45",
      "D:46",
      "D:47",
      "D:48",
      "D:49",
      "D:50",
      "D:51",
      "D:52",
      "D:53",
      "D:54",
      "D:55",
      "D:56",
      "D:57",
      "D:58",
      "D:59",
      "D:60",
      "D:61",
      "D:62",
      "D:63",
      "D:64",
      "D:65",
      "D:66",
      "D:67",
      "D:68",
      "D:69",
      "D:70",
      "D:71",
      "D:72",
      "D:73",
      "D:74",
      "D:75",
      "D:76",
      "D:77",
      "D:78",
      "D:79",
      "D:97",
      "D:98",
      "D:99"
    ],
    "D:251": [
      "D:100",
      "D:1001",
      "D:101",
      "D:102",
      "D:103",
      "D:104",
      "D:105",
      "D:106",
      "D:107",
      "D:108",
      "D:109",
      "D:110",
      "D:111",
      "D:112",
      "D:113",
      "D:114",
      "D:115",
      "D:116",
      "D:117",
      "D:118",
      "D:119",
      "D:120",
      "D:121",
      "D:122",
      "D:123",
      "D:124",
      "D:125",
      "D:126",
      "D:127",
      "D:128",
      "D:129",
      "D:130",
      "D:131",
      "D:132",
      "D:133",
      "D:134",
      "D:135",
      "D:136",
      "D:137",
      "D:138",
      "D:139",
      "D:140",
      "D:147",
      "D:148",
      "D:149",
      "D:150",
      "D:151",
      "D:152",
      "D:153",
      "D:154",
      "D:155",
      "D:156",
      "D:157",
      "D:158",
      "D:159",
      "D:160",
      "D:161",
      "D:162",
      "D:163",
      "D:164",
      "D:165",
      "D:166",
      "D:167",
      "D:168",
      "D:169",
      "D:170",
      "D:171",
      "D:172",
      "D:173",
      "D:174",
      "D:175",
      "D:176",
      "D:177",
      "D:178",
      "D:179",
      "D:180",
      "D:181",
      "D:182",
      "D:183",
      "D:184",
      "D:185",
      "D:186",
      "D:187",
      "D:188",
      "D:189",
      "D:190",
      "D:191",
      "D:192",
      "D:193",
      "D:194",
      "D:195",
      "D:196",
      "D:197",
      "D:198",
      "D:199",
      "D:200",
      "D:201",
      "D:202",
      "D:203",
      "D:204",
      "D:205",
      "D:206",
      "D:207",
      "D:208",
      "D:209",
      "D:21",
      "D:210",
      "D:211",
      "D:212",
      "D:213",
      "D:214",
      "D:215",
      "D:216",
      "D:217",
      "D:218",
      "D:219",
      "D:22",
      "D:220",
      "D:221",
      "D:222",
      "D:223",
      "D:224",
      "D:225",
      "D:226",
      "D:227",
      "D:228",
      "D:229",
      "D:23",
      "D:230",
      "D:231",
      "D:232",
      "D:233",
      "D:234",
      "D:237",
      "D:238",
      "D:239",
      "D:24",
      "D:240",
      "D:241",
      "D:242",
      "D:243",
      "D:244",
      "D:245",
      "D:246",
      "D:247",
      "D:248",
      "D:249",
      "D:25",
      "D:250",
      "D:252",
      "D:253",
      "D:254",
      "D:255",
      "D:256",
      "D:257",
      "D:258",
      "D:259",
      "D:26",
      "D:260",
      "D:261",
      "D:262",
      "D:263",
      "D:264",
      "D:265",
      "D:266",
      "D:267",
      "D:268",
      "D:269",
      "D:27",
      "D:270",
      "D:271",
      "D:272",
      "D:273",
      "D:274",
      "D:275",
      "D:276",
      "D:277",
      "D:278",
      "D:279",
      "D:28",
      "D:280",
      "D:281",
      "D:282",
      "D:283",
      "D:284",
      "D:285",
      "D:286",
      "D:287",
      "D:288",
      "D:289",
      "D:29",
      "D:290",
      "D:291",
      "D:292",
      "D:293",
      "D:294",
      "D:295",
      "D:296",
      "D:297",
      "D:298",
      "D:299",
      "D:30",
      "D:300",
      "D:301",
      "D:302",
      "D:303",
      "D:304",
      "D:31",
      "D:32",
      "D:33",
      "D:34",
      "D:35",
      "D:36",
      "D:37",
      "D:38",
      "D:39",
      "D:40",
      "D:41",
      "D:42",
      "D:43",
      "D:44",
      "D:45",
      "D:46",
      "D:47",
      "D:48",
      "D:49",
      "D:50",
      "D:51",
      "D:52",
      "D:53",
      "D:54",
      "D:55",
      "D:56",
      "D:57",
      "D:58",
      "D:59",
      "D:60",
      "D:61",
      "D:62",
      "D:63",
      "D:64",
      "D:65",
      "D:66",
      "D:67",
      "D:68",
      "D:69",
      "D:70",
      "D:71",
      "D:72",
      "D:73",
      "D:74",
      "D:75",
      "D:76",
      "D:77",
      "D:78",
      "D:79",
      "D:97",
      "D:98",
      "D:99"
    ],
    "D:252": [
      "D:100",
      "D:1001",
      "D:101",
      "D:102",
      "D:103",
      "D:104",
      "D:105",
      "D:106",
      "D:107",
      "D:108",
      "D:109",
      "D:110",
      "D:111",
      "D:112",
      "D:113",
      "D:114",
      "D:115",
      "D:116",
      "D:117",
      "D:118",
      "D:119",
      "D:120",
      "D:121",
      "D:122",
      "D:123",
      "D:124",
      "D:125",
      "D:126",
      "D:127",
      "D:128",
      "D:129",
      "D:130",
      "D:131",
      "D:132",
      "D:133",
      "D:134",
      "D:135",
      "D:136",
      "D:137",
      "D:138",
      "D:139",
      "D:140",
      "D:147",
      "D:148",
      "D:149",
      "D:150",
      "D:151",
      "D:152",
      "D:153",
      "D:154",
      "D:155",
      "D:156",
      "D:157",
      "D:158",
      "D:159",
      "D:160",
      "D:161",
      "D:162",
      "D:163",
      "D:164",
      "D:165",
      "D:166",
      "D:167",
      "D:168",
      "D:169",
      "D:170",
      "D:171",
      "D:172",
      "D:173",
      "D:174",
      "D:175",
      "D:176",
      "D:177",
      "D:178",
      "D:179",
      "D:180",
      "D:181",
      "D:182",
      "D:183",
      "D:184",
      "D:185",
      "D:186",
      "D:187",
      "D:188",
      "D:189",
      "D:190",
      "D:191",
      "D:192",
      "D:193",
      "D:194",
      "D:195",
      "D:196",
      "D:197",
      "D:198",
      "D:199",
      "D:200",
      "D:201",
      "D:202",
      "D:203",
      "D:204",
      "D:205",
      "D:206",
      "D:207",
      "D:208",
      "D:209",
      "D:21",
      "D:210",
      "D:211",
      "D:212",
      "D:213",
      "D:214",
      "D:215",
      "D:216",
      "D:217",
      "D:218",
      "D:219",
      "D:22",
      "D:220",
      "D:221",
      "D:222",
      "D:223",
      "D:224",
      "D:225",
      "D:226",
      "D:227",
      "D:228",
      "D:229",
      "D:23",
      "D:230",
      "D:231",
      "D:232",
      "D:233",
      "D:234",
      "D:237",
      "D:238",
      "D:239",
      "D:24",
      "D:240",
      "D:241",
      "D:242",
      "D:243",
      "D:244",
      "D:245",
      "D:246",
      "D:247",
      "D:248",
      "D:249",
      "D:25",
      "D:250",
      "D:251",
      "D:253",
      "D:254",
      "D:255",
      "D:256",
      "D:257",
      "D:258",
      "D:259",
      "D:26",
      "D:260",
      "D:261",
      "D:262",
      "D:263",
      "D:264",
      "D:265",
      "D:266",
      "D:267",
      "D:268",
      "D:269",
      "D:27",
      "D:270",
      "D:271",
      "D:272",
      "D:273",
      "D:274",
      "D:275",
      "D:276",
      "D:277",
      "D:278",
      "D:279",
      "D:28",
      "D:280",
      "D:281",
      "D:282",
      "D:283",
      "D:284",
      "D:285",
      "D:286",
      "D:287",
      "D:288",
      "D:289",
      "D:29",
      "D:290",
      "D:291",
      "D:292",
      "D:293",
      "D:294",
      "D:295",
      "D:296",
      "D:297",
      "D:298",
      "D:299",
      "D:30",
      "D:300",
      "D:301",
      "D:302",
      "D:303",
      "D:304",
      "D:31",
      "D:32",
      "D:33",
      "D:34",
      "D:35",
      "D:36",
      "D:37",
      "D:38",
      "D:39",
      "D:40",
      "D:41",
      "D:42",
      "D:43",
      "D:44",
      "D:45",
      "D:46",
      "D:47",
      "D:48",
      "D:49",
      "D:50",
      "D:51",
      "D:52",
      "D:53",
      "D:54",
      "D:55",
      "D:56",
      "D:57",
      "D:58",
      "D:59",
      "D:60",
      "D:61",
      "D:62",
      "D:63",
      "D:64",
      "D:65",
      "D:66",
      "D:67",
      "D:68",
      "D:69",
      "D:70",
      "D:71",
      "D:72",
      "D:73",
      "D:74",
      "D:75",
      "D:76",
      "D:77",
      "D:78",
      "D:79",
      "D:97",
      "D:98",
      "D:99"
    ],
    "D:253": [
      "D:100",
      "D:1001",
      "D:101",
      "D:102",
      "D:103",
      "D:104",
      "D:105",
      "D:106",
      "D:107",
      "D:108",
      "D:109",
      "D:110",
      "D:111",
      "D:112",
      "D:113",
      "D:114",
      "D:115",
      "D:116",
      "D:117",
      "D:118",
      "D:119",
      "D:120",
      "D:121",
      "D:122",
      "D:123",
      "D:124",
      "D:125",
      "D:126",
      "D:127",
      "D:128",
      "D:129",
      "D:130",
      "D:131",
      "D:132",
      "D:133",
      "D:134",
      "D:135",
      "D:136",
      "D:137",
      "D:138",
      "D:139",
      "D:140",
      "D:147",
      "D:148",
      "D:149",
      "D:150",
      "D:151",
      "D:152",
      "D:153",
      "D:154",
      "D:155",
      "D:156",
      "D:157",
      "D:158",
      "D:159",
      "D:160",
      "D:161",
      "D:162",
      "D:163",
      "D:164",
      "D:165",
      "D:166",
      "D:167",
      "D:168",
      "D:169",
      "D:170",
      "D:171",
      "D:172",
      "D:173",
      "D:174",
      "D:175",
      "D:176",
      "D:177",
      "D:178",
      "D:179",
      "D:180",
      "D:181",
      "D:182",
      "D:183",
      "D:184",
      "D:185",
      "D:186",
      "D:187",
      "D:188",
      "D:189",
      "D:190",
      "D:191",
      "D:192",
      "D:193",
      "D:194",
      "D:195",
      "D:196",
      "D:197",
      "D:198",
      "D:199",
      "D:200",
      "D:201",
      "D:202",
      "D:203",
      "D:204",
      "D:205",
      "D:206",
      "D:207",
      "D:208",
      "D:209",
      "D:21",
      "D:210",
      "D:211",
      "D:212",
      "D:213",
      "D:214",
      "D:215",
      "D:216",
      "D:217",
      "D:218",
      "D:219",
      "D:22",
      "D:220",
      "D:221",
      "D:222",
      "D:223",
      "D:224",
      "D:225",
      "D:226",
      "D:227",
      "D:228",
      "D:229",
      "D:23",
      "D:230",
      "D:231",
      "D:232",
      "D:233",
      "D:234",
      "D:237",
      "D:238",
      "D:239",
      "D:24",
      "D:240",
      "D:241",
      "D:242",
      "D:243",
      "D:244",
      "D:245",
      "D:246",
      "D:247",
      "D:248",
      "D:249",
      "D:25",
      "D:250",
      "D:251",
      "D:252",
      "D:254",
      "D:255",
      "D:256",
      "D:257",
      "D:258",
      "D:259",
      "D:26",
      "D:260",
      "D:261",
      "D:262",
      "D:263",
      "D:264",
      "D:265",
      "D:266",
      "D:267",
      "D:268",
      "D:269",
      "D:27",
      "D:270",
      "D:271",
      "D:272",
      "D:273",
      "D:274",
      "D:275",
      "D:276",
      "D:277",
      "D:278",
      "D:279",
      "D:28",
      "D:280",
      "D:281",
      "D:282",
      "D:283",
      "D:284",
      "D:285",
      "D:286",
      "D:287",
      "D:288",
      "D:289",
      "D:29",
      "D:290",
      "D:291",
      "D:292",
      "D:293",
      "D:294",
      "D:295",
      "D:296",
      "D:297",
      "D:298",
      "D:299",
      "D:30",
      "D:300",
      "D:301",
      "D:302",
      "D:303",
      "D:304",
      "D:31",
      "D:32",
      "D:33",
      "D:34",
      "D:35",
      "D:36",
      "D:37",
      "D:38",
      "D:39",
      "D:40",
      "D:41",
      "D:42",
      "D:43",
      "D:44",
      "D:45",
      "D:46",
      "D:47",
      "D:48",
      "D:49",
      "D:50",
      "D:51",
      "D:52",
      "D:53",
      "D:54",
      "D:55",
      "D:56",
      "D:57",
      "D:58",
      "D:59",
      "D:60",
      "D:61",
      "D:62",
      "D:63",
      "D:64",
      "D:65",
      "D:66",
      "D:67",
      "D:68",
      "D:69",
      "D:70",
      "D:71",
      "D:72",
      "D:73",
      "D:74",
      "D:75",
      "D:76",
      "D:77",
      "D:78",
      "D:79",
      "D:97",
      "D:98",
      "D:99"
    ],
    "D:254": [
      "D:100",
      "D:1001",
      "D:101",
      "D:102",
      "D:103",
      "D:104",
      "D:105",
      "D:106",
      "D:107",
      "D:108",
      "D:109",
      "D:110",
      "D:111",
      "D:112",
      "D:113",
      "D:114",
      "D:115",
      "D:116",
      "D:117",
      "D:118",
      "D:119",
      "D:120",
      "D:121",
      "D:122",
      "D:123",
      "D:124",
      "D:125",
      "D:126",
      "D:127",
      "D:128",
      "D:129",
      "D:130",
      "D:131",
      "D:132",
      "D:133",
      "D:134",
      "D:135",
      "D:136",
      "D:137",
      "D:138",
      "D:139",
      "D:140",
      "D:147",
      "D:148",
      "D:149",
      "D:150",
      "D:151",
      "D:152",
      "D:153",
      "D:154",
      "D:155",
      "D:156",
      "D:157",
      "D:158",
      "D:159",
      "D:160",
      "D:161",
      "D:162",
      "D:163",
      "D:164",
      "D:165",
      "D:166",
      "D:167",
      "D:168",
      "D:169",
      "D:170",
      "D:171",
      "D:172",
      "D:173",
      "D:174",
      "D:175",
      "D:176",
      "D:177",
      "D:178",
      "D:179",
      "D:180",
      "D:181",
      "D:182",
      "D:183",
      "D:184",
      "D:185",
      "D:186",
      "D:187",
      "D:188",
      "D:189",
      "D:190",
      "D:191",
      "D:192",
      "D:193",
      "D:194",
      "D:195",
      "D:196",
      "D:197",
      "D:198",
      "D:199",
      "D:200",
      "D:201",
      "D:202",
      "D:203",
      "D:204",
      "D:205",
      "D:206",
      "D:207",
      "D:208",
      "D:209",
      "D:21",
      "D:210",
      "D:211",
      "D:212",
      "D:213",
      "D:214",
      "D:215",
      "D:216",
      "D:217",
      "D:218",
      "D:219",
      "D:22",
      "D:220",
      "D:221",
      "D:222",
      "D:223",
      "D:224",
      "D:225",
      "D:226",
      "D:227",
      "D:228",
      "D:229",
      "D:23",
      "D:230",
      "D:231",
      "D:232",
      "D:233",
      "D:234",
      "D:237",
      "D:238",
      "D:239",
      "D:24",
      "D:240",
      "D:241",
      "D:242",
      "D:243",
      "D:244",
      "D:245",
      "D:246",
      "D:247",
      "D:248",
      "D:249",
      "D:25",
      "D:250",
      "D:251",
      "D:252",
      "D:253",
      "D:255",
      "D:256",
      "D:257",
      "D:258",
      "D:259",
      "D:26",
      "D:260",
      "D:261",
      "D:262",
      "D:263",
      "D:264",
      "D:265",
      "D:266",
      "D:267",
      "D:268",
      "D:269",
      "D:27",
      "D:270",
      "D:271",
      "D:272",
      "D:273",
      "D:274",
      "D:275",
      "D:276",
      "D:277",
      "D:278",
      "D:279",
      "D:28",
      "D:280",
      "D:281",
      "D:282",
      "D:283",
      "D:284",
      "D:285",
      "D:286",
      "D:287",
      "D:288",
      "D:289",
      "D:29",
      "D:290",
      "D:291",
      "D:292",
      "D:293",
      "D:294",
      "D:295",
      "D:296",
      "D:297",
      "D:298",
      "D:299",
      "D:30",
      "D:300",
      "D:301",
      "D:302",
      "D:303",
      "D:304",
      "D:31",
      "D:32",
      "D:33",
      "D:34",
      "D:35",
      "D:36",
      "D:37",
      "D:38",
      "D:39",
      "D:40",
      "D:41",
      "D:42",
      "D:43",
      "D:44",
      "D:45",
      "D:46",
      "D:47",
      "D:48",
      "D:49",
      "D:50",
      "D:51",
      "D:52",
      "D:53",
      "D:54",
      "D:55",
      "D:56",
      "D:57",
      "D:58",
      "D:59",
      "D:60",
      "D:61",
      "D:62",
      "D:63",
      "D:64",
      "D:65",
      "D:66",
      "D:67",
      "D:68",
      "D:69",
      "D:70",
      "D:71",
      "D:72",
      "D:73",
      "D:74",
      "D:75",
      "D:76",
      "D:77",
      "D:78",
      "D:79",
      "D:97",
      "D:98",
      "D:99"
    ],
    "D:255": [
      "D:100",
      "D:1001",
      "D:101",
      "D:102",
      "D:103",
      "D:104",
      "D:105",
      "D:106",
      "D:107",
      "D:108",
      "D:109",
      "D:110",
      "D:111",
      "D:112",
      "D:113",
      "D:114",
      "D:115",
      "D:116",
      "D:117",
      "D:118",
      "D:119",
      "D:120",
      "D:121",
      "D:122",
      "D:123",
      "D:124",
      "D:125",
      "D:126",
      "D:127",
      "D:128",
      "D:129",
      "D:130",
      "D:131",
      "D:132",
      "D:133",
      "D:134",
      "D:135",
      "D:136",
      "D:137",
      "D:138",
      "D:139",
      "D:140",
      "D:147",
      "D:148",
      "D:149",
      "D:150",
      "D:151",
      "D:152",
      "D:153",
      "D:154",
      "D:155",
      "D:156",
      "D:157",
      "D:158",
      "D:159",
      "D:160",
      "D:161",
      "D:162",
      "D:163",
      "D:164",
      "D:165",
      "D:166",
      "D:167",
      "D:168",
      "D:169",
      "D:170",
      "D:171",
      "D:172",
      "D:173",
      "D:174",
      "D:175",
      "D:176",
      "D:177",
      "D:178",
      "D:179",
      "D:180",
      "D:181",
      "D:182",
      "D:183",
      "D:184",
      "D:185",
      "D:186",
      "D:187",
      "D:188",
      "D:189",
      "D:190",
      "D:191",
      "D:192",
      "D:193",
      "D:194",
      "D:195",
      "D:196",
      "D:197",
      "D:198",
      "D:199",
      "D:200",
      "D:201",
      "D:202",
      "D:203",
      "D:204",
      "D:205",
      "D:206",
      "D:207",
      "D:208",
      "D:209",
      "D:21",
      "D:210",
      "D:211",
      "D:212",
      "D:213",
      "D:214",
      "D:215",
      "D:216",
      "D:217",
      "D:218",
      "D:219",
      "D:22",
      "D:220",
      "D:221",
      "D:222",
      "D:223",
      "D:224",
      "D:225",
      "D:226",
      "D:227",
      "D:228",
      "D:229",
      "D:23",
      "D:230",
      "D:231",
      "D:232",
      "D:233",
      "D:234",
      "D:237",
      "D:238",
      "D:239",
      "D:24",
      "D:240",
      "D:241",
      "D:242",
      "D:243",
      "D:244",
      "D:245",
      "D:246",
      "D:247",
      "D:248",
      "D:249",
      "D:25",
      "D:250",
      "D:251",
      "D:252",
      "D:253",
      "D:254",
      "D:256",
      "D:257",
      "D:258",
      "D:259",
      "D:26",
      "D:260",
      "D:261",
      "D:262",
      "D:263",
      "D:264",
      "D:265",
      "D:266",
      "D:267",
      "D:268",
      "D:269",
      "D:27",
      "D:270",
      "D:271",
      "D:272",
      "D:273",
      "D:274",
      "D:275",
      "D:276",
      "D:277",
      "D:278",
      "D:279",
      "D:28",
      "D:280",
      "D:281",
      "D:282",
      "D:283",
      "D:284",
      "D:285",
      "D:286",
      "D:287",
      "D:288",
      "D:289",
      "D:29",
      "D:290",
      "D:291",
      "D:292",
      "D:293",
      "D:294",
      "D:295",
      "D:296",
      "D:297",
      "D:298",
      "D:299",
      "D:30",
      "D:300",
      "D:301",
      "D:302",
      "D:303",
      "D:304",
      "D:31",
      "D:32",
      "D:33",
      "D:34",
      "D:35",
      "D:36",
      "D:37",
      "D:38",
      "D:39",
      "D:40",
      "D:41",
      "D:42",
      "D:43",
      "D:44",
      "D:45",
      "D:46",
      "D:47",
      "D:48",
      "D:49",
      "D:50",
      "D:51",
      "D:52",
      "D:53",
      "D:54",
      "D:55",
      "D:56",
      "D:57",
      "D:58",
      "D:59",
      "D:60",
      "D:61",
      "D:62",
      "D:63",
      "D:64",
      "D:65",
      "D:66",
      "D:67",
      "D:68",
      "D:69",
      "D:70",
      "D:71",
      "D:72",
      "D:73",
      "D:74",
      "D:75",
      "D:76",
      "D:77",
      "D:78",
      "D:79",
      "D:97",
      "D:98",
      "D:99"
    ],
    "D:256": [
      "D:100",
      "D:1001",
      "D:101",
      "D:102",
      "D:103",
      "D:104",
      "D:105",
      "D:106",
      "D:107",
      "D:108",
      "D:109",
      "D:110",
      "D:111",
      "D:112",
      "D:113",
      "D:114",
      "D:115",
      "D:116",
      "D:117",
      "D:118",
      "D:119",
      "D:120",
      "D:121",
      "D:122",
      "D:123",
      "D:124",
      "D:125",
      "D:126",
      "D:127",
      "D:128",
      "D:129",
      "D:130",
      "D:131",
      "D:132",
      "D:133",
      "D:134",
      "D:135",
      "D:136",
      "D:137",
      "D:138",
      "D:139",
      "D:140",
      "D:147",
      "D:148",
      "D:149",
      "D:150",
      "D:151",
      "D:152",
      "D:153",
      "D:154",
      "D:155",
      "D:156",
      "D:157",
      "D:158",
      "D:159",
      "D:160",
      "D:161",
      "D:162",
      "D:163",
      "D:164",
      "D:165",
      "D:166",
      "D:167",
      "D:168",
      "D:169",
      "D:170",
      "D:171",
      "D:172",
      "D:173",
      "D:174",
      "D:175",
      "D:176",
      "D:177",
      "D:178",
      "D:179",
      "D:180",
      "D:181",
      "D:182",
      "D:183",
      "D:184",
      "D:185",
      "D:186",
      "D:187",
      "D:188",
      "D:189",
      "D:190",
      "D:191",
      "D:192",
      "D:193",
      "D:194",
      "D:195",
      "D:196",
      "D:197",
      "D:198",
      "D:199",
      "D:200",
      "D:201",
      "D:202",
      "D:203",
      "D:204",
      "D:205",
      "D:206",
      "D:207",
      "D:208",
      "D:209",
      "D:21",
      "D:210",
      "D:211",
      "D:212",
      "D:213",
      "D:214",
      "D:215",
      "D:216",
      "D:217",
      "D:218",
      "D:219",
      "D:22",
      "D:220",
      "D:221",
      "D:222",
      "D:223",
      "D:224",
      "D:225",
      "D:226",
      "D:227",
      "D:228",
      "D:229",
      "D:23",
      "D:230",
      "D:231",
      "D:232",
      "D:233",
      "D:234",
      "D:237",
      "D:238",
      "D:239",
      "D:24",
      "D:240",
      "D:241",
      "D:242",
      "D:243",
      "D:244",
      "D:245",
      "D:246",
      "D:247",
      "D:248",
      "D:249",
      "D:25",
      "D:250",
      "D:251",
      "D:252",
      "D:253",
      "D:254",
      "D:255",
      "D:257",
      "D:258",
      "D:259",
      "D:26",
      "D:260",
      "D:261",
      "D:262",
      "D:263",
      "D:264",
      "D:265",
      "D:266",
      "D:267",
      "D:268",
      "D:269",
      "D:27",
      "D:270",
      "D:271",
      "D:272",
      "D:273",
      "D:274",
      "D:275",
      "D:276",
      "D:277",
      "D:278",
      "D:279",
      "D:28",
      "D:280",
      "D:281",
      "D:282",
      "D:283",
      "D:284",
      "D:285",
      "D:286",
      "D:287",
      "D:288",
      "D:289",
      "D:29",
      "D:290",
      "D:291",
      "D:292",
      "D:293",
      "D:294",
      "D:295",
      "D:296",
      "D:297",
      "D:298",
      "D:299",
      "D:30",
      "D:300",
      "D:301",
      "D:302",
      "D:303",
      "D:304",
      "D:31",
      "D:32",
      "D:33",
      "D:34",
      "D:35",
      "D:36",
      "D:37",
      "D:38",
      "D:39",
      "D:40",
      "D:41",
      "D:42",
      "D:43",
      "D:44",
      "D:45",
      "D:46",
      "D:47",
      "D:48",
      "D:49",
      "D:50",
      "D:51",
      "D:52",
      "D:53",
      "D:54",
      "D:55",
      "D:56",
      "D:57",
      "D:58",
      "D:59",
      "D:60",
      "D:61",
      "D:62",
      "D:63",
      "D:64",
      "D:65",
      "D:66",
      "D:67",
      "D:68",
      "D:69",
      "D:70",
      "D:71",
      "D:72",
      "D:73",
      "D:74",
      "D:75",
      "D:76",
      "D:77",
      "D:78",
      "D:79",
      "D:97",
      "D:98",
      "D:99"
    ],
    "D:257": [
      "D:100",
      "D:1001",
      "D:101",
      "D:102",
      "D:103",
      "D:104",
      "D:105",
      "D:106",
      "D:107",
      "D:108",
      "D:109",
      "D:110",
      "D:111",
      "D:112",
      "D:113",
      "D:114",
      "D:115",
      "D:116",
      "D:117",
      "D:118",
      "D:119",
      "D:120",
      "D:121",
      "D:122",
      "D:123",
      "D:124",
      "D:125",
      "D:126",
      "D:127",
      "D:128",
      "D:129",
      "D:130",
      "D:131",
      "D:132",
      "D:133",
      "D:134",
      "D:135",
      "D:136",
      "D:137",
      "D:138",
      "D:139",
      "D:140",
      "D:147",
      "D:148",
      "D:149",
      "D:150",
      "D:151",
      "D:152",
      "D:153",
      "D:154",
      "D:155",
      "D:156",
      "D:157",
      "D:158",
      "D:159",
      "D:160",
      "D:161",
      "D:162",
      "D:163",
      "D:164",
      "D:165",
      "D:166",
      "D:167",
      "D:168",
      "D:169",
      "D:170",
      "D:171",
      "D:172",
      "D:173",
      "D:174",
      "D:175",
      "D:176",
      "D:177",
      "D:178",
      "D:179",
      "D:180",
      "D:181",
      "D:182",
      "D:183",
      "D:184",
      "D:185",
      "D:186",
      "D:187",
      "D:188",
      "D:189",
      "D:190",
      "D:191",
      "D:192",
      "D:193",
      "D:194",
      "D:195",
      "D:196",
      "D:197",
      "D:198",
      "D:199",
      "D:200",
      "D:201",
      "D:202",
      "D:203",
      "D:204",
      "D:205",
      "D:206",
      "D:207",
      "D:208",
      "D:209",
      "D:21",
      "D:210",
      "D:211",
      "D:212",
      "D:213",
      "D:214",
      "D:215",
      "D:216",
      "D:217",
      "D:218",
      "D:219",
      "D:22",
      "D:220",
      "D:221",
      "D:222",
      "D:223",
      "D:224",
      "D:225",
      "D:226",
      "D:227",
      "D:228",
      "D:229",
      "D:23",
      "D:230",
      "D:231",
      "D:232",
      "D:233",
      "D:234",
      "D:237",
      "D:238",
      "D:239",
      "D:24",
      "D:240",
      "D:241",
      "D:242",
      "D:243",
      "D:244",
      "D:245",
      "D:246",
      "D:247",
      "D:248",
      "D:249",
      "D:25",
      "D:250",
      "D:251",
      "D:252",
      "D:253",
      "D:254",
      "D:255",
      "D:256",
      "D:258",
      "D:259",
      "D:26",
      "D:260",
      "D:261",
      "D:262",
      "D:263",
      "D:264",
      "D:265",
      "D:266",
      "D:267",
      "D:268",
      "D:269",
      "D:27",
      "D:270",
      "D:271",
      "D:272",
      "D:273",
      "D:274",
      "D:275",
      "D:276",
      "D:277",
      "D:278",
      "D:279",
      "D:28",
      "D:280",
      "D:281",
      "D:282",
      "D:283",
      "D:284",
      "D:285",
      "D:286",
      "D:287",
      "D:288",
      "D:289",
      "D:29",
      "D:290",
      "D:291",
      "D:292",
      "D:293",
      "D:294",
      "D:295",
      "D:296",
      "D:297",
      "D:298",
      "D:299",
      "D:30",
      "D:300",
      "D:301",
      "D:302",
      "D:303",
      "D:304",
      "D:31",
      "D:32",
      "D:33",
      "D:34",
      "D:35",
      "D:36",
      "D:37",
      "D:38",
      "D:39",
      "D:40",
      "D:41",
      "D:42",
      "D:43",
      "D:44",
      "D:45",
      "D:46",
      "D:47",
      "D:48",
      "D:49",
      "D:50",
      "D:51",
      "D:52",
      "D:53",
      "D:54",
      "D:55",
      "D:56",
      "D:57",
      "D:58",
      "D:59",
      "D:60",
      "D:61",
      "D:62",
      "D:63",
      "D:64",
      "D:65",
      "D:66",
      "D:67",
      "D:68",
      "D:69",
      "D:70",
      "D:71",
      "D:72",
      "D:73",
      "D:74",
      "D:75",
      "D:76",
      "D:77",
      "D:78",
      "D:79",
      "D:97",
      "D:98",
      "D:99"
    ],
    "D:258": [
      "D:100",
      "D:1001",
      "D:101",
      "D:102",
      "D:103",
      "D:104",
      "D:105",
      "D:106",
      "D:107",
      "D:108",
      "D:109",
      "D:110",
      "D:111",
      "D:112",
      "D:113",
      "D:114",
      "D:115",
      "D:116",
      "D:117",
      "D:118",
      "D:119",
      "D:120",
      "D:121",
      "D:122",
      "D:123",
      "D:124",
      "D:125",
      "D:126",
      "D:127",
      "D:128",
      "D:129",
      "D:130",
      "D:131",
      "D:132",
      "D:133",
      "D:134",
      "D:135",
      "D:136",
      "D:137",
      "D:138",
      "D:139",
      "D:140",
      "D:147",
      "D:148",
      "D:149",
      "D:150",
      "D:151",
      "D:152",
      "D:153",
      "D:154",
      "D:155",
      "D:156",
      "D:157",
      "D:158",
      "D:159",
      "D:160",
      "D:161",
      "D:162",
      "D:163",
      "D:164",
      "D:165",
      "D:166",
      "D:167",
      "D:168",
      "D:169",
      "D:170",
      "D:171",
      "D:172",
      "D:173",
      "D:174",
      "D:175",
      "D:176",
      "D:177",
      "D:178",
      "D:179",
      "D:180",
      "D:181",
      "D:182",
      "D:183",
      "D:184",
      "D:185",
      "D:186",
      "D:187",
      "D:188",
      "D:189",
      "D:190",
      "D:191",
      "D:192",
      "D:193",
      "D:194",
      "D:195",
      "D:196",
      "D:197",
      "D:198",
      "D:199",
      "D:200",
      "D:201",
      "D:202",
      "D:203",
      "D:204",
      "D:205",
      "D:206",
      "D:207",
      "D:208",
      "D:209",
      "D:21",
      "D:210",
      "D:211",
      "D:212",
      "D:213",
      "D:214",
      "D:215",
      "D:216",
      "D:217",
      "D:218",
      "D:219",
      "D:22",
      "D:220",
      "D:221",
      "D:222",
      "D:223",
      "D:224",
      "D:225",
      "D:226",
      "D:227",
      "D:228",
      "D:229",
      "D:23",
      "D:230",
      "D:231",
      "D:232",
      "D:233",
      "D:234",
      "D:237",
      "D:238",
      "D:239",
      "D:24",
      "D:240",
      "D:241",
      "D:242",
      "D:243",
      "D:244",
      "D:245",
      "D:246",
      "D:247",
      "D:248",
      "D:249",
      "D:25",
      "D:250",
      "D:251",
      "D:252",
      "D:253",
      "D:254",
      "D:255",
      "D:256",
      "D:257",
      "D:259",
      "D:26",
      "D:260",
      "D:261",
      "D:262",
      "D:263",
      "D:264",
      "D:265",
      "D:266",
      "D:267",
      "D:268",
      "D:269",
      "D:27",
      "D:270",
      "D:271",
      "D:272",
      "D:273",
      "D:274",
      "D:275",
      "D:276",
      "D:277",
      "D:278",
      "D:279",
      "D:28",
      "D:280",
      "D:281",
      "D:282",
      "D:283",
      "D:284",
      "D:285",
      "D:286",
      "D:287",
      "D:288",
      "D:289",
      "D:29",
      "D:290",
      "D:291",
      "D:292",
      "D:293",
      "D:294",
      "D:295",
      "D:296",
      "D:297",
      "D:298",
      "D:299",
      "D:30",
      "D:300",
      "D:301",
      "D:302",
      "D:303",
      "D:304",
      "D:31",
      "D:32",
      "D:33",
      "D:34",
      "D:35",
      "D:36",
      "D:37",
      "D:38",
      "D:39",
      "D:40",
      "D:41",
      "D:42",
      "D:43",
      "D:44",
      "D:45",
      "D:46",
      "D:47",
      "D:48",
      "D:49",
      "D:50",
      "D:51",
      "D:52",
      "D:53",
      "D:54",
      "D:55",
      "D:56",
      "D:57",
      "D:58",
      "D:59",
      "D:60",
      "D:61",
      "D:62",
      "D:63",
      "D:64",
      "D:65",
      "D:66",
      "D:67",
      "D:68",
      "D:69",
      "D:70",
      "D:71",
      "D:72",
      "D:73",
      "D:74",
      "D:75",
      "D:76",
      "D:77",
      "D:78",
      "D:79",
      "D:97",
      "D:98",
      "D:99"
    ],
    "D:259": [
      "D:100",
      "D:1001",
      "D:101",
      "D:102",
      "D:103",
      "D:104",
      "D:105",
      "D:106",
      "D:107",
      "D:108",
      "D:109",
      "D:110",
      "D:111",
      "D:112",
      "D:113",
      "D:114",
      "D:115",
      "D:116",
      "D:117",
      "D:118",
      "D:119",
      "D:120",
      "D:121",
      "D:122",
      "D:123",
      "D:124",
      "D:125",
      "D:126",
      "D:127",
      "D:128",
      "D:129",
      "D:130",
      "D:131",
      "D:132",
      "D:133",
      "D:134",
      "D:135",
      "D:136",
      "D:137",
      "D:138",
      "D:139",
      "D:140",
      "D:147",
      "D:148",
      "D:149",
      "D:150",
      "D:151",
      "D:152",
      "D:153",
      "D:154",
      "D:155",
      "D:156",
      "D:157",
      "D:158",
      "D:159",
      "D:160",
      "D:161",
      "D:162",
      "D:163",
      "D:164",
      "D:165",
      "D:166",
      "D:167",
      "D:168",
      "D:169",
      "D:170",
      "D:171",
      "D:172",
      "D:173",
      "D:174",
      "D:175",
      "D:176",
      "D:177",
      "D:178",
      "D:179",
      "D:180",
      "D:181",
      "D:182",
      "D:183",
      "D:184",
      "D:185",
      "D:186",
      "D:187",
      "D:188",
      "D:189",
      "D:190",
      "D:191",
      "D:192",
      "D:193",
      "D:194",
      "D:195",
      "D:196",
      "D:197",
      "D:198",
      "D:199",
      "D:200",
      "D:201",
      "D:202",
      "D:203",
      "D:204",
      "D:205",
      "D:206",
      "D:207",
      "D:208",
      "D:209",
      "D:21",
      "D:210",
      "D:211",
      "D:212",
      "D:213",
      "D:214",
      "D:215",
      "D:216",
      "D:217",
      "D:218",
      "D:219",
      "D:22",
      "D:220",
      "D:221",
      "D:222",
      "D:223",
      "D:224",
      "D:225",
      "D:226",
      "D:227",
      "D:228",
      "D:229",
      "D:23",
      "D:230",
      "D:231",
      "D:232",
      "D:233",
      "D:234",
      "D:237",
      "D:238",
      "D:239",
      "D:24",
      "D:240",
      "D:241",
      "D:242",
      "D:243",
      "D:244",
      "D:245",
      "D:246",
      "D:247",
      "D:248",
      "D:249",
      "D:25",
      "D:250",
      "D:251",
      "D:252",
      "D:253",
      "D:254",
      "D:255",
      "D:256",
      "D:257",
      "D:258",
      "D:26",
      "D:260",
      "D:261",
      "D:262",
      "D:263",
      "D:264",
      "D:265",
      "D:266",
      "D:267",
      "D:268",
      "D:269",
      "D:27",
      "D:270",
      "D:271",
      "D:272",
      "D:273",
      "D:274",
      "D:275",
      "D:276",
      "D:277",
      "D:278",
      "D:279",
      "D:28",
      "D:280",
      "D:281",
      "D:282",
      "D:283",
      "D:284",
      "D:285",
      "D:286",
      "D:287",
      "D:288",
      "D:289",
      "D:29",
      "D:290",
      "D:291",
      "D:292",
      "D:293",
      "D:294",
      "D:295",
      "D:296",
      "D:297",
      "D:298",
      "D:299",
      "D:30",
      "D:300",
      "D:301",
      "D:302",
      "D:303",
      "D:304",
      "D:31",
      "D:32",
      "D:33",
      "D:34",
      "D:35",
      "D:36",
      "D:37",
      "D:38",
      "D:39",
      "D:40",
      "D:41",
      "D:42",
      "D:43",
      "D:44",
      "D:45",
      "D:46",
      "D:47",
      "D:48",
      "D:49",
      "D:50",
      "D:51",
      "D:52",
      "D:53",
      "D:54",
      "D:55",
      "D:56",
      "D:57",
      "D:58",
      "D:59",
      "D:60",
      "D:61",
      "D:62",
      "D:63",
      "D:64",
      "D:65",
      "D:66",
      "D:67",
      "D:68",
      "D:69",
      "D:70",
      "D:71",
      "D:72",
      "D:73",
      "D:74",
      "D:75",
      "D:76",
      "D:77",
      "D:78",
      "D:79",
      "D:97",
      "D:98",
      "D:99"
    ],
    "D:260": [
      "D:100",
      "D:1001",
      "D:101",
      "D:102",
      "D:103",
      "D:104",
      "D:105",
      "D:106",
      "D:107",
      "D:108",
      "D:109",
      "D:110",
      "D:111",
      "D:112",
      "D:113",
      "D:114",
      "D:115",
      "D:116",
      "D:117",
      "D:118",
      "D:119",
      "D:120",
      "D:121",
      "D:122",
      "D:123",
      "D:124",
      "D:125",
      "D:126",
      "D:127",
      "D:128",
      "D:129",
      "D:130",
      "D:131",
      "D:132",
      "D:133",
      "D:134",
      "D:135",
      "D:136",
      "D:137",
      "D:138",
      "D:139",
      "D:140",
      "D:147",
      "D:148",
      "D:149",
      "D:150",
      "D:151",
      "D:152",
      "D:153",
      "D:154",
      "D:155",
      "D:156",
      "D:157",
      "D:158",
      "D:159",
      "D:160",
      "D:161",
      "D:162",
      "D:163",
      "D:164",
      "D:165",
      "D:166",
      "D:167",
      "D:168",
      "D:169",
      "D:170",
      "D:171",
      "D:172",
      "D:173",
      "D:174",
      "D:175",
      "D:176",
      "D:177",
      "D:178",
      "D:179",
      "D:180",
      "D:181",
      "D:182",
      "D:183",
      "D:184",
      "D:185",
      "D:186",
      "D:187",
      "D:188",
      "D:189",
      "D:190",
      "D:191",
      "D:192",
      "D:193",
      "D:194",
      "D:195",
      "D:196",
      "D:197",
      "D:198",
      "D:199",
      "D:200",
      "D:201",
      "D:202",
      "D:203",
      "D:204",
      "D:205",
      "D:206",
      "D:207",
      "D:208",
      "D:209",
      "D:21",
      "D:210",
      "D:211",
      "D:212",
      "D:213",
      "D:214",
      "D:215",
      "D:216",
      "D:217",
      "D:218",
      "D:219",
      "D:22",
      "D:220",
      "D:221",
      "D:222",
      "D:223",
      "D:224",
      "D:225",
      "D:226",
      "D:227",
      "D:228",
      "D:229",
      "D:23",
      "D:230",
      "D:231",
      "D:232",
      "D:233",
      "D:234",
      "D:237",
      "D:238",
      "D:239",
      "D:24",
      "D:240",
      "D:241",
      "D:242",
      "D:243",
      "D:244",
      "D:245",
      "D:246",
      "D:247",
      "D:248",
      "D:249",
      "D:25",
      "D:250",
      "D:251",
      "D:252",
      "D:253",
      "D:254",
      "D:255",
      "D:256",
      "D:257",
      "D:258",
      "D:259",
      "D:26",
      "D:261",
      "D:262",
      "D:263",
      "D:264",
      "D:265",
      "D:266",
      "D:267",
      "D:268",
      "D:269",
      "D:27",
      "D:270",
      "D:271",
      "D:272",
      "D:273",
      "D:274",
      "D:275",
      "D:276",
      "D:277",
      "D:278",
      "D:279",
      "D:28",
      "D:280",
      "D:281",
      "D:282",
      "D:283",
      "D:284",
      "D:285",
      "D:286",
      "D:287",
      "D:288",
      "D:289",
      "D:29",
      "D:290",
      "D:291",
      "D:292",
      "D:293",
      "D:294",
      "D:295",
      "D:296",
      "D:297",
      "D:298",
      "D:299",
      "D:30",
      "D:300",
      "D:301",
      "D:302",
      "D:303",
      "D:304",
      "D:31",
      "D:32",
      "D:33",
      "D:34",
      "D:35",
      "D:36",
      "D:37",
      "D:38",
      "D:39",
      "D:40",
      "D:41",
      "D:42",
      "D:43",
      "D:44",
      "D:45",
      "D:46",
      "D:47",
      "D:48",
      "D:49",
      "D:50",
      "D:51",
      "D:52",
      "D:53",
      "D:54",
      "D:55",
      "D:56",
      "D:57",
      "D:58",
      "D:59",
      "D:60",
      "D:61",
      "D:62",
      "D:63",
      "D:64",
      "D:65",
      "D:66",
      "D:67",
      "D:68",
      "D:69",
      "D:70",
      "D:71",
      "D:72",
      "D:73",
      "D:74",
      "D:75",
      "D:76",
      "D:77",
      "D:78",
      "D:79",
      "D:97",
      "D:98",
      "D:99"
    ],
    "D:261": [
      "D:100",
      "D:1001",
      "D:101",
      "D:102",
      "D:103",
      "D:104",
      "D:105",
      "D:106",
      "D:107",
      "D:108",
      "D:109",
      "D:110",
      "D:111",
      "D:112",
      "D:113",
      "D:114",
      "D:115",
      "D:116",
      "D:117",
      "D:118",
      "D:119",
      "D:120",
      "D:121",
      "D:122",
      "D:123",
      "D:124",
      "D:125",
      "D:126",
      "D:127",
      "D:128",
      "D:129",
      "D:130",
      "D:131",
      "D:132",
      "D:133",
      "D:134",
      "D:135",
      "D:136",
      "D:137",
      "D:138",
      "D:139",
      "D:140",
      "D:147",
      "D:148",
      "D:149",
      "D:150",
      "D:151",
      "D:152",
      "D:153",
      "D:154",
      "D:155",
      "D:156",
      "D:157",
      "D:158",
      "D:159",
      "D:160",
      "D:161",
      "D:162",
      "D:163",
      "D:164",
      "D:165",
      "D:166",
      "D:167",
      "D:168",
      "D:169",
      "D:170",
      "D:171",
      "D:172",
      "D:173",
      "D:174",
      "D:175",
      "D:176",
      "D:177",
      "D:178",
      "D:179",
      "D:180",
      "D:181",
      "D:182",
      "D:183",
      "D:184",
      "D:185",
      "D:186",
      "D:187",
      "D:188",
      "D:189",
      "D:190",
      "D:191",
      "D:192",
      "D:193",
      "D:194",
      "D:195",
      "D:196",
      "D:197",
      "D:198",
      "D:199",
      "D:200",
      "D:201",
      "D:202",
      "D:203",
      "D:204",
      "D:205",
      "D:206",
      "D:207",
      "D:208",
      "D:209",
      "D:21",
      "D:210",
      "D:211",
      "D:212",
      "D:213",
      "D:214",
      "D:215",
      "D:216",
      "D:217",
      "D:218",
      "D:219",
      "D:22",
      "D:220",
      "D:221",
      "D:222",
      "D:223",
      "D:224",
      "D:225",
      "D:226",
      "D:227",
      "D:228",
      "D:229",
      "D:23",
      "D:230",
      "D:231",
      "D:232",
      "D:233",
      "D:234",
      "D:237",
      "D:238",
      "D:239",
      "D:24",
      "D:240",
      "D:241",
      "D:242",
      "D:243",
      "D:244",
      "D:245",
      "D:246",
      "D:247",
      "D:248",
      "D:249",
      "D:25",
      "D:250",
      "D:251",
      "D:252",
      "D:253",
      "D:254",
      "D:255",
      "D:256",
      "D:257",
      "D:258",
      "D:259",
      "D:26",
      "D:260",
      "D:262",
      "D:263",
      "D:264",
      "D:265",
      "D:266",
      "D:267",
      "D:268",
      "D:269",
      "D:27",
      "D:270",
      "D:271",
      "D:272",
      "D:273",
      "D:274",
      "D:275",
      "D:276",
      "D:277",
      "D:278",
      "D:279",
      "D:28",
      "D:280",
      "D:281",
      "D:282",
      "D:283",
      "D:284",
      "D:285",
      "D:286",
      "D:287",
      "D:288",
      "D:289",
      "D:29",
      "D:290",
      "D:291",
      "D:292",
      "D:293",
      "D:294",
      "D:295",
      "D:296",
      "D:297",
      "D:298",
      "D:299",
      "D:30",
      "D:300",
      "D:301",
      "D:302",
      "D:303",
      "D:304",
      "D:31",
      "D:32",
      "D:33",
      "D:34",
      "D:35",
      "D:36",
      "D:37",
      "D:38",
      "D:39",
      "D:40",
      "D:41",
      "D:42",
      "D:43",
      "D:44",
      "D:45",
      "D:46",
      "D:47",
      "D:48",
      "D:49",
      "D:50",
      "D:51",
      "D:52",
      "D:53",
      "D:54",
      "D:55",
      "D:56",
      "D:57",
      "D:58",
      "D:59",
      "D:60",
      "D:61",
      "D:62",
      "D:63",
      "D:64",
      "D:65",
      "D:66",
      "D:67",
      "D:68",
      "D:69",
      "D:70",
      "D:71",
      "D:72",
      "D:73",
      "D:74",
      "D:75",
      "D:76",
      "D:77",
      "D:78",
      "D:79",
      "D:97",
      "D:98",
      "D:99"
    ],
    "D:262": [
      "D:100",
      "D:1001",
      "D:101",
      "D:102",
      "D:103",
      "D:104",
      "D:105",
      "D:106",
      "D:107",
      "D:108",
      "D:109",
      "D:110",
      "D:111",
      "D:112",
      "D:113",
      "D:114",
      "D:115",
      "D:116",
      "D:117",
      "D:118",
      "D:119",
      "D:120",
      "D:121",
      "D:122",
      "D:123",
      "D:124",
      "D:125",
      "D:126",
      "D:127",
      "D:128",
      "D:129",
      "D:130",
      "D:131",
      "D:132",
      "D:133",
      "D:134",
      "D:135",
      "D:136",
      "D:137",
      "D:138",
      "D:139",
      "D:140",
      "D:147",
      "D:148",
      "D:149",
      "D:150",
      "D:151",
      "D:152",
      "D:153",
      "D:154",
      "D:155",
      "D:156",
      "D:157",
      "D:158",
      "D:159",
      "D:160",
      "D:161",
      "D:162",
      "D:163",
      "D:164",
      "D:165",
      "D:166",
      "D:167",
      "D:168",
      "D:169",
      "D:170",
      "D:171",
      "D:172",
      "D:173",
      "D:174",
      "D:175",
      "D:176",
      "D:177",
      "D:178",
      "D:179",
      "D:180",
      "D:181",
      "D:182",
      "D:183",
      "D:184",
      "D:185",
      "D:186",
      "D:187",
      "D:188",
      "D:189",
      "D:190",
      "D:191",
      "D:192",
      "D:193",
      "D:194",
      "D:195",
      "D:196",
      "D:197",
      "D:198",
      "D:199",
      "D:200",
      "D:201",
      "D:202",
      "D:203",
      "D:204",
      "D:205",
      "D:206",
      "D:207",
      "D:208",
      "D:209",
      "D:21",
      "D:210",
      "D:211",
      "D:212",
      "D:213",
      "D:214",
      "D:215",
      "D:216",
      "D:217",
      "D:218",
      "D:219",
      "D:22",
      "D:220",
      "D:221",
      "D:222",
      "D:223",
      "D:224",
      "D:225",
      "D:226",
      "D:227",
      "D:228",
      "D:229",
      "D:23",
      "D:230",
      "D:231",
      "D:232",
      "D:233",
      "D:234",
      "D:237",
      "D:238",
      "D:239",
      "D:24",
      "D:240",
      "D:241",
      "D:242",
      "D:243",
      "D:244",
      "D:245",
      "D:246",
      "D:247",
      "D:248",
      "D:249",
      "D:25",
      "D:250",
      "D:251",
      "D:252",
      "D:253",
      "D:254",
      "D:255",
      "D:256",
      "D:257",
      "D:258",
      "D:259",
      "D:26",
      "D:260",
      "D:261",
      "D:263",
      "D:264",
      "D:265",
      "D:266",
      "D:267",
      "D:268",
      "D:269",
      "D:27",
      "D:270",
      "D:271",
      "D:272",
      "D:273",
      "D:274",
      "D:275",
      "D:276",
      "D:277",
      "D:278",
      "D:279",
      "D:28",
      "D:280",
      "D:281",
      "D:282",
      "D:283",
      "D:284",
      "D:285",
      "D:286",
      "D:287",
      "D:288",
      "D:289",
      "D:29",
      "D:290",
      "D:291",
      "D:292",
      "D:293",
      "D:294",
      "D:295",
      "D:296",
      "D:297",
      "D:298",
      "D:299",
      "D:30",
      "D:300",
      "D:301",
      "D:302",
      "D:303",
      "D:304",
      "D:31",
      "D:32",
      "D:33",
      "D:34",
      "D:35",
      "D:36",
      "D:37",
      "D:38",
      "D:39",
      "D:40",
      "D:41",
      "D:42",
      "D:43",
      "D:44",
      "D:45",
      "D:46",
      "D:47",
      "D:48",
      "D:49",
      "D:50",
      "D:51",
      "D:52",
      "D:53",
      "D:54",
      "D:55",
      "D:56",
      "D:57",
      "D:58",
      "D:59",
      "D:60",
      "D:61",
      "D:62",
      "D:63",
      "D:64",
      "D:65",
      "D:66",
      "D:67",
      "D:68",
      "D:69",
      "D:70",
      "D:71",
      "D:72",
      "D:73",
      "D:74",
      "D:75",
      "D:76",
      "D:77",
      "D:78",
      "D:79",
      "D:97",
      "D:98",
      "D:99"
    ],
    "D:263": [
      "D:100",
      "D:1001",
      "D:101",
      "D:102",
      "D:103",
      "D:104",
      "D:105",
      "D:106",
      "D:107",
      "D:108",
      "D:109",
      "D:110",
      "D:111",
      "D:112",
      "D:113",
      "D:114",
      "D:115",
      "D:116",
      "D:117",
      "D:118",
      "D:119",
      "D:120",
      "D:121",
      "D:122",
      "D:123",
      "D:124",
      "D:125",
      "D:126",
      "D:127",
      "D:128",
      "D:129",
      "D:130",
      "D:131",
      "D:132",
      "D:133",
      "D:134",
      "D:135",
      "D:136",
      "D:137",
      "D:138",
      "D:139",
      "D:140",
      "D:147",
      "D:148",
      "D:149",
      "D:150",
      "D:151",
      "D:152",
      "D:153",
      "D:154",
      "D:155",
      "D:156",
      "D:157",
      "D:158",
      "D:159",
      "D:160",
      "D:161",
      "D:162",
      "D:163",
      "D:164",
      "D:165",
      "D:166",
      "D:167",
      "D:168",
      "D:169",
      "D:170",
      "D:171",
      "D:172",
      "D:173",
      "D:174",
      "D:175",
      "D:176",
      "D:177",
      "D:178",
      "D:179",
      "D:180",
      "D:181",
      "D:182",
      "D:183",
      "D:184",
      "D:185",
      "D:186",
      "D:187",
      "D:188",
      "D:189",
      "D:190",
      "D:191",
      "D:192",
      "D:193",
      "D:194",
      "D:195",
      "D:196",
      "D:197",
      "D:198",
      "D:199",
      "D:200",
      "D:201",
      "D:202",
      "D:203",
      "D:204",
      "D:205",
      "D:206",
      "D:207",
      "D:208",
      "D:209",
      "D:21",
      "D:210",
      "D:211",
      "D:212",
      "D:213",
      "D:214",
      "D:215",
      "D:216",
      "D:217",
      "D:218",
      "D:219",
      "D:22",
      "D:220",
      "D:221",
      "D:222",
      "D:223",
      "D:224",
      "D:225",
      "D:226",
      "D:227",
      "D:228",
      "D:229",
      "D:23",
      "D:230",
      "D:231",
      "D:232",
      "D:233",
      "D:234",
      "D:237",
      "D:238",
      "D:239",
      "D:24",
      "D:240",
      "D:241",
      "D:242",
      "D:243",
      "D:244",
      "D:245",
      "D:246",
      "D:247",
      "D:248",
      "D:249",
      "D:25",
      "D:250",
      "D:251",
      "D:252",
      "D:253",
      "D:254",
      "D:255",
      "D:256",
      "D:257",
      "D:258",
      "D:259",
      "D:26",
      "D:260",
      "D:261",
      "D:262",
      "D:264",
      "D:265",
      "D:266",
      "D:267",
      "D:268",
      "D:269",
      "D:27",
      "D:270",
      "D:271",
      "D:272",
      "D:273",
      "D:274",
      "D:275",
      "D:276",
      "D:277",
      "D:278",
      "D:279",
      "D:28",
      "D:280",
      "D:281",
      "D:282",
      "D:283",
      "D:284",
      "D:285",
      "D:286",
      "D:287",
      "D:288",
      "D:289",
      "D:29",
      "D:290",
      "D:291",
      "D:292",
      "D:293",
      "D:294",
      "D:295",
      "D:296",
      "D:297",
      "D:298",
      "D:299",
      "D:30",
      "D:300",
      "D:301",
      "D:302",
      "D:303",
      "D:304",
      "D:31",
      "D:32",
      "D:33",
      "D:34",
      "D:35",
      "D:36",
      "D:37",
      "D:38",
      "D:39",
      "D:40",
      "D:41",
      "D:42",
      "D:43",
      "D:44",
      "D:45",
      "D:46",
      "D:47",
      "D:48",
      "D:49",
      "D:50",
      "D:51",
      "D:52",
      "D:53",
      "D:54",
      "D:55",
      "D:56",
      "D:57",
      "D:58",
      "D:59",
      "D:60",
      "D:61",
      "D:62",
      "D:63",
      "D:64",
      "D:65",
      "D:66",
      "D:67",
      "D:68",
      "D:69",
      "D:70",
      "D:71",
      "D:72",
      "D:73",
      "D:74",
      "D:75",
      "D:76",
      "D:77",
      "D:78",
      "D:79",
      "D:97",
      "D:98",
      "D:99"
    ],
    "D:264": [
      "D:100",
      "D:1001",
      "D:101",
      "D:102",
      "D:103",
      "D:104",
      "D:105",
      "D:106",
      "D:107",
      "D:108",
      "D:109",
      "D:110",
      "D:111",
      "D:112",
      "D:113",
      "D:114",
      "D:115",
      "D:116",
      "D:117",
      "D:118",
      "D:119",
      "D:120",
      "D:121",
      "D:122",
      "D:123",
      "D:124",
      "D:125",
      "D:126",
      "D:127",
      "D:128",
      "D:129",
      "D:130",
      "D:131",
      "D:132",
      "D:133",
      "D:134",
      "D:135",
      "D:136",
      "D:137",
      "D:138",
      "D:139",
      "D:140",
      "D:147",
      "D:148",
      "D:149",
      "D:150",
      "D:151",
      "D:152",
      "D:153",
      "D:154",
      "D:155",
      "D:156",
      "D:157",
      "D:158",
      "D:159",
      "D:160",
      "D:161",
      "D:162",
      "D:163",
      "D:164",
      "D:165",
      "D:166",
      "D:167",
      "D:168",
      "D:169",
      "D:170",
      "D:171",
      "D:172",
      "D:173",
      "D:174",
      "D:175",
      "D:176",
      "D:177",
      "D:178",
      "D:179",
      "D:180",
      "D:181",
      "D:182",
      "D:183",
      "D:184",
      "D:185",
      "D:186",
      "D:187",
      "D:188",
      "D:189",
      "D:190",
      "D:191",
      "D:192",
      "D:193",
      "D:194",
      "D:195",
      "D:196",
      "D:197",
      "D:198",
      "D:199",
      "D:200",
      "D:201",
      "D:202",
      "D:203",
      "D:204",
      "D:205",
      "D:206",
      "D:207",
      "D:208",
      "D:209",
      "D:21",
      "D:210",
      "D:211",
      "D:212",
      "D:213",
      "D:214",
      "D:215",
      "D:216",
      "D:217",
      "D:218",
      "D:219",
      "D:22",
      "D:220",
      "D:221",
      "D:222",
      "D:223",
      "D:224",
      "D:225",
      "D:226",
      "D:227",
      "D:228",
      "D:229",
      "D:23",
      "D:230",
      "D:231",
      "D:232",
      "D:233",
      "D:234",
      "D:237",
      "D:238",
      "D:239",
      "D:24",
      "D:240",
      "D:241",
      "D:242",
      "D:243",
      "D:244",
      "D:245",
      "D:246",
      "D:247",
      "D:248",
      "D:249",
      "D:25",
      "D:250",
      "D:251",
      "D:252",
      "D:253",
      "D:254",
      "D:255",
      "D:256",
      "D:257",
      "D:258",
      "D:259",
      "D:26",
      "D:260",
      "D:261",
      "D:262",
      "D:263",
      "D:265",
      "D:266",
      "D:267",
      "D:268",
      "D:269",
      "D:27",
      "D:270",
      "D:271",
      "D:272",
      "D:273",
      "D:274",
      "D:275",
      "D:276",
      "D:277",
      "D:278",
      "D:279",
      "D:28",
      "D:280",
      "D:281",
      "D:282",
      "D:283",
      "D:284",
      "D:285",
      "D:286",
      "D:287",
      "D:288",
      "D:289",
      "D:29",
      "D:290",
      "D:291",
      "D:292",
      "D:293",
      "D:294",
      "D:295",
      "D:296",
      "D:297",
      "D:298",
      "D:299",
      "D:30",
      "D:300",
      "D:301",
      "D:302",
      "D:303",
      "D:304",
      "D:31",
      "D:32",
      "D:33",
      "D:34",
      "D:35",
      "D:36",
      "D:37",
      "D:38",
      "D:39",
      "D:40",
      "D:41",
      "D:42",
      "D:43",
      "D:44",
      "D:45",
      "D:46",
      "D:47",
      "D:48",
      "D:49",
      "D:50",
      "D:51",
      "D:52",
      "D:53",
      "D:54",
      "D:55",
      "D:56",
      "D:57",
      "D:58",
      "D:59",
      "D:60",
      "D:61",
      "D:62",
      "D:63",
      "D:64",
      "D:65",
      "D:66",
      "D:67",
      "D:68",
      "D:69",
      "D:70",
      "D:71",
      "D:72",
      "D:73",
      "D:74",
      "D:75",
      "D:76",
      "D:77",
      "D:78",
      "D:79",
      "D:97",
      "D:98",
      "D:99"
    ],
    "D:265": [
      "D:100",
      "D:1001",
      "D:101",
      "D:102",
      "D:103",
      "D:104",
      "D:105",
      "D:106",
      "D:107",
      "D:108",
      "D:109",
      "D:110",
      "D:111",
      "D:112",
      "D:113",
      "D:114",
      "D:115",
      "D:116",
      "D:117",
      "D:118",
      "D:119",
      "D:120",
      "D:121",
      "D:122",
      "D:123",
      "D:124",
      "D:125",
      "D:126",
      "D:127",
      "D:128",
      "D:129",
      "D:130",
      "D:131",
      "D:132",
      "D:133",
      "D:134",
      "D:135",
      "D:136",
      "D:137",
      "D:138",
      "D:139",
      "D:140",
      "D:147",
      "D:148",
      "D:149",
      "D:150",
      "D:151",
      "D:152",
      "D:153",
      "D:154",
      "D:155",
      "D:156",
      "D:157",
      "D:158",
      "D:159",
      "D:160",
      "D:161",
      "D:162",
      "D:163",
      "D:164",
      "D:165",
      "D:166",
      "D:167",
      "D:168",
      "D:169",
      "D:170",
      "D:171",
      "D:172",
      "D:173",
      "D:174",
      "D:175",
      "D:176",
      "D:177",
      "D:178",
      "D:179",
      "D:180",
      "D:181",
      "D:182",
      "D:183",
      "D:184",
      "D:185",
      "D:186",
      "D:187",
      "D:188",
      "D:189",
      "D:190",
      "D:191",
      "D:192",
      "D:193",
      "D:194",
      "D:195",
      "D:196",
      "D:197",
      "D:198",
      "D:199",
      "D:200",
      "D:201",
      "D:202",
      "D:203",
      "D:204",
      "D:205",
      "D:206",
      "D:207",
      "D:208",
      "D:209",
      "D:21",
      "D:210",
      "D:211",
      "D:212",
      "D:213",
      "D:214",
      "D:215",
      "D:216",
      "D:217",
      "D:218",
      "D:219",
      "D:22",
      "D:220",
      "D:221",
      "D:222",
      "D:223",
      "D:224",
      "D:225",
      "D:226",
      "D:227",
      "D:228",
      "D:229",
      "D:23",
      "D:230",
      "D:231",
      "D:232",
      "D:233",
      "D:234",
      "D:237",
      "D:238",
      "D:239",
      "D:24",
      "D:240",
      "D:241",
      "D:242",
      "D:243",
      "D:244",
      "D:245",
      "D:246",
      "D:247",
      "D:248",
      "D:249",
      "D:25",
      "D:250",
      "D:251",
      "D:252",
      "D:253",
      "D:254",
      "D:255",
      "D:256",
      "D:257",
      "D:258",
      "D:259",
      "D:26",
      "D:260",
      "D:261",
      "D:262",
      "D:263",
      "D:264",
      "D:266",
      "D:267",
      "D:268",
      "D:269",
      "D:27",
      "D:270",
      "D:271",
      "D:272",
      "D:273",
      "D:274",
      "D:275",
      "D:276",
      "D:277",
      "D:278",
      "D:279",
      "D:28",
      "D:280",
      "D:281",
      "D:282",
      "D:283",
      "D:284",
      "D:285",
      "D:286",
      "D:287",
      "D:288",
      "D:289",
      "D:29",
      "D:290",
      "D:291",
      "D:292",
      "D:293",
      "D:294",
      "D:295",
      "D:296",
      "D:297",
      "D:298",
      "D:299",
      "D:30",
      "D:300",
      "D:301",
      "D:302",
      "D:303",
      "D:304",
      "D:31",
      "D:32",
      "D:33",
      "D:34",
      "D:35",
      "D:36",
      "D:37",
      "D:38",
      "D:39",
      "D:40",
      "D:41",
      "D:42",
      "D:43",
      "D:44",
      "D:45",
      "D:46",
      "D:47",
      "D:48",
      "D:49",
      "D:50",
      "D:51",
      "D:52",
      "D:53",
      "D:54",
      "D:55",
      "D:56",
      "D:57",
      "D:58",
      "D:59",
      "D:60",
      "D:61",
      "D:62",
      "D:63",
      "D:64",
      "D:65",
      "D:66",
      "D:67",
      "D:68",
      "D:69",
      "D:70",
      "D:71",
      "D:72",
      "D:73",
      "D:74",
      "D:75",
      "D:76",
      "D:77",
      "D:78",
      "D:79",
      "D:97",
      "D:98",
      "D:99"
    ],
    "D:266": [
      "D:100",
      "D:1001",
      "D:101",
      "D:102",
      "D:103",
      "D:104",
      "D:105",
      "D:106",
      "D:107",
      "D:108",
      "D:109",
      "D:110",
      "D:111",
      "D:112",
      "D:113",
      "D:114",
      "D:115",
      "D:116",
      "D:117",
      "D:118",
      "D:119",
      "D:120",
      "D:121",
      "D:122",
      "D:123",
      "D:124",
      "D:125",
      "D:126",
      "D:127",
      "D:128",
      "D:129",
      "D:130",
      "D:131",
      "D:132",
      "D:133",
      "D:134",
      "D:135",
      "D:136",
      "D:137",
      "D:138",
      "D:139",
      "D:140",
      "D:147",
      "D:148",
      "D:149",
      "D:150",
      "D:151",
      "D:152",
      "D:153",
      "D:154",
      "D:155",
      "D:156",
      "D:157",
      "D:158",
      "D:159",
      "D:160",
      "D:161",
      "D:162",
      "D:163",
      "D:164",
      "D:165",
      "D:166",
      "D:167",
      "D:168",
      "D:169",
      "D:170",
      "D:171",
      "D:172",
      "D:173",
      "D:174",
      "D:175",
      "D:176",
      "D:177",
      "D:178",
      "D:179",
      "D:180",
      "D:181",
      "D:182",
      "D:183",
      "D:184",
      "D:185",
      "D:186",
      "D:187",
      "D:188",
      "D:189",
      "D:190",
      "D:191",
      "D:192",
      "D:193",
      "D:194",
      "D:195",
      "D:196",
      "D:197",
      "D:198",
      "D:199",
      "D:200",
      "D:201",
      "D:202",
      "D:203",
      "D:204",
      "D:205",
      "D:206",
      "D:207",
      "D:208",
      "D:209",
      "D:21",
      "D:210",
      "D:211",
      "D:212",
      "D:213",
      "D:214",
      "D:215",
      "D:216",
      "D:217",
      "D:218",
      "D:219",
      "D:22",
      "D:220",
      "D:221",
      "D:222",
      "D:223",
      "D:224",
      "D:225",
      "D:226",
      "D:227",
      "D:228",
      "D:229",
      "D:23",
      "D:230",
      "D:231",
      "D:232",
      "D:233",
      "D:234",
      "D:237",
      "D:238",
      "D:239",
      "D:24",
      "D:240",
      "D:241",
      "D:242",
      "D:243",
      "D:244",
      "D:245",
      "D:246",
      "D:247",
      "D:248",
      "D:249",
      "D:25",
      "D:250",
      "D:251",
      "D:252",
      "D:253",
      "D:254",
      "D:255",
      "D:256",
      "D:257",
      "D:258",
      "D:259",
      "D:26",
      "D:260",
      "D:261",
      "D:262",
      "D:263",
      "D:264",
      "D:265",
      "D:267",
      "D:268",
      "D:269",
      "D:27",
      "D:270",
      "D:271",
      "D:272",
      "D:273",
      "D:274",
      "D:275",
      "D:276",
      "D:277",
      "D:278",
      "D:279",
      "D:28",
      "D:280",
      "D:281",
      "D:282",
      "D:283",
      "D:284",
      "D:285",
      "D:286",
      "D:287",
      "D:288",
      "D:289",
      "D:29",
      "D:290",
      "D:291",
      "D:292",
      "D:293",
      "D:294",
      "D:295",
      "D:296",
      "D:297",
      "D:298",
      "D:299",
      "D:30",
      "D:300",
      "D:301",
      "D:302",
      "D:303",
      "D:304",
      "D:31",
      "D:32",
      "D:33",
      "D:34",
      "D:35",
      "D:36",
      "D:37",
      "D:38",
      "D:39",
      "D:40",
      "D:41",
      "D:42",
      "D:43",
      "D:44",
      "D:45",
      "D:46",
      "D:47",
      "D:48",
      "D:49",
      "D:50",
      "D:51",
      "D:52",
      "D:53",
      "D:54",
      "D:55",
      "D:56",
      "D:57",
      "D:58",
      "D:59",
      "D:60",
      "D:61",
      "D:62",
      "D:63",
      "D:64",
      "D:65",
      "D:66",
      "D:67",
      "D:68",
      "D:69",
      "D:70",
      "D:71",
      "D:72",
      "D:73",
      "D:74",
      "D:75",
      "D:76",
      "D:77",
      "D:78",
      "D:79",
      "D:97",
      "D:98",
      "D:99"
    ],
    "D:267": [
      "D:100",
      "D:1001",
      "D:101",
      "D:102",
      "D:103",
      "D:104",
      "D:105",
      "D:106",
      "D:107",
      "D:108",
      "D:109",
      "D:110",
      "D:111",
      "D:112",
      "D:113",
      "D:114",
      "D:115",
      "D:116",
      "D:117",
      "D:118",
      "D:119",
      "D:120",
      "D:121",
      "D:122",
      "D:123",
      "D:124",
      "D:125",
      "D:126",
      "D:127",
      "D:128",
      "D:129",
      "D:130",
      "D:131",
      "D:132",
      "D:133",
      "D:134",
      "D:135",
      "D:136",
      "D:137",
      "D:138",
      "D:139",
      "D:140",
      "D:147",
      "D:148",
      "D:149",
      "D:150",
      "D:151",
      "D:152",
      "D:153",
      "D:154",
      "D:155",
      "D:156",
      "D:157",
      "D:158",
      "D:159",
      "D:160",
      "D:161",
      "D:162",
      "D:163",
      "D:164",
      "D:165",
      "D:166",
      "D:167",
      "D:168",
      "D:169",
      "D:170",
      "D:171",
      "D:172",
      "D:173",
      "D:174",
      "D:175",
      "D:176",
      "D:177",
      "D:178",
      "D:179",
      "D:180",
      "D:181",
      "D:182",
      "D:183",
      "D:184",
      "D:185",
      "D:186",
      "D:187",
      "D:188",
      "D:189",
      "D:190",
      "D:191",
      "D:192",
      "D:193",
      "D:194",
      "D:195",
      "D:196",
      "D:197",
      "D:198",
      "D:199",
      "D:200",
      "D:201",
      "D:202",
      "D:203",
      "D:204",
      "D:205",
      "D:206",
      "D:207",
      "D:208",
      "D:209",
      "D:21",
      "D:210",
      "D:211",
      "D:212",
      "D:213",
      "D:214",
      "D:215",
      "D:216",
      "D:217",
      "D:218",
      "D:219",
      "D:22",
      "D:220",
      "D:221",
      "D:222",
      "D:223",
      "D:224",
      "D:225",
      "D:226",
      "D:227",
      "D:228",
      "D:229",
      "D:23",
      "D:230",
      "D:231",
      "D:232",
      "D:233",
      "D:234",
      "D:237",
      "D:238",
      "D:239",
      "D:24",
      "D:240",
      "D:241",
      "D:242",
      "D:243",
      "D:244",
      "D:245",
      "D:246",
      "D:247",
      "D:248",
      "D:249",
      "D:25",
      "D:250",
      "D:251",
      "D:252",
      "D:253",
      "D:254",
      "D:255",
      "D:256",
      "D:257",
      "D:258",
      "D:259",
      "D:26",
      "D:260",
      "D:261",
      "D:262",
      "D:263",
      "D:264",
      "D:265",
      "D:266",
      "D:268",
      "D:269",
      "D:27",
      "D:270",
      "D:271",
      "D:272",
      "D:273",
      "D:274",
      "D:275",
      "D:276",
      "D:277",
      "D:278",
      "D:279",
      "D:28",
      "D:280",
      "D:281",
      "D:282",
      "D:283",
      "D:284",
      "D:285",
      "D:286",
      "D:287",
      "D:288",
      "D:289",
      "D:29",
      "D:290",
      "D:291",
      "D:292",
      "D:293",
      "D:294",
      "D:295",
      "D:296",
      "D:297",
      "D:298",
      "D:299",
      "D:30",
      "D:300",
      "D:301",
      "D:302",
      "D:303",
      "D:304",
      "D:31",
      "D:32",
      "D:33",
      "D:34",
      "D:35",
      "D:36",
      "D:37",
      "D:38",
      "D:39",
      "D:40",
      "D:41",
      "D:42",
      "D:43",
      "D:44",
      "D:45",
      "D:46",
      "D:47",
      "D:48",
      "D:49",
      "D:50",
      "D:51",
      "D:52",
      "D:53",
      "D:54",
      "D:55",
      "D:56",
      "D:57",
      "D:58",
      "D:59",
      "D:60",
      "D:61",
      "D:62",
      "D:63",
      "D:64",
      "D:65",
      "D:66",
      "D:67",
      "D:68",
      "D:69",
      "D:70",
      "D:71",
      "D:72",
      "D:73",
      "D:74",
      "D:75",
      "D:76",
      "D:77",
      "D:78",
      "D:79",
      "D:97",
      "D:98",
      "D:99"
    ],
    "D:268": [
      "D:100",
      "D:1001",
      "D:101",
      "D:102",
      "D:103",
      "D:104",
      "D:105",
      "D:106",
      "D:107",
      "D:108",
      "D:109",
      "D:110",
      "D:111",
      "D:112",
      "D:113",
      "D:114",
      "D:115",
      "D:116",
      "D:117",
      "D:118",
      "D:119",
      "D:120",
      "D:121",
      "D:122",
      "D:123",
      "D:124",
      "D:125",
      "D:126",
      "D:127",
      "D:128",
      "D:129",
      "D:130",
      "D:131",
      "D:132",
      "D:133",
      "D:134",
      "D:135",
      "D:136",
      "D:137",
      "D:138",
      "D:139",
      "D:140",
      "D:147",
      "D:148",
      "D:149",
      "D:150",
      "D:151",
      "D:152",
      "D:153",
      "D:154",
      "D:155",
      "D:156",
      "D:157",
      "D:158",
      "D:159",
      "D:160",
      "D:161",
      "D:162",
      "D:163",
      "D:164",
      "D:165",
      "D:166",
      "D:167",
      "D:168",
      "D:169",
      "D:170",
      "D:171",
      "D:172",
      "D:173",
      "D:174",
      "D:175",
      "D:176",
      "D:177",
      "D:178",
      "D:179",
      "D:180",
      "D:181",
      "D:182",
      "D:183",
      "D:184",
      "D:185",
      "D:186",
      "D:187",
      "D:188",
      "D:189",
      "D:190",
      "D:191",
      "D:192",
      "D:193",
      "D:194",
      "D:195",
      "D:196",
      "D:197",
      "D:198",
      "D:199",
      "D:200",
      "D:201",
      "D:202",
      "D:203",
      "D:204",
      "D:205",
      "D:206",
      "D:207",
      "D:208",
      "D:209",
      "D:21",
      "D:210",
      "D:211",
      "D:212",
      "D:213",
      "D:214",
      "D:215",
      "D:216",
      "D:217",
      "D:218",
      "D:219",
      "D:22",
      "D:220",
      "D:221",
      "D:222",
      "D:223",
      "D:224",
      "D:225",
      "D:226",
      "D:227",
      "D:228",
      "D:229",
      "D:23",
      "D:230",
      "D:231",
      "D:232",
      "D:233",
      "D:234",
      "D:237",
      "D:238",
      "D:239",
      "D:24",
      "D:240",
      "D:241",
      "D:242",
      "D:243",
      "D:244",
      "D:245",
      "D:246",
      "D:247",
      "D:248",
      "D:249",
      "D:25",
      "D:250",
      "D:251",
      "D:252",
      "D:253",
      "D:254",
      "D:255",
      "D:256",
      "D:257",
      "D:258",
      "D:259",
      "D:26",
      "D:260",
      "D:261",
      "D:262",
      "D:263",
      "D:264",
      "D:265",
      "D:266",
      "D:267",
      "D:269",
      "D:27",
      "D:270",
      "D:271",
      "D:272",
      "D:273",
      "D:274",
      "D:275",
      "D:276",
      "D:277",
      "D:278",
      "D:279",
      "D:28",
      "D:280",
      "D:281",
      "D:282",
      "D:283",
      "D:284",
      "D:285",
      "D:286",
      "D:287",
      "D:288",
      "D:289",
      "D:29",
      "D:290",
      "D:291",
      "D:292",
      "D:293",
      "D:294",
      "D:295",
      "D:296",
      "D:297",
      "D:298",
      "D:299",
      "D:30",
      "D:300",
      "D:301",
      "D:302",
      "D:303",
      "D:304",
      "D:31",
      "D:32",
      "D:33",
      "D:34",
      "D:35",
      "D:36",
      "D:37",
      "D:38",
      "D:39",
      "D:40",
      "D:41",
      "D:42",
      "D:43",
      "D:44",
      "D:45",
      "D:46",
      "D:47",
      "D:48",
      "D:49",
      "D:50",
      "D:51",
      "D:52",
      "D:53",
      "D:54",
      "D:55",
      "D:56",
      "D:57",
      "D:58",
      "D:59",
      "D:60",
      "D:61",
      "D:62",
      "D:63",
      "D:64",
      "D:65",
      "D:66",
      "D:67",
      "D:68",
      "D:69",
      "D:70",
      "D:71",
      "D:72",
      "D:73",
      "D:74",
      "D:75",
      "D:76",
      "D:77",
      "D:78",
      "D:79",
      "D:97",
      "D:98",
      "D:99"
    ],
    "D:269": [
      "D:100",
      "D:1001",
      "D:101",
      "D:102",
      "D:103",
      "D:104",
      "D:105",
      "D:106",
      "D:107",
      "D:108",
      "D:109",
      "D:110",
      "D:111",
      "D:112",
      "D:113",
      "D:114",
      "D:115",
      "D:116",
      "D:117",
      "D:118",
      "D:119",
      "D:120",
      "D:121",
      "D:122",
      "D:123",
      "D:124",
      "D:125",
      "D:126",
      "D:127",
      "D:128",
      "D:129",
      "D:130",
      "D:131",
      "D:132",
      "D:133",
      "D:134",
      "D:135",
      "D:136",
      "D:137",
      "D:138",
      "D:139",
      "D:140",
      "D:147",
      "D:148",
      "D:149",
      "D:150",
      "D:151",
      "D:152",
      "D:153",
      "D:154",
      "D:155",
      "D:156",
      "D:157",
      "D:158",
      "D:159",
      "D:160",
      "D:161",
      "D:162",
      "D:163",
      "D:164",
      "D:165",
      "D:166",
      "D:167",
      "D:168",
      "D:169",
      "D:170",
      "D:171",
      "D:172",
      "D:173",
      "D:174",
      "D:175",
      "D:176",
      "D:177",
      "D:178",
      "D:179",
      "D:180",
      "D:181",
      "D:182",
      "D:183",
      "D:184",
      "D:185",
      "D:186",
      "D:187",
      "D:188",
      "D:189",
      "D:190",
      "D:191",
      "D:192",
      "D:193",
      "D:194",
      "D:195",
      "D:196",
      "D:197",
      "D:198",
      "D:199",
      "D:200",
      "D:201",
      "D:202",
      "D:203",
      "D:204",
      "D:205",
      "D:206",
      "D:207",
      "D:208",
      "D:209",
      "D:21",
      "D:210",
      "D:211",
      "D:212",
      "D:213",
      "D:214",
      "D:215",
      "D:216",
      "D:217",
      "D:218",
      "D:219",
      "D:22",
      "D:220",
      "D:221",
      "D:222",
      "D:223",
      "D:224",
      "D:225",
      "D:226",
      "D:227",
      "D:228",
      "D:229",
      "D:23",
      "D:230",
      "D:231",
      "D:232",
      "D:233",
      "D:234",
      "D:237",
      "D:238",
      "D:239",
      "D:24",
      "D:240",
      "D:241",
      "D:242",
      "D:243",
      "D:244",
      "D:245",
      "D:246",
      "D:247",
      "D:248",
      "D:249",
      "D:25",
      "D:250",
      "D:251",
      "D:252",
      "D:253",
      "D:254",
      "D:255",
      "D:256",
      "D:257",
      "D:258",
      "D:259",
      "D:26",
      "D:260",
      "D:261",
      "D:262",
      "D:263",
      "D:264",
      "D:265",
      "D:266",
      "D:267",
      "D:268",
      "D:27",
      "D:270",
      "D:271",
      "D:272",
      "D:273",
      "D:274",
      "D:275",
      "D:276",
      "D:277",
      "D:278",
      "D:279",
      "D:28",
      "D:280",
      "D:281",
      "D:282",
      "D:283",
      "D:284",
      "D:285",
      "D:286",
      "D:287",
      "D:288",
      "D:289",
      "D:29",
      "D:290",
      "D:291",
      "D:292",
      "D:293",
      "D:294",
      "D:295",
      "D:296",
      "D:297",
      "D:298",
      "D:299",
      "D:30",
      "D:300",
      "D:301",
      "D:302",
      "D:303",
      "D:304",
      "D:31",
      "D:32",
      "D:33",
      "D:34",
      "D:35",
      "D:36",
      "D:37",
      "D:38",
      "D:39",
      "D:40",
      "D:41",
      "D:42",
      "D:43",
      "D:44",
      "D:45",
      "D:46",
      "D:47",
      "D:48",
      "D:49",
      "D:50",
      "D:51",
      "D:52",
      "D:53",
      "D:54",
      "D:55",
      "D:56",
      "D:57",
      "D:58",
      "D:59",
      "D:60",
      "D:61",
      "D:62",
      "D:63",
      "D:64",
      "D:65",
      "D:66",
      "D:67",
      "D:68",
      "D:69",
      "D:70",
      "D:71",
      "D:72",
      "D:73",
      "D:74",
      "D:75",
      "D:76",
      "D:77",
      "D:78",
      "D:79",
      "D:97",
      "D:98",
      "D:99"
    ],
    "D:270": [
      "D:100",
      "D:1001",
      "D:101",
      "D:102",
      "D:103",
      "D:104",
      "D:105",
      "D:106",
      "D:107",
      "D:108",
      "D:109",
      "D:110",
      "D:111",
      "D:112",
      "D:113",
      "D:114",
      "D:115",
      "D:116",
      "D:117",
      "D:118",
      "D:119",
      "D:120",
      "D:121",
      "D:122",
      "D:123",
      "D:124",
      "D:125",
      "D:126",
      "D:127",
      "D:128",
      "D:129",
      "D:130",
      "D:131",
      "D:132",
      "D:133",
      "D:134",
      "D:135",
      "D:136",
      "D:137",
      "D:138",
      "D:139",
      "D:140",
      "D:147",
      "D:148",
      "D:149",
      "D:150",
      "D:151",
      "D:152",
      "D:153",
      "D:154",
      "D:155",
      "D:156",
      "D:157",
      "D:158",
      "D:159",
      "D:160",
      "D:161",
      "D:162",
      "D:163",
      "D:164",
      "D:165",
      "D:166",
      "D:167",
      "D:168",
      "D:169",
      "D:170",
      "D:171",
      "D:172",
      "D:173",
      "D:174",
      "D:175",
      "D:176",
      "D:177",
      "D:178",
      "D:179",
      "D:180",
      "D:181",
      "D:182",
      "D:183",
      "D:184",
      "D:185",
      "D:186",
      "D:187",
      "D:188",
      "D:189",
      "D:190",
      "D:191",
      "D:192",
      "D:193",
      "D:194",
      "D:195",
      "D:196",
      "D:197",
      "D:198",
      "D:199",
      "D:200",
      "D:201",
      "D:202",
      "D:203",
      "D:204",
      "D:205",
      "D:206",
      "D:207",
      "D:208",
      "D:209",
      "D:21",
      "D:210",
      "D:211",
      "D:212",
      "D:213",
      "D:214",
      "D:215",
      "D:216",
      "D:217",
      "D:218",
      "D:219",
      "D:22",
      "D:220",
      "D:221",
      "D:222",
      "D:223",
      "D:224",
      "D:225",
      "D:226",
      "D:227",
      "D:228",
      "D:229",
      "D:23",
      "D:230",
      "D:231",
      "D:232",
      "D:233",
      "D:234",
      "D:237",
      "D:238",
      "D:239",
      "D:24",
      "D:240",
      "D:241",
      "D:242",
      "D:243",
      "D:244",
      "D:245",
      "D:246",
      "D:247",
      "D:248",
      "D:249",
      "D:25",
      "D:250",
      "D:251",
      "D:252",
      "D:253",
      "D:254",
      "D:255",
      "D:256",
      "D:257",
      "D:258",
      "D:259",
      "D:26",
      "D:260",
      "D:261",
      "D:262",
      "D:263",
      "D:264",
      "D:265",
      "D:266",
      "D:267",
      "D:268",
      "D:269",
      "D:27",
      "D:271",
      "D:272",
      "D:273",
      "D:274",
      "D:275",
      "D:276",
      "D:277",
      "D:278",
      "D:279",
      "D:28",
      "D:280",
      "D:281",
      "D:282",
      "D:283",
      "D:284",
      "D:285",
      "D:286",
      "D:287",
      "D:288",
      "D:289",
      "D:29",
      "D:290",
      "D:291",
      "D:292",
      "D:293",
      "D:294",
      "D:295",
      "D:296",
      "D:297",
      "D:298",
      "D:299",
      "D:30",
      "D:300",
      "D:301",
      "D:302",
      "D:303",
      "D:304",
      "D:31",
      "D:32",
      "D:33",
      "D:34",
      "D:35",
      "D:36",
      "D:37",
      "D:38",
      "D:39",
      "D:40",
      "D:41",
      "D:42",
      "D:43",
      "D:44",
      "D:45",
      "D:46",
      "D:47",
      "D:48",
      "D:49",
      "D:50",
      "D:51",
      "D:52",
      "D:53",
      "D:54",
      "D:55",
      "D:56",
      "D:57",
      "D:58",
      "D:59",
      "D:60",
      "D:61",
      "D:62",
      "D:63",
      "D:64",
      "D:65",
      "D:66",
      "D:67",
      "D:68",
      "D:69",
      "D:70",
      "D:71",
      "D:72",
      "D:73",
      "D:74",
      "D:75",
      "D:76",
      "D:77",
      "D:78",
      "D:79",
      "D:97",
      "D:98",
      "D:99"
    ],
    "D:271": [
      "D:100",
      "D:1001",
      "D:101",
      "D:102",
      "D:103",
      "D:104",
      "D:105",
      "D:106",
      "D:107",
      "D:108",
      "D:109",
      "D:110",
      "D:111",
      "D:112",
      "D:113",
      "D:114",
      "D:115",
      "D:116",
      "D:117",
      "D:118",
      "D:119",
      "D:120",
      "D:121",
      "D:122",
      "D:123",
      "D:124",
      "D:125",
      "D:126",
      "D:127",
      "D:128",
      "D:129",
      "D:130",
      "D:131",
      "D:132",
      "D:133",
      "D:134",
      "D:135",
      "D:136",
      "D:137",
      "D:138",
      "D:139",
      "D:140",
      "D:147",
      "D:148",
      "D:149",
      "D:150",
      "D:151",
      "D:152",
      "D:153",
      "D:154",
      "D:155",
      "D:156",
      "D:157",
      "D:158",
      "D:159",
      "D:160",
      "D:161",
      "D:162",
      "D:163",
      "D:164",
      "D:165",
      "D:166",
      "D:167",
      "D:168",
      "D:169",
      "D:170",
      "D:171",
      "D:172",
      "D:173",
      "D:174",
      "D:175",
      "D:176",
      "D:177",
      "D:178",
      "D:179",
      "D:180",
      "D:181",
      "D:182",
      "D:183",
      "D:184",
      "D:185",
      "D:186",
      "D:187",
      "D:188",
      "D:189",
      "D:190",
      "D:191",
      "D:192",
      "D:193",
      "D:194",
      "D:195",
      "D:196",
      "D:197",
      "D:198",
      "D:199",
      "D:200",
      "D:201",
      "D:202",
      "D:203",
      "D:204",
      "D:205",
      "D:206",
      "D:207",
      "D:208",
      "D:209",
      "D:21",
      "D:210",
      "D:211",
      "D:212",
      "D:213",
      "D:214",
      "D:215",
      "D:216",
      "D:217",
      "D:218",
      "D:219",
      "D:22",
      "D:220",
      "D:221",
      "D:222",
      "D:223",
      "D:224",
      "D:225",
      "D:226",
      "D:227",
      "D:228",
      "D:229",
      "D:23",
      "D:230",
      "D:231",
      "D:232",
      "D:233",
      "D:234",
      "D:237",
      "D:238",
      "D:239",
      "D:24",
      "D:240",
      "D:241",
      "D:242",
      "D:243",
      "D:244",
      "D:245",
      "D:246",
      "D:247",
      "D:248",
      "D:249",
      "D:25",
      "D:250",
      "D:251",
      "D:252",
      "D:253",
      "D:254",
      "D:255",
      "D:256",
      "D:257",
      "D:258",
      "D:259",
      "D:26",
      "D:260",
      "D:261",
      "D:262",
      "D:263",
      "D:264",
      "D:265",
      "D:266",
      "D:267",
      "D:268",
      "D:269",
      "D:27",
      "D:270",
      "D:272",
      "D:273",
      "D:274",
      "D:275",
      "D:276",
      "D:277",
      "D:278",
      "D:279",
      "D:28",
      "D:280",
      "D:281",
      "D:282",
      "D:283",
      "D:284",
      "D:285",
      "D:286",
      "D:287",
      "D:288",
      "D:289",
      "D:29",
      "D:290",
      "D:291",
      "D:292",
      "D:293",
      "D:294",
      "D:295",
      "D:296",
      "D:297",
      "D:298",
      "D:299",
      "D:30",
      "D:300",
      "D:301",
      "D:302",
      "D:303",
      "D:304",
      "D:31",
      "D:32",
      "D:33",
      "D:34",
      "D:35",
      "D:36",
      "D:37",
      "D:38",
      "D:39",
      "D:40",
      "D:41",
      "D:42",
      "D:43",
      "D:44",
      "D:45",
      "D:46",
      "D:47",
      "D:48",
      "D:49",
      "D:50",
      "D:51",
      "D:52",
      "D:53",
      "D:54",
      "D:55",
      "D:56",
      "D:57",
      "D:58",
      "D:59",
      "D:60",
      "D:61",
      "D:62",
      "D:63",
      "D:64",
      "D:65",
      "D:66",
      "D:67",
      "D:68",
      "D:69",
      "D:70",
      "D:71",
      "D:72",
      "D:73",
      "D:74",
      "D:75",
      "D:76",
      "D:77",
      "D:78",
      "D:79",
      "D:97",
      "D:98",
      "D:99"
    ],
    "D:272": [
      "D:100",
      "D:1001",
      "D:101",
      "D:102",
      "D:103",
      "D:104",
      "D:105",
      "D:106",
      "D:107",
      "D:108",
      "D:109",
      "D:110",
      "D:111",
      "D:112",
      "D:113",
      "D:114",
      "D:115",
      "D:116",
      "D:117",
      "D:118",
      "D:119",
      "D:120",
      "D:121",
      "D:122",
      "D:123",
      "D:124",
      "D:125",
      "D:126",
      "D:127",
      "D:128",
      "D:129",
      "D:130",
      "D:131",
      "D:132",
      "D:133",
      "D:134",
      "D:135",
      "D:136",
      "D:137",
      "D:138",
      "D:139",
      "D:140",
      "D:147",
      "D:148",
      "D:149",
      "D:150",
      "D:151",
      "D:152",
      "D:153",
      "D:154",
      "D:155",
      "D:156",
      "D:157",
      "D:158",
      "D:159",
      "D:160",
      "D:161",
      "D:162",
      "D:163",
      "D:164",
      "D:165",
      "D:166",
      "D:167",
      "D:168",
      "D:169",
      "D:170",
      "D:171",
      "D:172",
      "D:173",
      "D:174",
      "D:175",
      "D:176",
      "D:177",
      "D:178",
      "D:179",
      "D:180",
      "D:181",
      "D:182",
      "D:183",
      "D:184",
      "D:185",
      "D:186",
      "D:187",
      "D:188",
      "D:189",
      "D:190",
      "D:191",
      "D:192",
      "D:193",
      "D:194",
      "D:195",
      "D:196",
      "D:197",
      "D:198",
      "D:199",
      "D:200",
      "D:201",
      "D:202",
      "D:203",
      "D:204",
      "D:205",
      "D:206",
      "D:207",
      "D:208",
      "D:209",
      "D:21",
      "D:210",
      "D:211",
      "D:212",
      "D:213",
      "D:214",
      "D:215",
      "D:216",
      "D:217",
      "D:218",
      "D:219",
      "D:22",
      "D:220",
      "D:221",
      "D:222",
      "D:223",
      "D:224",
      "D:225",
      "D:226",
      "D:227",
      "D:228",
      "D:229",
      "D:23",
      "D:230",
      "D:231",
      "D:232",
      "D:233",
      "D:234",
      "D:237",
      "D:238",
      "D:239",
      "D:24",
      "D:240",
      "D:241",
      "D:242",
      "D:243",
      "D:244",
      "D:245",
      "D:246",
      "D:247",
      "D:248",
      "D:249",
      "D:25",
      "D:250",
      "D:251",
      "D:252",
      "D:253",
      "D:254",
      "D:255",
      "D:256",
      "D:257",
      "D:258",
      "D:259",
      "D:26",
      "D:260",
      "D:261",
      "D:262",
      "D:263",
      "D:264",
      "D:265",
      "D:266",
      "D:267",
      "D:268",
      "D:269",
      "D:27",
      "D:270",
      "D:271",
      "D:273",
      "D:274",
      "D:275",
      "D:276",
      "D:277",
      "D:278",
      "D:279",
      "D:28",
      "D:280",
      "D:281",
      "D:282",
      "D:283",
      "D:284",
      "D:285",
      "D:286",
      "D:287",
      "D:288",
      "D:289",
      "D:29",
      "D:290",
      "D:291",
      "D:292",
      "D:293",
      "D:294",
      "D:295",
      "D:296",
      "D:297",
      "D:298",
      "D:299",
      "D:30",
      "D:300",
      "D:301",
      "D:302",
      "D:303",
      "D:304",
      "D:31",
      "D:32",
      "D:33",
      "D:34",
      "D:35",
      "D:36",
      "D:37",
      "D:38",
      "D:39",
      "D:40",
      "D:41",
      "D:42",
      "D:43",
      "D:44",
      "D:45",
      "D:46",
      "D:47",
      "D:48",
      "D:49",
      "D:50",
      "D:51",
      "D:52",
      "D:53",
      "D:54",
      "D:55",
      "D:56",
      "D:57",
      "D:58",
      "D:59",
      "D:60",
      "D:61",
      "D:62",
      "D:63",
      "D:64",
      "D:65",
      "D:66",
      "D:67",
      "D:68",
      "D:69",
      "D:70",
      "D:71",
      "D:72",
      "D:73",
      "D:74",
      "D:75",
      "D:76",
      "D:77",
      "D:78",
      "D:79",
      "D:97",
      "D:98",
      "D:99"
    ],
    "D:273": [
      "D:100",
      "D:1001",
      "D:101",
      "D:102",
      "D:103",
      "D:104",
      "D:105",
      "D:106",
      "D:107",
      "D:108",
      "D:109",
      "D:110",
      "D:111",
      "D:112",
      "D:113",
      "D:114",
      "D:115",
      "D:116",
      "D:117",
      "D:118",
      "D:119",
      "D:120",
      "D:121",
      "D:122",
      "D:123",
      "D:124",
      "D:125",
      "D:126",
      "D:127",
      "D:128",
      "D:129",
      "D:130",
      "D:131",
      "D:132",
      "D:133",
      "D:134",
      "D:135",
      "D:136",
      "D:137",
      "D:138",
      "D:139",
      "D:140",
      "D:147",
      "D:148",
      "D:149",
      "D:150",
      "D:151",
      "D:152",
      "D:153",
      "D:154",
      "D:155",
      "D:156",
      "D:157",
      "D:158",
      "D:159",
      "D:160",
      "D:161",
      "D:162",
      "D:163",
      "D:164",
      "D:165",
      "D:166",
      "D:167",
      "D:168",
      "D:169",
      "D:170",
      "D:171",
      "D:172",
      "D:173",
      "D:174",
      "D:175",
      "D:176",
      "D:177",
      "D:178",
      "D:179",
      "D:180",
      "D:181",
      "D:182",
      "D:183",
      "D:184",
      "D:185",
      "D:186",
      "D:187",
      "D:188",
      "D:189",
      "D:190",
      "D:191",
      "D:192",
      "D:193",
      "D:194",
      "D:195",
      "D:196",
      "D:197",
      "D:198",
      "D:199",
      "D:200",
      "D:201",
      "D:202",
      "D:203",
      "D:204",
      "D:205",
      "D:206",
      "D:207",
      "D:208",
      "D:209",
      "D:21",
      "D:210",
      "D:211",
      "D:212",
      "D:213",
      "D:214",
      "D:215",
      "D:216",
      "D:217",
      "D:218",
      "D:219",
      "D:22",
      "D:220",
      "D:221",
      "D:222",
      "D:223",
      "D:224",
      "D:225",
      "D:226",
      "D:227",
      "D:228",
      "D:229",
      "D:23",
      "D:230",
      "D:231",
      "D:232",
      "D:233",
      "D:234",
      "D:237",
      "D:238",
      "D:239",
      "D:24",
      "D:240",
      "D:241",
      "D:242",
      "D:243",
      "D:244",
      "D:245",
      "D:246",
      "D:247",
      "D:248",
      "D:249",
      "D:25",
      "D:250",
      "D:251",
      "D:252",
      "D:253",
      "D:254",
      "D:255",
      "D:256",
      "D:257",
      "D:258",
      "D:259",
      "D:26",
      "D:260",
      "D:261",
      "D:262",
      "D:263",
      "D:264",
      "D:265",
      "D:266",
      "D:267",
      "D:268",
      "D:269",
      "D:27",
      "D:270",
      "D:271",
      "D:272",
      "D:274",
      "D:275",
      "D:276",
      "D:277",
      "D:278",
      "D:279",
      "D:28",
      "D:280",
      "D:281",
      "D:282",
      "D:283",
      "D:284",
      "D:285",
      "D:286",
      "D:287",
      "D:288",
      "D:289",
      "D:29",
      "D:290",
      "D:291",
      "D:292",
      "D:293",
      "D:294",
      "D:295",
      "D:296",
      "D:297",
      "D:298",
      "D:299",
      "D:30",
      "D:300",
      "D:301",
      "D:302",
      "D:303",
      "D:304",
      "D:31",
      "D:32",
      "D:33",
      "D:34",
      "D:35",
      "D:36",
      "D:37",
      "D:38",
      "D:39",
      "D:40",
      "D:41",
      "D:42",
      "D:43",
      "D:44",
      "D:45",
      "D:46",
      "D:47",
      "D:48",
      "D:49",
      "D:50",
      "D:51",
      "D:52",
      "D:53",
      "D:54",
      "D:55",
      "D:56",
      "D:57",
      "D:58",
      "D:59",
      "D:60",
      "D:61",
      "D:62",
      "D:63",
      "D:64",
      "D:65",
      "D:66",
      "D:67",
      "D:68",
      "D:69",
      "D:70",
      "D:71",
      "D:72",
      "D:73",
      "D:74",
      "D:75",
      "D:76",
      "D:77",
      "D:78",
      "D:79",
      "D:97",
      "D:98",
      "D:99"
    ],
    "D:274": [
      "D:100",
      "D:1001",
      "D:101",
      "D:102",
      "D:103",
      "D:104",
      "D:105",
      "D:106",
      "D:107",
      "D:108",
      "D:109",
      "D:110",
      "D:111",
      "D:112",
      "D:113",
      "D:114",
      "D:115",
      "D:116",
      "D:117",
      "D:118",
      "D:119",
      "D:120",
      "D:121",
      "D:122",
      "D:123",
      "D:124",
      "D:125",
      "D:126",
      "D:127",
      "D:128",
      "D:129",
      "D:130",
      "D:131",
      "D:132",
      "D:133",
      "D:134",
      "D:135",
      "D:136",
      "D:137",
      "D:138",
      "D:139",
      "D:140",
      "D:147",
      "D:148",
      "D:149",
      "D:150",
      "D:151",
      "D:152",
      "D:153",
      "D:154",
      "D:155",
      "D:156",
      "D:157",
      "D:158",
      "D:159",
      "D:160",
      "D:161",
      "D:162",
      "D:163",
      "D:164",
      "D:165",
      "D:166",
      "D:167",
      "D:168",
      "D:169",
      "D:170",
      "D:171",
      "D:172",
      "D:173",
      "D:174",
      "D:175",
      "D:176",
      "D:177",
      "D:178",
      "D:179",
      "D:180",
      "D:181",
      "D:182",
      "D:183",
      "D:184",
      "D:185",
      "D:186",
      "D:187",
      "D:188",
      "D:189",
      "D:190",
      "D:191",
      "D:192",
      "D:193",
      "D:194",
      "D:195",
      "D:196",
      "D:197",
      "D:198",
      "D:199",
      "D:200",
      "D:201",
      "D:202",
      "D:203",
      "D:204",
      "D:205",
      "D:206",
      "D:207",
      "D:208",
      "D:209",
      "D:21",
      "D:210",
      "D:211",
      "D:212",
      "D:213",
      "D:214",
      "D:215",
      "D:216",
      "D:217",
      "D:218",
      "D:219",
      "D:22",
      "D:220",
      "D:221",
      "D:222",
      "D:223",
      "D:224",
      "D:225",
      "D:226",
      "D:227",
      "D:228",
      "D:229",
      "D:23",
      "D:230",
      "D:231",
      "D:232",
      "D:233",
      "D:234",
      "D:237",
      "D:238",
      "D:239",
      "D:24",
      "D:240",
      "D:241",
      "D:242",
      "D:243",
      "D:244",
      "D:245",
      "D:246",
      "D:247",
      "D:248",
      "D:249",
      "D:25",
      "D:250",
      "D:251",
      "D:252",
      "D:253",
      "D:254",
      "D:255",
      "D:256",
      "D:257",
      "D:258",
      "D:259",
      "D:26",
      "D:260",
      "D:261",
      "D:262",
      "D:263",
      "D:264",
      "D:265",
      "D:266",
      "D:267",
      "D:268",
      "D:269",
      "D:27",
      "D:270",
      "D:271",
      "D:272",
      "D:273",
      "D:275",
      "D:276",
      "D:277",
      "D:278",
      "D:279",
      "D:28",
      "D:280",
      "D:281",
      "D:282",
      "D:283",
      "D:284",
      "D:285",
      "D:286",
      "D:287",
      "D:288",
      "D:289",
      "D:29",
      "D:290",
      "D:291",
      "D:292",
      "D:293",
      "D:294",
      "D:295",
      "D:296",
      "D:297",
      "D:298",
      "D:299",
      "D:30",
      "D:300",
      "D:301",
      "D:302",
      "D:303",
      "D:304",
      "D:31",
      "D:32",
      "D:33",
      "D:34",
      "D:35",
      "D:36",
      "D:37",
      "D:38",
      "D:39",
      "D:40",
      "D:41",
      "D:42",
      "D:43",
      "D:44",
      "D:45",
      "D:46",
      "D:47",
      "D:48",
      "D:49",
      "D:50",
      "D:51",
      "D:52",
      "D:53",
      "D:54",
      "D:55",
      "D:56",
      "D:57",
      "D:58",
      "D:59",
      "D:60",
      "D:61",
      "D:62",
      "D:63",
      "D:64",
      "D:65",
      "D:66",
      "D:67",
      "D:68",
      "D:69",
      "D:70",
      "D:71",
      "D:72",
      "D:73",
      "D:74",
      "D:75",
      "D:76",
      "D:77",
      "D:78",
      "D:79",
      "D:97",
      "D:98",
      "D:99"
    ],
    "D:275": [
      "D:100",
      "D:1001",
      "D:101",
      "D:102",
      "D:103",
      "D:104",
      "D:105",
      "D:106",
      "D:107",
      "D:108",
      "D:109",
      "D:110",
      "D:111",
      "D:112",
      "D:113",
      "D:114",
      "D:115",
      "D:116",
      "D:117",
      "D:118",
      "D:119",
      "D:120",
      "D:121",
      "D:122",
      "D:123",
      "D:124",
      "D:125",
      "D:126",
      "D:127",
      "D:128",
      "D:129",
      "D:130",
      "D:131",
      "D:132",
      "D:133",
      "D:134",
      "D:135",
      "D:136",
      "D:137",
      "D:138",
      "D:139",
      "D:140",
      "D:147",
      "D:148",
      "D:149",
      "D:150",
      "D:151",
      "D:152",
      "D:153",
      "D:154",
      "D:155",
      "D:156",
      "D:157",
      "D:158",
      "D:159",
      "D:160",
      "D:161",
      "D:162",
      "D:163",
      "D:164",
      "D:165",
      "D:166",
      "D:167",
      "D:168",
      "D:169",
      "D:170",
      "D:171",
      "D:172",
      "D:173",
      "D:174",
      "D:175",
      "D:176",
      "D:177",
      "D:178",
      "D:179",
      "D:180",
      "D:181",
      "D:182",
      "D:183",
      "D:184",
      "D:185",
      "D:186",
      "D:187",
      "D:188",
      "D:189",
      "D:190",
      "D:191",
      "D:192",
      "D:193",
      "D:194",
      "D:195",
      "D:196",
      "D:197",
      "D:198",
      "D:199",
      "D:200",
      "D:201",
      "D:202",
      "D:203",
      "D:204",
      "D:205",
      "D:206",
      "D:207",
      "D:208",
      "D:209",
      "D:21",
      "D:210",
      "D:211",
      "D:212",
      "D:213",
      "D:214",
      "D:215",
      "D:216",
      "D:217",
      "D:218",
      "D:219",
      "D:22",
      "D:220",
      "D:221",
      "D:222",
      "D:223",
      "D:224",
      "D:225",
      "D:226",
      "D:227",
      "D:228",
      "D:229",
      "D:23",
      "D:230",
      "D:231",
      "D:232",
      "D:233",
      "D:234",
      "D:237",
      "D:238",
      "D:239",
      "D:24",
      "D:240",
      "D:241",
      "D:242",
      "D:243",
      "D:244",
      "D:245",
      "D:246",
      "D:247",
      "D:248",
      "D:249",
      "D:25",
      "D:250",
      "D:251",
      "D:252",
      "D:253",
      "D:254",
      "D:255",
      "D:256",
      "D:257",
      "D:258",
      "D:259",
      "D:26",
      "D:260",
      "D:261",
      "D:262",
      "D:263",
      "D:264",
      "D:265",
      "D:266",
      "D:267",
      "D:268",
      "D:269",
      "D:27",
      "D:270",
      "D:271",
      "D:272",
      "D:273",
      "D:274",
      "D:276",
      "D:277",
      "D:278",
      "D:279",
      "D:28",
      "D:280",
      "D:281",
      "D:282",
      "D:283",
      "D:284",
      "D:285",
      "D:286",
      "D:287",
      "D:288",
      "D:289",
      "D:29",
      "D:290",
      "D:291",
      "D:292",
      "D:293",
      "D:294",
      "D:295",
      "D:296",
      "D:297",
      "D:298",
      "D:299",
      "D:30",
      "D:300",
      "D:301",
      "D:302",
      "D:303",
      "D:304",
      "D:31",
      "D:32",
      "D:33",
      "D:34",
      "D:35",
      "D:36",
      "D:37",
      "D:38",
      "D:39",
      "D:40",
      "D:41",
      "D:42",
      "D:43",
      "D:44",
      "D:45",
      "D:46",
      "D:47",
      "D:48",
      "D:49",
      "D:50",
      "D:51",
      "D:52",
      "D:53",
      "D:54",
      "D:55",
      "D:56",
      "D:57",
      "D:58",
      "D:59",
      "D:60",
      "D:61",
      "D:62",
      "D:63",
      "D:64",
      "D:65",
      "D:66",
      "D:67",
      "D:68",
      "D:69",
      "D:70",
      "D:71",
      "D:72",
      "D:73",
      "D:74",
      "D:75",
      "D:76",
      "D:77",
      "D:78",
      "D:79",
      "D:97",
      "D:98",
      "D:99"
    ],
    "D:276": [
      "D:100",
      "D:1001",
      "D:101",
      "D:102",
      "D:103",
      "D:104",
      "D:105",
      "D:106",
      "D:107",
      "D:108",
      "D:109",
      "D:110",
      "D:111",
      "D:112",
      "D:113",
      "D:114",
      "D:115",
      "D:116",
      "D:117",
      "D:118",
      "D:119",
      "D:120",
      "D:121",
      "D:122",
      "D:123",
      "D:124",
      "D:125",
      "D:126",
      "D:127",
      "D:128",
      "D:129",
      "D:130",
      "D:131",
      "D:132",
      "D:133",
      "D:134",
      "D:135",
      "D:136",
      "D:137",
      "D:138",
      "D:139",
      "D:140",
      "D:147",
      "D:148",
      "D:149",
      "D:150",
      "D:151",
      "D:152",
      "D:153",
      "D:154",
      "D:155",
      "D:156",
      "D:157",
      "D:158",
      "D:159",
      "D:160",
      "D:161",
      "D:162",
      "D:163",
      "D:164",
      "D:165",
      "D:166",
      "D:167",
      "D:168",
      "D:169",
      "D:170",
      "D:171",
      "D:172",
      "D:173",
      "D:174",
      "D:175",
      "D:176",
      "D:177",
      "D:178",
      "D:179",
      "D:180",
      "D:181",
      "D:182",
      "D:183",
      "D:184",
      "D:185",
      "D:186",
      "D:187",
      "D:188",
      "D:189",
      "D:190",
      "D:191",
      "D:192",
      "D:193",
      "D:194",
      "D:195",
      "D:196",
      "D:197",
      "D:198",
      "D:199",
      "D:200",
      "D:201",
      "D:202",
      "D:203",
      "D:204",
      "D:205",
      "D:206",
      "D:207",
      "D:208",
      "D:209",
      "D:21",
      "D:210",
      "D:211",
      "D:212",
      "D:213",
      "D:214",
      "D:215",
      "D:216",
      "D:217",
      "D:218",
      "D:219",
      "D:22",
      "D:220",
      "D:221",
      "D:222",
      "D:223",
      "D:224",
      "D:225",
      "D:226",
      "D:227",
      "D:228",
      "D:229",
      "D:23",
      "D:230",
      "D:231",
      "D:232",
      "D:233",
      "D:234",
      "D:237",
      "D:238",
      "D:239",
      "D:24",
      "D:240",
      "D:241",
      "D:242",
      "D:243",
      "D:244",
      "D:245",
      "D:246",
      "D:247",
      "D:248",
      "D:249",
      "D:25",
      "D:250",
      "D:251",
      "D:252",
      "D:253",
      "D:254",
      "D:255",
      "D:256",
      "D:257",
      "D:258",
      "D:259",
      "D:26",
      "D:260",
      "D:261",
      "D:262",
      "D:263",
      "D:264",
      "D:265",
      "D:266",
      "D:267",
      "D:268",
      "D:269",
      "D:27",
      "D:270",
      "D:271",
      "D:272",
      "D:273",
      "D:274",
      "D:275",
      "D:277",
      "D:278",
      "D:279",
      "D:28",
      "D:280",
      "D:281",
      "D:282",
      "D:283",
      "D:284",
      "D:285",
      "D:286",
      "D:287",
      "D:288",
      "D:289",
      "D:29",
      "D:290",
      "D:291",
      "D:292",
      "D:293",
      "D:294",
      "D:295",
      "D:296",
      "D:297",
      "D:298",
      "D:299",
      "D:30",
      "D:300",
      "D:301",
      "D:302",
      "D:303",
      "D:304",
      "D:31",
      "D:32",
      "D:33",
      "D:34",
      "D:35",
      "D:36",
      "D:37",
      "D:38",
      "D:39",
      "D:40",
      "D:41",
      "D:42",
      "D:43",
      "D:44",
      "D:45",
      "D:46",
      "D:47",
      "D:48",
      "D:49",
      "D:50",
      "D:51",
      "D:52",
      "D:53",
      "D:54",
      "D:55",
      "D:56",
      "D:57",
      "D:58",
      "D:59",
      "D:60",
      "D:61",
      "D:62",
      "D:63",
      "D:64",
      "D:65",
      "D:66",
      "D:67",
      "D:68",
      "D:69",
      "D:70",
      "D:71",
      "D:72",
      "D:73",
      "D:74",
      "D:75",
      "D:76",
      "D:77",
      "D:78",
      "D:79",
      "D:97",
      "D:98",
      "D:99"
    ],
    "D:277": [
      "D:100",
      "D:1001",
      "D:101",
      "D:102",
      "D:103",
      "D:104",
      "D:105",
      "D:106",
      "D:107",
      "D:108",
      "D:109",
      "D:110",
      "D:111",
      "D:112",
      "D:113",
      "D:114",
      "D:115",
      "D:116",
      "D:117",
      "D:118",
      "D:119",
      "D:120",
      "D:121",
      "D:122",
      "D:123",
      "D:124",
      "D:125",
      "D:126",
      "D:127",
      "D:128",
      "D:129",
      "D:130",
      "D:131",
      "D:132",
      "D:133",
      "D:134",
      "D:135",
      "D:136",
      "D:137",
      "D:138",
      "D:139",
      "D:140",
      "D:147",
      "D:148",
      "D:149",
      "D:150",
      "D:151",
      "D:152",
      "D:153",
      "D:154",
      "D:155",
      "D:156",
      "D:157",
      "D:158",
      "D:159",
      "D:160",
      "D:161",
      "D:162",
      "D:163",
      "D:164",
      "D:165",
      "D:166",
      "D:167",
      "D:168",
      "D:169",
      "D:170",
      "D:171",
      "D:172",
      "D:173",
      "D:174",
      "D:175",
      "D:176",
      "D:177",
      "D:178",
      "D:179",
      "D:180",
      "D:181",
      "D:182",
      "D:183",
      "D:184",
      "D:185",
      "D:186",
      "D:187",
      "D:188",
      "D:189",
      "D:190",
      "D:191",
      "D:192",
      "D:193",
      "D:194",
      "D:195",
      "D:196",
      "D:197",
      "D:198",
      "D:199",
      "D:200",
      "D:201",
      "D:202",
      "D:203",
      "D:204",
      "D:205",
      "D:206",
      "D:207",
      "D:208",
      "D:209",
      "D:21",
      "D:210",
      "D:211",
      "D:212",
      "D:213",
      "D:214",
      "D:215",
      "D:216",
      "D:217",
      "D:218",
      "D:219",
      "D:22",
      "D:220",
      "D:221",
      "D:222",
      "D:223",
      "D:224",
      "D:225",
      "D:226",
      "D:227",
      "D:228",
      "D:229",
      "D:23",
      "D:230",
      "D:231",
      "D:232",
      "D:233",
      "D:234",
      "D:237",
      "D:238",
      "D:239",
      "D:24",
      "D:240",
      "D:241",
      "D:242",
      "D:243",
      "D:244",
      "D:245",
      "D:246",
      "D:247",
      "D:248",
      "D:249",
      "D:25",
      "D:250",
      "D:251",
      "D:252",
      "D:253",
      "D:254",
      "D:255",
      "D:256",
      "D:257",
      "D:258",
      "D:259",
      "D:26",
      "D:260",
      "D:261",
      "D:262",
      "D:263",
      "D:264",
      "D:265",
      "D:266",
      "D:267",
      "D:268",
      "D:269",
      "D:27",
      "D:270",
      "D:271",
      "D:272",
      "D:273",
      "D:274",
      "D:275",
      "D:276",
      "D:278",
      "D:279",
      "D:28",
      "D:280",
      "D:281",
      "D:282",
      "D:283",
      "D:284",
      "D:285",
      "D:286",
      "D:287",
      "D:288",
      "D:289",
      "D:29",
      "D:290",
      "D:291",
      "D:292",
      "D:293",
      "D:294",
      "D:295",
      "D:296",
      "D:297",
      "D:298",
      "D:299",
      "D:30",
      "D:300",
      "D:301",
      "D:302",
      "D:303",
      "D:304",
      "D:31",
      "D:32",
      "D:33",
      "D:34",
      "D:35",
      "D:36",
      "D:37",
      "D:38",
      "D:39",
      "D:40",
      "D:41",
      "D:42",
      "D:43",
      "D:44",
      "D:45",
      "D:46",
      "D:47",
      "D:48",
      "D:49",
      "D:50",
      "D:51",
      "D:52",
      "D:53",
      "D:54",
      "D:55",
      "D:56",
      "D:57",
      "D:58",
      "D:59",
      "D:60",
      "D:61",
      "D:62",
      "D:63",
      "D:64",
      "D:65",
      "D:66",
      "D:67",
      "D:68",
      "D:69",
      "D:70",
      "D:71",
      "D:72",
      "D:73",
      "D:74",
      "D:75",
      "D:76",
      "D:77",
      "D:78",
      "D:79",
      "D:97",
      "D:98",
      "D:99"
    ],
    "D:278": [
      "D:100",
      "D:1001",
      "D:101",
      "D:102",
      "D:103",
      "D:104",
      "D:105",
      "D:106",
      "D:107",
      "D:108",
      "D:109",
      "D:110",
      "D:111",
      "D:112",
      "D:113",
      "D:114",
      "D:115",
      "D:116",
      "D:117",
      "D:118",
      "D:119",
      "D:120",
      "D:121",
      "D:122",
      "D:123",
      "D:124",
      "D:125",
      "D:126",
      "D:127",
      "D:128",
      "D:129",
      "D:130",
      "D:131",
      "D:132",
      "D:133",
      "D:134",
      "D:135",
      "D:136",
      "D:137",
      "D:138",
      "D:139",
      "D:140",
      "D:147",
      "D:148",
      "D:149",
      "D:150",
      "D:151",
      "D:152",
      "D:153",
      "D:154",
      "D:155",
      "D:156",
      "D:157",
      "D:158",
      "D:159",
      "D:160",
      "D:161",
      "D:162",
      "D:163",
      "D:164",
      "D:165",
      "D:166",
      "D:167",
      "D:168",
      "D:169",
      "D:170",
      "D:171",
      "D:172",
      "D:173",
      "D:174",
      "D:175",
      "D:176",
      "D:177",
      "D:178",
      "D:179",
      "D:180",
      "D:181",
      "D:182",
      "D:183",
      "D:184",
      "D:185",
      "D:186",
      "D:187",
      "D:188",
      "D:189",
      "D:190",
      "D:191",
      "D:192",
      "D:193",
      "D:194",
      "D:195",
      "D:196",
      "D:197",
      "D:198",
      "D:199",
      "D:200",
      "D:201",
      "D:202",
      "D:203",
      "D:204",
      "D:205",
      "D:206",
      "D:207",
      "D:208",
      "D:209",
      "D:21",
      "D:210",
      "D:211",
      "D:212",
      "D:213",
      "D:214",
      "D:215",
      "D:216",
      "D:217",
      "D:218",
      "D:219",
      "D:22",
      "D:220",
      "D:221",
      "D:222",
      "D:223",
      "D:224",
      "D:225",
      "D:226",
      "D:227",
      "D:228",
      "D:229",
      "D:23",
      "D:230",
      "D:231",
      "D:232",
      "D:233",
      "D:234",
      "D:237",
      "D:238",
      "D:239",
      "D:24",
      "D:240",
      "D:241",
      "D:242",
      "D:243",
      "D:244",
      "D:245",
      "D:246",
      "D:247",
      "D:248",
      "D:249",
      "D:25",
      "D:250",
      "D:251",
      "D:252",
      "D:253",
      "D:254",
      "D:255",
      "D:256",
      "D:257",
      "D:258",
      "D:259",
      "D:26",
      "D:260",
      "D:261",
      "D:262",
      "D:263",
      "D:264",
      "D:265",
      "D:266",
      "D:267",
      "D:268",
      "D:269",
      "D:27",
      "D:270",
      "D:271",
      "D:272",
      "D:273",
      "D:274",
      "D:275",
      "D:276",
      "D:277",
      "D:279",
      "D:28",
      "D:280",
      "D:281",
      "D:282",
      "D:283",
      "D:284",
      "D:285",
      "D:286",
      "D:287",
      "D:288",
      "D:289",
      "D:29",
      "D:290",
      "D:291",
      "D:292",
      "D:293",
      "D:294",
      "D:295",
      "D:296",
      "D:297",
      "D:298",
      "D:299",
      "D:30",
      "D:300",
      "D:301",
      "D:302",
      "D:303",
      "D:304",
      "D:31",
      "D:32",
      "D:33",
      "D:34",
      "D:35",
      "D:36",
      "D:37",
      "D:38",
      "D:39",
      "D:40",
      "D:41",
      "D:42",
      "D:43",
      "D:44",
      "D:45",
      "D:46",
      "D:47",
      "D:48",
      "D:49",
      "D:50",
      "D:51",
      "D:52",
      "D:53",
      "D:54",
      "D:55",
      "D:56",
      "D:57",
      "D:58",
      "D:59",
      "D:60",
      "D:61",
      "D:62",
      "D:63",
      "D:64",
      "D:65",
      "D:66",
      "D:67",
      "D:68",
      "D:69",
      "D:70",
      "D:71",
      "D:72",
      "D:73",
      "D:74",
      "D:75",
      "D:76",
      "D:77",
      "D:78",
      "D:79",
      "D:97",
      "D:98",
      "D:99"
    ],
    "D:279": [
      "D:100",
      "D:1001",
      "D:101",
      "D:102",
      "D:103",
      "D:104",
      "D:105",
      "D:106",
      "D:107",
      "D:108",
      "D:109",
      "D:110",
      "D:111",
      "D:112",
      "D:113",
      "D:114",
      "D:115",
      "D:116",
      "D:117",
      "D:118",
      "D:119",
      "D:120",
      "D:121",
      "D:122",
      "D:123",
      "D:124",
      "D:125",
      "D:126",
      "D:127",
      "D:128",
      "D:129",
      "D:130",
      "D:131",
      "D:132",
      "D:133",
      "D:134",
      "D:135",
      "D:136",
      "D:137",
      "D:138",
      "D:139",
      "D:140",
      "D:147",
      "D:148",
      "D:149",
      "D:150",
      "D:151",
      "D:152",
      "D:153",
      "D:154",
      "D:155",
      "D:156",
      "D:157",
      "D:158",
      "D:159",
      "D:160",
      "D:161",
      "D:162",
      "D:163",
      "D:164",
      "D:165",
      "D:166",
      "D:167",
      "D:168",
      "D:169",
      "D:170",
      "D:171",
      "D:172",
      "D:173",
      "D:174",
      "D:175",
      "D:176",
      "D:177",
      "D:178",
      "D:179",
      "D:180",
      "D:181",
      "D:182",
      "D:183",
      "D:184",
      "D:185",
      "D:186",
      "D:187",
      "D:188",
      "D:189",
      "D:190",
      "D:191",
      "D:192",
      "D:193",
      "D:194",
      "D:195",
      "D:196",
      "D:197",
      "D:198",
      "D:199",
      "D:200",
      "D:201",
      "D:202",
      "D:203",
      "D:204",
      "D:205",
      "D:206",
      "D:207",
      "D:208",
      "D:209",
      "D:21",
      "D:210",
      "D:211",
      "D:212",
      "D:213",
      "D:214",
      "D:215",
      "D:216",
      "D:217",
      "D:218",
      "D:219",
      "D:22",
      "D:220",
      "D:221",
      "D:222",
      "D:223",
      "D:224",
      "D:225",
      "D:226",
      "D:227",
      "D:228",
      "D:229",
      "D:23",
      "D:230",
      "D:231",
      "D:232",
      "D:233",
      "D:234",
      "D:237",
      "D:238",
      "D:239",
      "D:24",
      "D:240",
      "D:241",
      "D:242",
      "D:243",
      "D:244",
      "D:245",
      "D:246",
      "D:247",
      "D:248",
      "D:249",
      "D:25",
      "D:250",
      "D:251",
      "D:252",
      "D:253",
      "D:254",
      "D:255",
      "D:256",
      "D:257",
      "D:258",
      "D:259",
      "D:26",
      "D:260",
      "D:261",
      "D:262",
      "D:263",
      "D:264",
      "D:265",
      "D:266",
      "D:267",
      "D:268",
      "D:269",
      "D:27",
      "D:270",
      "D:271",
      "D:272",
      "D:273",
      "D:274",
      "D:275",
      "D:276",
      "D:277",
      "D:278",
      "D:28",
      "D:280",
      "D:281",
      "D:282",
      "D:283",
      "D:284",
      "D:285",
      "D:286",
      "D:287",
      "D:288",
      "D:289",
      "D:29",
      "D:290",
      "D:291",
      "D:292",
      "D:293",
      "D:294",
      "D:295",
      "D:296",
      "D:297",
      "D:298",
      "D:299",
      "D:30",
      "D:300",
      "D:301",
      "D:302",
      "D:303",
      "D:304",
      "D:31",
      "D:32",
      "D:33",
      "D:34",
      "D:35",
      "D:36",
      "D:37",
      "D:38",
      "D:39",
      "D:40",
      "D:41",
      "D:42",
      "D:43",
      "D:44",
      "D:45",
      "D:46",
      "D:47",
      "D:48",
      "D:49",
      "D:50",
      "D:51",
      "D:52",
      "D:53",
      "D:54",
      "D:55",
      "D:56",
      "D:57",
      "D:58",
      "D:59",
      "D:60",
      "D:61",
      "D:62",
      "D:63",
      "D:64",
      "D:65",
      "D:66",
      "D:67",
      "D:68",
      "D:69",
      "D:70",
      "D:71",
      "D:72",
      "D:73",
      "D:74",
      "D:75",
      "D:76",
      "D:77",
      "D:78",
      "D:79",
      "D:97",
      "D:98",
      "D:99"
    ],
    "D:280": [
      "D:100",
      "D:1001",
      "D:101",
      "D:102",
      "D:103",
      "D:104",
      "D:105",
      "D:106",
      "D:107",
      "D:108",
      "D:109",
      "D:110",
      "D:111",
      "D:112",
      "D:113",
      "D:114",
      "D:115",
      "D:116",
      "D:117",
      "D:118",
      "D:119",
      "D:120",
      "D:121",
      "D:122",
      "D:123",
      "D:124",
      "D:125",
      "D:126",
      "D:127",
      "D:128",
      "D:129",
      "D:130",
      "D:131",
      "D:132",
      "D:133",
      "D:134",
      "D:135",
      "D:136",
      "D:137",
      "D:138",
      "D:139",
      "D:140",
      "D:147",
      "D:148",
      "D:149",
      "D:150",
      "D:151",
      "D:152",
      "D:153",
      "D:154",
      "D:155",
      "D:156",
      "D:157",
      "D:158",
      "D:159",
      "D:160",
      "D:161",
      "D:162",
      "D:163",
      "D:164",
      "D:165",
      "D:166",
      "D:167",
      "D:168",
      "D:169",
      "D:170",
      "D:171",
      "D:172",
      "D:173",
      "D:174",
      "D:175",
      "D:176",
      "D:177",
      "D:178",
      "D:179",
      "D:180",
      "D:181",
      "D:182",
      "D:183",
      "D:184",
      "D:185",
      "D:186",
      "D:187",
      "D:188",
      "D:189",
      "D:190",
      "D:191",
      "D:192",
      "D:193",
      "D:194",
      "D:195",
      "D:196",
      "D:197",
      "D:198",
      "D:199",
      "D:200",
      "D:201",
      "D:202",
      "D:203",
      "D:204",
      "D:205",
      "D:206",
      "D:207",
      "D:208",
      "D:209",
      "D:21",
      "D:210",
      "D:211",
      "D:212",
      "D:213",
      "D:214",
      "D:215",
      "D:216",
      "D:217",
      "D:218",
      "D:219",
      "D:22",
      "D:220",
      "D:221",
      "D:222",
      "D:223",
      "D:224",
      "D:225",
      "D:226",
      "D:227",
      "D:228",
      "D:229",
      "D:23",
      "D:230",
      "D:231",
      "D:232",
      "D:233",
      "D:234",
      "D:237",
      "D:238",
      "D:239",
      "D:24",
      "D:240",
      "D:241",
      "D:242",
      "D:243",
      "D:244",
      "D:245",
      "D:246",
      "D:247",
      "D:248",
      "D:249",
      "D:25",
      "D:250",
      "D:251",
      "D:252",
      "D:253",
      "D:254",
      "D:255",
      "D:256",
      "D:257",
      "D:258",
      "D:259",
      "D:26",
      "D:260",
      "D:261",
      "D:262",
      "D:263",
      "D:264",
      "D:265",
      "D:266",
      "D:267",
      "D:268",
      "D:269",
      "D:27",
      "D:270",
      "D:271",
      "D:272",
      "D:273",
      "D:274",
      "D:275",
      "D:276",
      "D:277",
      "D:278",
      "D:279",
      "D:28",
      "D:281",
      "D:282",
      "D:283",
      "D:284",
      "D:285",
      "D:286",
      "D:287",
      "D:288",
      "D:289",
      "D:29",
      "D:290",
      "D:291",
      "D:292",
      "D:293",
      "D:294",
      "D:295",
      "D:296",
      "D:297",
      "D:298",
      "D:299",
      "D:30",
      "D:300",
      "D:301",
      "D:302",
      "D:303",
      "D:304",
      "D:31",
      "D:32",
      "D:33",
      "D:34",
      "D:35",
      "D:36",
      "D:37",
      "D:38",
      "D:39",
      "D:40",
      "D:41",
      "D:42",
      "D:43",
      "D:44",
      "D:45",
      "D:46",
      "D:47",
      "D:48",
      "D:49",
      "D:50",
      "D:51",
      "D:52",
      "D:53",
      "D:54",
      "D:55",
      "D:56",
      "D:57",
      "D:58",
      "D:59",
      "D:60",
      "D:61",
      "D:62",
      "D:63",
      "D:64",
      "D:65",
      "D:66",
      "D:67",
      "D:68",
      "D:69",
      "D:70",
      "D:71",
      "D:72",
      "D:73",
      "D:74",
      "D:75",
      "D:76",
      "D:77",
      "D:78",
      "D:79",
      "D:97",
      "D:98",
      "D:99"
    ],
    "D:281": [
      "D:100",
      "D:1001",
      "D:101",
      "D:102",
      "D:103",
      "D:104",
      "D:105",
      "D:106",
      "D:107",
      "D:108",
      "D:109",
      "D:110",
      "D:111",
      "D:112",
      "D:113",
      "D:114",
      "D:115",
      "D:116",
      "D:117",
      "D:118",
      "D:119",
      "D:120",
      "D:121",
      "D:122",
      "D:123",
      "D:124",
      "D:125",
      "D:126",
      "D:127",
      "D:128",
      "D:129",
      "D:130",
      "D:131",
      "D:132",
      "D:133",
      "D:134",
      "D:135",
      "D:136",
      "D:137",
      "D:138",
      "D:139",
      "D:140",
      "D:147",
      "D:148",
      "D:149",
      "D:150",
      "D:151",
      "D:152",
      "D:153",
      "D:154",
      "D:155",
      "D:156",
      "D:157",
      "D:158",
      "D:159",
      "D:160",
      "D:161",
      "D:162",
      "D:163",
      "D:164",
      "D:165",
      "D:166",
      "D:167",
      "D:168",
      "D:169",
      "D:170",
      "D:171",
      "D:172",
      "D:173",
      "D:174",
      "D:175",
      "D:176",
      "D:177",
      "D:178",
      "D:179",
      "D:180",
      "D:181",
      "D:182",
      "D:183",
      "D:184",
      "D:185",
      "D:186",
      "D:187",
      "D:188",
      "D:189",
      "D:190",
      "D:191",
      "D:192",
      "D:193",
      "D:194",
      "D:195",
      "D:196",
      "D:197",
      "D:198",
      "D:199",
      "D:200",
      "D:201",
      "D:202",
      "D:203",
      "D:204",
      "D:205",
      "D:206",
      "D:207",
      "D:208",
      "D:209",
      "D:21",
      "D:210",
      "D:211",
      "D:212",
      "D:213",
      "D:214",
      "D:215",
      "D:216",
      "D:217",
      "D:218",
      "D:219",
      "D:22",
      "D:220",
      "D:221",
      "D:222",
      "D:223",
      "D:224",
      "D:225",
      "D:226",
      "D:227",
      "D:228",
      "D:229",
      "D:23",
      "D:230",
      "D:231",
      "D:232",
      "D:233",
      "D:234",
      "D:237",
      "D:238",
      "D:239",
      "D:24",
      "D:240",
      "D:241",
      "D:242",
      "D:243",
      "D:244",
      "D:245",
      "D:246",
      "D:247",
      "D:248",
      "D:249",
      "D:25",
      "D:250",
      "D:251",
      "D:252",
      "D:253",
      "D:254",
      "D:255",
      "D:256",
      "D:257",
      "D:258",
      "D:259",
      "D:26",
      "D:260",
      "D:261",
      "D:262",
      "D:263",
      "D:264",
      "D:265",
      "D:266",
      "D:267",
      "D:268",
      "D:269",
      "D:27",
      "D:270",
      "D:271",
      "D:272",
      "D:273",
      "D:274",
      "D:275",
      "D:276",
      "D:277",
      "D:278",
      "D:279",
      "D:28",
      "D:280",
      "D:282",
      "D:283",
      "D:284",
      "D:285",
      "D:286",
      "D:287",
      "D:288",
      "D:289",
      "D:29",
      "D:290",
      "D:291",
      "D:292",
      "D:293",
      "D:294",
      "D:295",
      "D:296",
      "D:297",
      "D:298",
      "D:299",
      "D:30",
      "D:300",
      "D:301",
      "D:302",
      "D:303",
      "D:304",
      "D:31",
      "D:32",
      "D:33",
      "D:34",
      "D:35",
      "D:36",
      "D:37",
      "D:38",
      "D:39",
      "D:40",
      "D:41",
      "D:42",
      "D:43",
      "D:44",
      "D:45",
      "D:46",
      "D:47",
      "D:48",
      "D:49",
      "D:50",
      "D:51",
      "D:52",
      "D:53",
      "D:54",
      "D:55",
      "D:56",
      "D:57",
      "D:58",
      "D:59",
      "D:60",
      "D:61",
      "D:62",
      "D:63",
      "D:64",
      "D:65",
      "D:66",
      "D:67",
      "D:68",
      "D:69",
      "D:70",
      "D:71",
      "D:72",
      "D:73",
      "D:74",
      "D:75",
      "D:76",
      "D:77",
      "D:78",
      "D:79",
      "D:97",
      "D:98",
      "D:99"
    ],
    "D:282": [
      "D:100",
      "D:1001",
      "D:101",
      "D:102",
      "D:103",
      "D:104",
      "D:105",
      "D:106",
      "D:107",
      "D:108",
      "D:109",
      "D:110",
      "D:111",
      "D:112",
      "D:113",
      "D:114",
      "D:115",
      "D:116",
      "D:117",
      "D:118",
      "D:119",
      "D:120",
      "D:121",
      "D:122",
      "D:123",
      "D:124",
      "D:125",
      "D:126",
      "D:127",
      "D:128",
      "D:129",
      "D:130",
      "D:131",
      "D:132",
      "D:133",
      "D:134",
      "D:135",
      "D:136",
      "D:137",
      "D:138",
      "D:139",
      "D:140",
      "D:147",
      "D:148",
      "D:149",
      "D:150",
      "D:151",
      "D:152",
      "D:153",
      "D:154",
      "D:155",
      "D:156",
      "D:157",
      "D:158",
      "D:159",
      "D:160",
      "D:161",
      "D:162",
      "D:163",
      "D:164",
      "D:165",
      "D:166",
      "D:167",
      "D:168",
      "D:169",
      "D:170",
      "D:171",
      "D:172",
      "D:173",
      "D:174",
      "D:175",
      "D:176",
      "D:177",
      "D:178",
      "D:179",
      "D:180",
      "D:181",
      "D:182",
      "D:183",
      "D:184",
      "D:185",
      "D:186",
      "D:187",
      "D:188",
      "D:189",
      "D:190",
      "D:191",
      "D:192",
      "D:193",
      "D:194",
      "D:195",
      "D:196",
      "D:197",
      "D:198",
      "D:199",
      "D:200",
      "D:201",
      "D:202",
      "D:203",
      "D:204",
      "D:205",
      "D:206",
      "D:207",
      "D:208",
      "D:209",
      "D:21",
      "D:210",
      "D:211",
      "D:212",
      "D:213",
      "D:214",
      "D:215",
      "D:216",
      "D:217",
      "D:218",
      "D:219",
      "D:22",
      "D:220",
      "D:221",
      "D:222",
      "D:223",
      "D:224",
      "D:225",
      "D:226",
      "D:227",
      "D:228",
      "D:229",
      "D:23",
      "D:230",
      "D:231",
      "D:232",
      "D:233",
      "D:234",
      "D:237",
      "D:238",
      "D:239",
      "D:24",
      "D:240",
      "D:241",
      "D:242",
      "D:243",
      "D:244",
      "D:245",
      "D:246",
      "D:247",
      "D:248",
      "D:249",
      "D:25",
      "D:250",
      "D:251",
      "D:252",
      "D:253",
      "D:254",
      "D:255",
      "D:256",
      "D:257",
      "D:258",
      "D:259",
      "D:26",
      "D:260",
      "D:261",
      "D:262",
      "D:263",
      "D:264",
      "D:265",
      "D:266",
      "D:267",
      "D:268",
      "D:269",
      "D:27",
      "D:270",
      "D:271",
      "D:272",
      "D:273",
      "D:274",
      "D:275",
      "D:276",
      "D:277",
      "D:278",
      "D:279",
      "D:28",
      "D:280",
      "D:281",
      "D:283",
      "D:284",
      "D:285",
      "D:286",
      "D:287",
      "D:288",
      "D:289",
      "D:29",
      "D:290",
      "D:291",
      "D:292",
      "D:293",
      "D:294",
      "D:295",
      "D:296",
      "D:297",
      "D:298",
      "D:299",
      "D:30",
      "D:300",
      "D:301",
      "D:302",
      "D:303",
      "D:304",
      "D:31",
      "D:32",
      "D:33",
      "D:34",
      "D:35",
      "D:36",
      "D:37",
      "D:38",
      "D:39",
      "D:40",
      "D:41",
      "D:42",
      "D:43",
      "D:44",
      "D:45",
      "D:46",
      "D:47",
      "D:48",
      "D:49",
      "D:50",
      "D:51",
      "D:52",
      "D:53",
      "D:54",
      "D:55",
      "D:56",
      "D:57",
      "D:58",
      "D:59",
      "D:60",
      "D:61",
      "D:62",
      "D:63",
      "D:64",
      "D:65",
      "D:66",
      "D:67",
      "D:68",
      "D:69",
      "D:70",
      "D:71",
      "D:72",
      "D:73",
      "D:74",
      "D:75",
      "D:76",
      "D:77",
      "D:78",
      "D:79",
      "D:97",
      "D:98",
      "D:99"
    ],
    "D:283": [
      "D:100",
      "D:1001",
      "D:101",
      "D:102",
      "D:103",
      "D:104",
      "D:105",
      "D:106",
      "D:107",
      "D:108",
      "D:109",
      "D:110",
      "D:111",
      "D:112",
      "D:113",
      "D:114",
      "D:115",
      "D:116",
      "D:117",
      "D:118",
      "D:119",
      "D:120",
      "D:121",
      "D:122",
      "D:123",
      "D:124",
      "D:125",
      "D:126",
      "D:127",
      "D:128",
      "D:129",
      "D:130",
      "D:131",
      "D:132",
      "D:133",
      "D:134",
      "D:135",
      "D:136",
      "D:137",
      "D:138",
      "D:139",
      "D:140",
      "D:147",
      "D:148",
      "D:149",
      "D:150",
      "D:151",
      "D:152",
      "D:153",
      "D:154",
      "D:155",
      "D:156",
      "D:157",
      "D:158",
      "D:159",
      "D:160",
      "D:161",
      "D:162",
      "D:163",
      "D:164",
      "D:165",
      "D:166",
      "D:167",
      "D:168",
      "D:169",
      "D:170",
      "D:171",
      "D:172",
      "D:173",
      "D:174",
      "D:175",
      "D:176",
      "D:177",
      "D:178",
      "D:179",
      "D:180",
      "D:181",
      "D:182",
      "D:183",
      "D:184",
      "D:185",
      "D:186",
      "D:187",
      "D:188",
      "D:189",
      "D:190",
      "D:191",
      "D:192",
      "D:193",
      "D:194",
      "D:195",
      "D:196",
      "D:197",
      "D:198",
      "D:199",
      "D:200",
      "D:201",
      "D:202",
      "D:203",
      "D:204",
      "D:205",
      "D:206",
      "D:207",
      "D:208",
      "D:209",
      "D:21",
      "D:210",
      "D:211",
      "D:212",
      "D:213",
      "D:214",
      "D:215",
      "D:216",
      "D:217",
      "D:218",
      "D:219",
      "D:22",
      "D:220",
      "D:221",
      "D:222",
      "D:223",
      "D:224",
      "D:225",
      "D:226",
      "D:227",
      "D:228",
      "D:229",
      "D:23",
      "D:230",
      "D:231",
      "D:232",
      "D:233",
      "D:234",
      "D:237",
      "D:238",
      "D:239",
      "D:24",
      "D:240",
      "D:241",
      "D:242",
      "D:243",
      "D:244",
      "D:245",
      "D:246",
      "D:247",
      "D:248",
      "D:249",
      "D:25",
      "D:250",
      "D:251",
      "D:252",
      "D:253",
      "D:254",
      "D:255",
      "D:256",
      "D:257",
      "D:258",
      "D:259",
      "D:26",
      "D:260",
      "D:261",
      "D:262",
      "D:263",
      "D:264",
      "D:265",
      "D:266",
      "D:267",
      "D:268",
      "D:269",
      "D:27",
      "D:270",
      "D:271",
      "D:272",
      "D:273",
      "D:274",
      "D:275",
      "D:276",
      "D:277",
      "D:278",
      "D:279",
      "D:28",
      "D:280",
      "D:281",
      "D:282",
      "D:284",
      "D:285",
      "D:286",
      "D:287",
      "D:288",
      "D:289",
      "D:29",
      "D:290",
      "D:291",
      "D:292",
      "D:293",
      "D:294",
      "D:295",
      "D:296",
      "D:297",
      "D:298",
      "D:299",
      "D:30",
      "D:300",
      "D:301",
      "D:302",
      "D:303",
      "D:304",
      "D:31",
      "D:32",
      "D:33",
      "D:34",
      "D:35",
      "D:36",
      "D:37",
      "D:38",
      "D:39",
      "D:40",
      "D:41",
      "D:42",
      "D:43",
      "D:44",
      "D:45",
      "D:46",
      "D:47",
      "D:48",
      "D:49",
      "D:50",
      "D:51",
      "D:52",
      "D:53",
      "D:54",
      "D:55",
      "D:56",
      "D:57",
      "D:58",
      "D:59",
      "D:60",
      "D:61",
      "D:62",
      "D:63",
      "D:64",
      "D:65",
      "D:66",
      "D:67",
      "D:68",
      "D:69",
      "D:70",
      "D:71",
      "D:72",
      "D:73",
      "D:74",
      "D:75",
      "D:76",
      "D:77",
      "D:78",
      "D:79",
      "D:97",
      "D:98",
      "D:99"
    ],
    "D:284": [
      "D:100",
      "D:1001",
      "D:101",
      "D:102",
      "D:103",
      "D:104",
      "D:105",
      "D:106",
      "D:107",
      "D:108",
      "D:109",
      "D:110",
      "D:111",
      "D:112",
      "D:113",
      "D:114",
      "D:115",
      "D:116",
      "D:117",
      "D:118",
      "D:119",
      "D:120",
      "D:121",
      "D:122",
      "D:123",
      "D:124",
      "D:125",
      "D:126",
      "D:127",
      "D:128",
      "D:129",
      "D:130",
      "D:131",
      "D:132",
      "D:133",
      "D:134",
      "D:135",
      "D:136",
      "D:137",
      "D:138",
      "D:139",
      "D:140",
      "D:147",
      "D:148",
      "D:149",
      "D:150",
      "D:151",
      "D:152",
      "D:153",
      "D:154",
      "D:155",
      "D:156",
      "D:157",
      "D:158",
      "D:159",
      "D:160",
      "D:161",
      "D:162",
      "D:163",
      "D:164",
      "D:165",
      "D:166",
      "D:167",
      "D:168",
      "D:169",
      "D:170",
      "D:171",
      "D:172",
      "D:173",
      "D:174",
      "D:175",
      "D:176",
      "D:177",
      "D:178",
      "D:179",
      "D:180",
      "D:181",
      "D:182",
      "D:183",
      "D:184",
      "D:185",
      "D:186",
      "D:187",
      "D:188",
      "D:189",
      "D:190",
      "D:191",
      "D:192",
      "D:193",
      "D:194",
      "D:195",
      "D:196",
      "D:197",
      "D:198",
      "D:199",
      "D:200",
      "D:201",
      "D:202",
      "D:203",
      "D:204",
      "D:205",
      "D:206",
      "D:207",
      "D:208",
      "D:209",
      "D:21",
      "D:210",
      "D:211",
      "D:212",
      "D:213",
      "D:214",
      "D:215",
      "D:216",
      "D:217",
      "D:218",
      "D:219",
      "D:22",
      "D:220",
      "D:221",
      "D:222",
      "D:223",
      "D:224",
      "D:225",
      "D:226",
      "D:227",
      "D:228",
      "D:229",
      "D:23",
      "D:230",
      "D:231",
      "D:232",
      "D:233",
      "D:234",
      "D:237",
      "D:238",
      "D:239",
      "D:24",
      "D:240",
      "D:241",
      "D:242",
      "D:243",
      "D:244",
      "D:245",
      "D:246",
      "D:247",
      "D:248",
      "D:249",
      "D:25",
      "D:250",
      "D:251",
      "D:252",
      "D:253",
      "D:254",
      "D:255",
      "D:256",
      "D:257",
      "D:258",
      "D:259",
      "D:26",
      "D:260",
      "D:261",
      "D:262",
      "D:263",
      "D:264",
      "D:265",
      "D:266",
      "D:267",
      "D:268",
      "D:269",
      "D:27",
      "D:270",
      "D:271",
      "D:272",
      "D:273",
      "D:274",
      "D:275",
      "D:276",
      "D:277",
      "D:278",
      "D:279",
      "D:28",
      "D:280",
      "D:281",
      "D:282",
      "D:283",
      "D:285",
      "D:286",
      "D:287",
      "D:288",
      "D:289",
      "D:29",
      "D:290",
      "D:291",
      "D:292",
      "D:293",
      "D:294",
      "D:295",
      "D:296",
      "D:297",
      "D:298",
      "D:299",
      "D:30",
      "D:300",
      "D:301",
      "D:302",
      "D:303",
      "D:304",
      "D:31",
      "D:32",
      "D:33",
      "D:34",
      "D:35",
      "D:36",
      "D:37",
      "D:38",
      "D:39",
      "D:40",
      "D:41",
      "D:42",
      "D:43",
      "D:44",
      "D:45",
      "D:46",
      "D:47",
      "D:48",
      "D:49",
      "D:50",
      "D:51",
      "D:52",
      "D:53",
      "D:54",
      "D:55",
      "D:56",
      "D:57",
      "D:58",
      "D:59",
      "D:60",
      "D:61",
      "D:62",
      "D:63",
      "D:64",
      "D:65",
      "D:66",
      "D:67",
      "D:68",
      "D:69",
      "D:70",
      "D:71",
      "D:72",
      "D:73",
      "D:74",
      "D:75",
      "D:76",
      "D:77",
      "D:78",
      "D:79",
      "D:97",
      "D:98",
      "D:99"
    ],
    "D:285": [
      "D:100",
      "D:1001",
      "D:101",
      "D:102",
      "D:103",
      "D:104",
      "D:105",
      "D:106",
      "D:107",
      "D:108",
      "D:109",
      "D:110",
      "D:111",
      "D:112",
      "D:113",
      "D:114",
      "D:115",
      "D:116",
      "D:117",
      "D:118",
      "D:119",
      "D:120",
      "D:121",
      "D:122",
      "D:123",
      "D:124",
      "D:125",
      "D:126",
      "D:127",
      "D:128",
      "D:129",
      "D:130",
      "D:131",
      "D:132",
      "D:133",
      "D:134",
      "D:135",
      "D:136",
      "D:137",
      "D:138",
      "D:139",
      "D:140",
      "D:147",
      "D:148",
      "D:149",
      "D:150",
      "D:151",
      "D:152",
      "D:153",
      "D:154",
      "D:155",
      "D:156",
      "D:157",
      "D:158",
      "D:159",
      "D:160",
      "D:161",
      "D:162",
      "D:163",
      "D:164",
      "D:165",
      "D:166",
      "D:167",
      "D:168",
      "D:169",
      "D:170",
      "D:171",
      "D:172",
      "D:173",
      "D:174",
      "D:175",
      "D:176",
      "D:177",
      "D:178",
      "D:179",
      "D:180",
      "D:181",
      "D:182",
      "D:183",
      "D:184",
      "D:185",
      "D:186",
      "D:187",
      "D:188",
      "D:189",
      "D:190",
      "D:191",
      "D:192",
      "D:193",
      "D:194",
      "D:195",
      "D:196",
      "D:197",
      "D:198",
      "D:199",
      "D:200",
      "D:201",
      "D:202",
      "D:203",
      "D:204",
      "D:205",
      "D:206",
      "D:207",
      "D:208",
      "D:209",
      "D:21",
      "D:210",
      "D:211",
      "D:212",
      "D:213",
      "D:214",
      "D:215",
      "D:216",
      "D:217",
      "D:218",
      "D:219",
      "D:22",
      "D:220",
      "D:221",
      "D:222",
      "D:223",
      "D:224",
      "D:225",
      "D:226",
      "D:227",
      "D:228",
      "D:229",
      "D:23",
      "D:230",
      "D:231",
      "D:232",
      "D:233",
      "D:234",
      "D:237",
      "D:238",
      "D:239",
      "D:24",
      "D:240",
      "D:241",
      "D:242",
      "D:243",
      "D:244",
      "D:245",
      "D:246",
      "D:247",
      "D:248",
      "D:249",
      "D:25",
      "D:250",
      "D:251",
      "D:252",
      "D:253",
      "D:254",
      "D:255",
      "D:256",
      "D:257",
      "D:258",
      "D:259",
      "D:26",
      "D:260",
      "D:261",
      "D:262",
      "D:263",
      "D:264",
      "D:265",
      "D:266",
      "D:267",
      "D:268",
      "D:269",
      "D:27",
      "D:270",
      "D:271",
      "D:272",
      "D:273",
      "D:274",
      "D:275",
      "D:276",
      "D:277",
      "D:278",
      "D:279",
      "D:28",
      "D:280",
      "D:281",
      "D:282",
      "D:283",
      "D:284",
      "D:286",
      "D:287",
      "D:288",
      "D:289",
      "D:29",
      "D:290",
      "D:291",
      "D:292",
      "D:293",
      "D:294",
      "D:295",
      "D:296",
      "D:297",
      "D:298",
      "D:299",
      "D:30",
      "D:300",
      "D:301",
      "D:302",
      "D:303",
      "D:304",
      "D:31",
      "D:32",
      "D:33",
      "D:34",
      "D:35",
      "D:36",
      "D:37",
      "D:38",
      "D:39",
      "D:40",
      "D:41",
      "D:42",
      "D:43",
      "D:44",
      "D:45",
      "D:46",
      "D:47",
      "D:48",
      "D:49",
      "D:50",
      "D:51",
      "D:52",
      "D:53",
      "D:54",
      "D:55",
      "D:56",
      "D:57",
      "D:58",
      "D:59",
      "D:60",
      "D:61",
      "D:62",
      "D:63",
      "D:64",
      "D:65",
      "D:66",
      "D:67",
      "D:68",
      "D:69",
      "D:70",
      "D:71",
      "D:72",
      "D:73",
      "D:74",
      "D:75",
      "D:76",
      "D:77",
      "D:78",
      "D:79",
      "D:97",
      "D:98",
      "D:99"
    ],
    "D:286": [
      "D:100",
      "D:1001",
      "D:101",
      "D:102",
      "D:103",
      "D:104",
      "D:105",
      "D:106",
      "D:107",
      "D:108",
      "D:109",
      "D:110",
      "D:111",
      "D:112",
      "D:113",
      "D:114",
      "D:115",
      "D:116",
      "D:117",
      "D:118",
      "D:119",
      "D:120",
      "D:121",
      "D:122",
      "D:123",
      "D:124",
      "D:125",
      "D:126",
      "D:127",
      "D:128",
      "D:129",
      "D:130",
      "D:131",
      "D:132",
      "D:133",
      "D:134",
      "D:135",
      "D:136",
      "D:137",
      "D:138",
      "D:139",
      "D:140",
      "D:147",
      "D:148",
      "D:149",
      "D:150",
      "D:151",
      "D:152",
      "D:153",
      "D:154",
      "D:155",
      "D:156",
      "D:157",
      "D:158",
      "D:159",
      "D:160",
      "D:161",
      "D:162",
      "D:163",
      "D:164",
      "D:165",
      "D:166",
      "D:167",
      "D:168",
      "D:169",
      "D:170",
      "D:171",
      "D:172",
      "D:173",
      "D:174",
      "D:175",
      "D:176",
      "D:177",
      "D:178",
      "D:179",
      "D:180",
      "D:181",
      "D:182",
      "D:183",
      "D:184",
      "D:185",
      "D:186",
      "D:187",
      "D:188",
      "D:189",
      "D:190",
      "D:191",
      "D:192",
      "D:193",
      "D:194",
      "D:195",
      "D:196",
      "D:197",
      "D:198",
      "D:199",
      "D:200",
      "D:201",
      "D:202",
      "D:203",
      "D:204",
      "D:205",
      "D:206",
      "D:207",
      "D:208",
      "D:209",
      "D:21",
      "D:210",
      "D:211",
      "D:212",
      "D:213",
      "D:214",
      "D:215",
      "D:216",
      "D:217",
      "D:218",
      "D:219",
      "D:22",
      "D:220",
      "D:221",
      "D:222",
      "D:223",
      "D:224",
      "D:225",
      "D:226",
      "D:227",
      "D:228",
      "D:229",
      "D:23",
      "D:230",
      "D:231",
      "D:232",
      "D:233",
      "D:234",
      "D:237",
      "D:238",
      "D:239",
      "D:24",
      "D:240",
      "D:241",
      "D:242",
      "D:243",
      "D:244",
      "D:245",
      "D:246",
      "D:247",
      "D:248",
      "D:249",
      "D:25",
      "D:250",
      "D:251",
      "D:252",
      "D:253",
      "D:254",
      "D:255",
      "D:256",
      "D:257",
      "D:258",
      "D:259",
      "D:26",
      "D:260",
      "D:261",
      "D:262",
      "D:263",
      "D:264",
      "D:265",
      "D:266",
      "D:267",
      "D:268",
      "D:269",
      "D:27",
      "D:270",
      "D:271",
      "D:272",
      "D:273",
      "D:274",
      "D:275",
      "D:276",
      "D:277",
      "D:278",
      "D:279",
      "D:28",
      "D:280",
      "D:281",
      "D:282",
      "D:283",
      "D:284",
      "D:285",
      "D:287",
      "D:288",
      "D:289",
      "D:29",
      "D:290",
      "D:291",
      "D:292",
      "D:293",
      "D:294",
      "D:295",
      "D:296",
      "D:297",
      "D:298",
      "D:299",
      "D:30",
      "D:300",
      "D:301",
      "D:302",
      "D:303",
      "D:304",
      "D:31",
      "D:32",
      "D:33",
      "D:34",
      "D:35",
      "D:36",
      "D:37",
      "D:38",
      "D:39",
      "D:40",
      "D:41",
      "D:42",
      "D:43",
      "D:44",
      "D:45",
      "D:46",
      "D:47",
      "D:48",
      "D:49",
      "D:50",
      "D:51",
      "D:52",
      "D:53",
      "D:54",
      "D:55",
      "D:56",
      "D:57",
      "D:58",
      "D:59",
      "D:60",
      "D:61",
      "D:62",
      "D:63",
      "D:64",
      "D:65",
      "D:66",
      "D:67",
      "D:68",
      "D:69",
      "D:70",
      "D:71",
      "D:72",
      "D:73",
      "D:74",
      "D:75",
      "D:76",
      "D:77",
      "D:78",
      "D:79",
      "D:97",
      "D:98",
      "D:99"
    ],
    "D:287": [
      "D:100",
      "D:1001",
      "D:101",
      "D:102",
      "D:103",
      "D:104",
      "D:105",
      "D:106",
      "D:107",
      "D:108",
      "D:109",
      "D:110",
      "D:111",
      "D:112",
      "D:113",
      "D:114",
      "D:115",
      "D:116",
      "D:117",
      "D:118",
      "D:119",
      "D:120",
      "D:121",
      "D:122",
      "D:123",
      "D:124",
      "D:125",
      "D:126",
      "D:127",
      "D:128",
      "D:129",
      "D:130",
      "D:131",
      "D:132",
      "D:133",
      "D:134",
      "D:135",
      "D:136",
      "D:137",
      "D:138",
      "D:139",
      "D:140",
      "D:147",
      "D:148",
      "D:149",
      "D:150",
      "D:151",
      "D:152",
      "D:153",
      "D:154",
      "D:155",
      "D:156",
      "D:157",
      "D:158",
      "D:159",
      "D:160",
      "D:161",
      "D:162",
      "D:163",
      "D:164",
      "D:165",
      "D:166",
      "D:167",
      "D:168",
      "D:169",
      "D:170",
      "D:171",
      "D:172",
      "D:173",
      "D:174",
      "D:175",
      "D:176",
      "D:177",
      "D:178",
      "D:179",
      "D:180",
      "D:181",
      "D:182",
      "D:183",
      "D:184",
      "D:185",
      "D:186",
      "D:187",
      "D:188",
      "D:189",
      "D:190",
      "D:191",
      "D:192",
      "D:193",
      "D:194",
      "D:195",
      "D:196",
      "D:197",
      "D:198",
      "D:199",
      "D:200",
      "D:201",
      "D:202",
      "D:203",
      "D:204",
      "D:205",
      "D:206",
      "D:207",
      "D:208",
      "D:209",
      "D:21",
      "D:210",
      "D:211",
      "D:212",
      "D:213",
      "D:214",
      "D:215",
      "D:216",
      "D:217",
      "D:218",
      "D:219",
      "D:22",
      "D:220",
      "D:221",
      "D:222",
      "D:223",
      "D:224",
      "D:225",
      "D:226",
      "D:227",
      "D:228",
      "D:229",
      "D:23",
      "D:230",
      "D:231",
      "D:232",
      "D:233",
      "D:234",
      "D:237",
      "D:238",
      "D:239",
      "D:24",
      "D:240",
      "D:241",
      "D:242",
      "D:243",
      "D:244",
      "D:245",
      "D:246",
      "D:247",
      "D:248",
      "D:249",
      "D:25",
      "D:250",
      "D:251",
      "D:252",
      "D:253",
      "D:254",
      "D:255",
      "D:256",
      "D:257",
      "D:258",
      "D:259",
      "D:26",
      "D:260",
      "D:261",
      "D:262",
      "D:263",
      "D:264",
      "D:265",
      "D:266",
      "D:267",
      "D:268",
      "D:269",
      "D:27",
      "D:270",
      "D:271",
      "D:272",
      "D:273",
      "D:274",
      "D:275",
      "D:276",
      "D:277",
      "D:278",
      "D:279",
      "D:28",
      "D:280",
      "D:281",
      "D:282",
      "D:283",
      "D:284",
      "D:285",
      "D:286",
      "D:288",
      "D:289",
      "D:29",
      "D:290",
      "D:291",
      "D:292",
      "D:293",
      "D:294",
      "D:295",
      "D:296",
      "D:297",
      "D:298",
      "D:299",
      "D:30",
      "D:300",
      "D:301",
      "D:302",
      "D:303",
      "D:304",
      "D:31",
      "D:32",
      "D:33",
      "D:34",
      "D:35",
      "D:36",
      "D:37",
      "D:38",
      "D:39",
      "D:40",
      "D:41",
      "D:42",
      "D:43",
      "D:44",
      "D:45",
      "D:46",
      "D:47",
      "D:48",
      "D:49",
      "D:50",
      "D:51",
      "D:52",
      "D:53",
      "D:54",
      "D:55",
      "D:56",
      "D:57",
      "D:58",
      "D:59",
      "D:60",
      "D:61",
      "D:62",
      "D:63",
      "D:64",
      "D:65",
      "D:66",
      "D:67",
      "D:68",
      "D:69",
      "D:70",
      "D:71",
      "D:72",
      "D:73",
      "D:74",
      "D:75",
      "D:76",
      "D:77",
      "D:78",
      "D:79",
      "D:97",
      "D:98",
      "D:99"
    ],
    "D:288": [
      "D:100",
      "D:1001",
      "D:101",
      "D:102",
      "D:103",
      "D:104",
      "D:105",
      "D:106",
      "D:107",
      "D:108",
      "D:109",
      "D:110",
      "D:111",
      "D:112",
      "D:113",
      "D:114",
      "D:115",
      "D:116",
      "D:117",
      "D:118",
      "D:119",
      "D:120",
      "D:121",
      "D:122",
      "D:123",
      "D:124",
      "D:125",
      "D:126",
      "D:127",
      "D:128",
      "D:129",
      "D:130",
      "D:131",
      "D:132",
      "D:133",
      "D:134",
      "D:135",
      "D:136",
      "D:137",
      "D:138",
      "D:139",
      "D:140",
      "D:147",
      "D:148",
      "D:149",
      "D:150",
      "D:151",
      "D:152",
      "D:153",
      "D:154",
      "D:155",
      "D:156",
      "D:157",
      "D:158",
      "D:159",
      "D:160",
      "D:161",
      "D:162",
      "D:163",
      "D:164",
      "D:165",
      "D:166",
      "D:167",
      "D:168",
      "D:169",
      "D:170",
      "D:171",
      "D:172",
      "D:173",
      "D:174",
      "D:175",
      "D:176",
      "D:177",
      "D:178",
      "D:179",
      "D:180",
      "D:181",
      "D:182",
      "D:183",
      "D:184",
      "D:185",
      "D:186",
      "D:187",
      "D:188",
      "D:189",
      "D:190",
      "D:191",
      "D:192",
      "D:193",
      "D:194",
      "D:195",
      "D:196",
      "D:197",
      "D:198",
      "D:199",
      "D:200",
      "D:201",
      "D:202",
      "D:203",
      "D:204",
      "D:205",
      "D:206",
      "D:207",
      "D:208",
      "D:209",
      "D:21",
      "D:210",
      "D:211",
      "D:212",
      "D:213",
      "D:214",
      "D:215",
      "D:216",
      "D:217",
      "D:218",
      "D:219",
      "D:22",
      "D:220",
      "D:221",
      "D:222",
      "D:223",
      "D:224",
      "D:225",
      "D:226",
      "D:227",
      "D:228",
      "D:229",
      "D:23",
      "D:230",
      "D:231",
      "D:232",
      "D:233",
      "D:234",
      "D:237",
      "D:238",
      "D:239",
      "D:24",
      "D:240",
      "D:241",
      "D:242",
      "D:243",
      "D:244",
      "D:245",
      "D:246",
      "D:247",
      "D:248",
      "D:249",
      "D:25",
      "D:250",
      "D:251",
      "D:252",
      "D:253",
      "D:254",
      "D:255",
      "D:256",
      "D:257",
      "D:258",
      "D:259",
      "D:26",
      "D:260",
      "D:261",
      "D:262",
      "D:263",
      "D:264",
      "D:265",
      "D:266",
      "D:267",
      "D:268",
      "D:269",
      "D:27",
      "D:270",
      "D:271",
      "D:272",
      "D:273",
      "D:274",
      "D:275",
      "D:276",
      "D:277",
      "D:278",
      "D:279",
      "D:28",
      "D:280",
      "D:281",
      "D:282",
      "D:283",
      "D:284",
      "D:285",
      "D:286",
      "D:287",
      "D:289",
      "D:29",
      "D:290",
      "D:291",
      "D:292",
      "D:293",
      "D:294",
      "D:295",
      "D:296",
      "D:297",
      "D:298",
      "D:299",
      "D:30",
      "D:300",
      "D:301",
      "D:302",
      "D:303",
      "D:304",
      "D:31",
      "D:32",
      "D:33",
      "D:34",
      "D:35",
      "D:36",
      "D:37",
      "D:38",
      "D:39",
      "D:40",
      "D:41",
      "D:42",
      "D:43",
      "D:44",
      "D:45",
      "D:46",
      "D:47",
      "D:48",
      "D:49",
      "D:50",
      "D:51",
      "D:52",
      "D:53",
      "D:54",
      "D:55",
      "D:56",
      "D:57",
      "D:58",
      "D:59",
      "D:60",
      "D:61",
      "D:62",
      "D:63",
      "D:64",
      "D:65",
      "D:66",
      "D:67",
      "D:68",
      "D:69",
      "D:70",
      "D:71",
      "D:72",
      "D:73",
      "D:74",
      "D:75",
      "D:76",
      "D:77",
      "D:78",
      "D:79",
      "D:97",
      "D:98",
      "D:99"
    ],
    "D:289": [
      "D:100",
      "D:1001",
      "D:101",
      "D:102",
      "D:103",
      "D:104",
      "D:105",
      "D:106",
      "D:107",
      "D:108",
      "D:109",
      "D:110",
      "D:111",
      "D:112",
      "D:113",
      "D:114",
      "D:115",
      "D:116",
      "D:117",
      "D:118",
      "D:119",
      "D:120",
      "D:121",
      "D:122",
      "D:123",
      "D:124",
      "D:125",
      "D:126",
      "D:127",
      "D:128",
      "D:129",
      "D:130",
      "D:131",
      "D:132",
      "D:133",
      "D:134",
      "D:135",
      "D:136",
      "D:137",
      "D:138",
      "D:139",
      "D:140",
      "D:147",
      "D:148",
      "D:149",
      "D:150",
      "D:151",
      "D:152",
      "D:153",
      "D:154",
      "D:155",
      "D:156",
      "D:157",
      "D:158",
      "D:159",
      "D:160",
      "D:161",
      "D:162",
      "D:163",
      "D:164",
      "D:165",
      "D:166",
      "D:167",
      "D:168",
      "D:169",
      "D:170",
      "D:171",
      "D:172",
      "D:173",
      "D:174",
      "D:175",
      "D:176",
      "D:177",
      "D:178",
      "D:179",
      "D:180",
      "D:181",
      "D:182",
      "D:183",
      "D:184",
      "D:185",
      "D:186",
      "D:187",
      "D:188",
      "D:189",
      "D:190",
      "D:191",
      "D:192",
      "D:193",
      "D:194",
      "D:195",
      "D:196",
      "D:197",
      "D:198",
      "D:199",
      "D:200",
      "D:201",
      "D:202",
      "D:203",
      "D:204",
      "D:205",
      "D:206",
      "D:207",
      "D:208",
      "D:209",
      "D:21",
      "D:210",
      "D:211",
      "D:212",
      "D:213",
      "D:214",
      "D:215",
      "D:216",
      "D:217",
      "D:218",
      "D:219",
      "D:22",
      "D:220",
      "D:221",
      "D:222",
      "D:223",
      "D:224",
      "D:225",
      "D:226",
      "D:227",
      "D:228",
      "D:229",
      "D:23",
      "D:230",
      "D:231",
      "D:232",
      "D:233",
      "D:234",
      "D:237",
      "D:238",
      "D:239",
      "D:24",
      "D:240",
      "D:241",
      "D:242",
      "D:243",
      "D:244",
      "D:245",
      "D:246",
      "D:247",
      "D:248",
      "D:249",
      "D:25",
      "D:250",
      "D:251",
      "D:252",
      "D:253",
      "D:254",
      "D:255",
      "D:256",
      "D:257",
      "D:258",
      "D:259",
      "D:26",
      "D:260",
      "D:261",
      "D:262",
      "D:263",
      "D:264",
      "D:265",
      "D:266",
      "D:267",
      "D:268",
      "D:269",
      "D:27",
      "D:270",
      "D:271",
      "D:272",
      "D:273",
      "D:274",
      "D:275",
      "D:276",
      "D:277",
      "D:278",
      "D:279",
      "D:28",
      "D:280",
      "D:281",
      "D:282",
      "D:283",
      "D:284",
      "D:285",
      "D:286",
      "D:287",
      "D:288",
      "D:29",
      "D:290",
      "D:291",
      "D:292",
      "D:293",
      "D:294",
      "D:295",
      "D:296",
      "D:297",
      "D:298",
      "D:299",
      "D:30",
      "D:300",
      "D:301",
      "D:302",
      "D:303",
      "D:304",
      "D:31",
      "D:32",
      "D:33",
      "D:34",
      "D:35",
      "D:36",
      "D:37",
      "D:38",
      "D:39",
      "D:40",
      "D:41",
      "D:42",
      "D:43",
      "D:44",
      "D:45",
      "D:46",
      "D:47",
      "D:48",
      "D:49",
      "D:50",
      "D:51",
      "D:52",
      "D:53",
      "D:54",
      "D:55",
      "D:56",
      "D:57",
      "D:58",
      "D:59",
      "D:60",
      "D:61",
      "D:62",
      "D:63",
      "D:64",
      "D:65",
      "D:66",
      "D:67",
      "D:68",
      "D:69",
      "D:70",
      "D:71",
      "D:72",
      "D:73",
      "D:74",
      "D:75",
      "D:76",
      "D:77",
      "D:78",
      "D:79",
      "D:97",
      "D:98",
      "D:99"
    ],
    "D:290": [
      "D:100",
      "D:1001",
      "D:101",
      "D:102",
      "D:103",
      "D:104",
      "D:105",
      "D:106",
      "D:107",
      "D:108",
      "D:109",
      "D:110",
      "D:111",
      "D:112",
      "D:113",
      "D:114",
      "D:115",
      "D:116",
      "D:117",
      "D:118",
      "D:119",
      "D:120",
      "D:121",
      "D:122",
      "D:123",
      "D:124",
      "D:125",
      "D:126",
      "D:127",
      "D:128",
      "D:129",
      "D:130",
      "D:131",
      "D:132",
      "D:133",
      "D:134",
      "D:135",
      "D:136",
      "D:137",
      "D:138",
      "D:139",
      "D:140",
      "D:147",
      "D:148",
      "D:149",
      "D:150",
      "D:151",
      "D:152",
      "D:153",
      "D:154",
      "D:155",
      "D:156",
      "D:157",
      "D:158",
      "D:159",
      "D:160",
      "D:161",
      "D:162",
      "D:163",
      "D:164",
      "D:165",
      "D:166",
      "D:167",
      "D:168",
      "D:169",
      "D:170",
      "D:171",
      "D:172",
      "D:173",
      "D:174",
      "D:175",
      "D:176",
      "D:177",
      "D:178",
      "D:179",
      "D:180",
      "D:181",
      "D:182",
      "D:183",
      "D:184",
      "D:185",
      "D:186",
      "D:187",
      "D:188",
      "D:189",
      "D:190",
      "D:191",
      "D:192",
      "D:193",
      "D:194",
      "D:195",
      "D:196",
      "D:197",
      "D:198",
      "D:199",
      "D:200",
      "D:201",
      "D:202",
      "D:203",
      "D:204",
      "D:205",
      "D:206",
      "D:207",
      "D:208",
      "D:209",
      "D:21",
      "D:210",
      "D:211",
      "D:212",
      "D:213",
      "D:214",
      "D:215",
      "D:216",
      "D:217",
      "D:218",
      "D:219",
      "D:22",
      "D:220",
      "D:221",
      "D:222",
      "D:223",
      "D:224",
      "D:225",
      "D:226",
      "D:227",
      "D:228",
      "D:229",
      "D:23",
      "D:230",
      "D:231",
      "D:232",
      "D:233",
      "D:234",
      "D:237",
      "D:238",
      "D:239",
      "D:24",
      "D:240",
      "D:241",
      "D:242",
      "D:243",
      "D:244",
      "D:245",
      "D:246",
      "D:247",
      "D:248",
      "D:249",
      "D:25",
      "D:250",
      "D:251",
      "D:252",
      "D:253",
      "D:254",
      "D:255",
      "D:256",
      "D:257",
      "D:258",
      "D:259",
      "D:26",
      "D:260",
      "D:261",
      "D:262",
      "D:263",
      "D:264",
      "D:265",
      "D:266",
      "D:267",
      "D:268",
      "D:269",
      "D:27",
      "D:270",
      "D:271",
      "D:272",
      "D:273",
      "D:274",
      "D:275",
      "D:276",
      "D:277",
      "D:278",
      "D:279",
      "D:28",
      "D:280",
      "D:281",
      "D:282",
      "D:283",
      "D:284",
      "D:285",
      "D:286",
      "D:287",
      "D:288",
      "D:289",
      "D:29",
      "D:291",
      "D:292",
      "D:293",
      "D:294",
      "D:295",
      "D:296",
      "D:297",
      "D:298",
      "D:299",
      "D:30",
      "D:300",
      "D:301",
      "D:302",
      "D:303",
      "D:304",
      "D:31",
      "D:32",
      "D:33",
      "D:34",
      "D:35",
      "D:36",
      "D:37",
      "D:38",
      "D:39",
      "D:40",
      "D:41",
      "D:42",
      "D:43",
      "D:44",
      "D:45",
      "D:46",
      "D:47",
      "D:48",
      "D:49",
      "D:50",
      "D:51",
      "D:52",
      "D:53",
      "D:54",
      "D:55",
      "D:56",
      "D:57",
      "D:58",
      "D:59",
      "D:60",
      "D:61",
      "D:62",
      "D:63",
      "D:64",
      "D:65",
      "D:66",
      "D:67",
      "D:68",
      "D:69",
      "D:70",
      "D:71",
      "D:72",
      "D:73",
      "D:74",
      "D:75",
      "D:76",
      "D:77",
      "D:78",
      "D:79",
      "D:97",
      "D:98",
      "D:99"
    ],
    "D:291": [
      "D:100",
      "D:1001",
      "D:101",
      "D:102",
      "D:103",
      "D:104",
      "D:105",
      "D:106",
      "D:107",
      "D:108",
      "D:109",
      "D:110",
      "D:111",
      "D:112",
      "D:113",
      "D:114",
      "D:115",
      "D:116",
      "D:117",
      "D:118",
      "D:119",
      "D:120",
      "D:121",
      "D:122",
      "D:123",
      "D:124",
      "D:125",
      "D:126",
      "D:127",
      "D:128",
      "D:129",
      "D:130",
      "D:131",
      "D:132",
      "D:133",
      "D:134",
      "D:135",
      "D:136",
      "D:137",
      "D:138",
      "D:139",
      "D:140",
      "D:147",
      "D:148",
      "D:149",
      "D:150",
      "D:151",
      "D:152",
      "D:153",
      "D:154",
      "D:155",
      "D:156",
      "D:157",
      "D:158",
      "D:159",
      "D:160",
      "D:161",
      "D:162",
      "D:163",
      "D:164",
      "D:165",
      "D:166",
      "D:167",
      "D:168",
      "D:169",
      "D:170",
      "D:171",
      "D:172",
      "D:173",
      "D:174",
      "D:175",
      "D:176",
      "D:177",
      "D:178",
      "D:179",
      "D:180",
      "D:181",
      "D:182",
      "D:183",
      "D:184",
      "D:185",
      "D:186",
      "D:187",
      "D:188",
      "D:189",
      "D:190",
      "D:191",
      "D:192",
      "D:193",
      "D:194",
      "D:195",
      "D:196",
      "D:197",
      "D:198",
      "D:199",
      "D:200",
      "D:201",
      "D:202",
      "D:203",
      "D:204",
      "D:205",
      "D:206",
      "D:207",
      "D:208",
      "D:209",
      "D:21",
      "D:210",
      "D:211",
      "D:212",
      "D:213",
      "D:214",
      "D:215",
      "D:216",
      "D:217",
      "D:218",
      "D:219",
      "D:22",
      "D:220",
      "D:221",
      "D:222",
      "D:223",
      "D:224",
      "D:225",
      "D:226",
      "D:227",
      "D:228",
      "D:229",
      "D:23",
      "D:230",
      "D:231",
      "D:232",
      "D:233",
      "D:234",
      "D:237",
      "D:238",
      "D:239",
      "D:24",
      "D:240",
      "D:241",
      "D:242",
      "D:243",
      "D:244",
      "D:245",
      "D:246",
      "D:247",
      "D:248",
      "D:249",
      "D:25",
      "D:250",
      "D:251",
      "D:252",
      "D:253",
      "D:254",
      "D:255",
      "D:256",
      "D:257",
      "D:258",
      "D:259",
      "D:26",
      "D:260",
      "D:261",
      "D:262",
      "D:263",
      "D:264",
      "D:265",
      "D:266",
      "D:267",
      "D:268",
      "D:269",
      "D:27",
      "D:270",
      "D:271",
      "D:272",
      "D:273",
      "D:274",
      "D:275",
      "D:276",
      "D:277",
      "D:278",
      "D:279",
      "D:28",
      "D:280",
      "D:281",
      "D:282",
      "D:283",
      "D:284",
      "D:285",
      "D:286",
      "D:287",
      "D:288",
      "D:289",
      "D:29",
      "D:290",
      "D:292",
      "D:293",
      "D:294",
      "D:295",
      "D:296",
      "D:297",
      "D:298",
      "D:299",
      "D:30",
      "D:300",
      "D:301",
      "D:302",
      "D:303",
      "D:304",
      "D:31",
      "D:32",
      "D:33",
      "D:34",
      "D:35",
      "D:36",
      "D:37",
      "D:38",
      "D:39",
      "D:40",
      "D:41",
      "D:42",
      "D:43",
      "D:44",
      "D:45",
      "D:46",
      "D:47",
      "D:48",
      "D:49",
      "D:50",
      "D:51",
      "D:52",
      "D:53",
      "D:54",
      "D:55",
      "D:56",
      "D:57",
      "D:58",
      "D:59",
      "D:60",
      "D:61",
      "D:62",
      "D:63",
      "D:64",
      "D:65",
      "D:66",
      "D:67",
      "D:68",
      "D:69",
      "D:70",
      "D:71",
      "D:72",
      "D:73",
      "D:74",
      "D:75",
      "D:76",
      "D:77",
      "D:78",
      "D:79",
      "D:97",
      "D:98",
      "D:99"
    ],
    "D:292": [
      "D:100",
      "D:1001",
      "D:101",
      "D:102",
      "D:103",
      "D:104",
      "D:105",
      "D:106",
      "D:107",
      "D:108",
      "D:109",
      "D:110",
      "D:111",
      "D:112",
      "D:113",
      "D:114",
      "D:115",
      "D:116",
      "D:117",
      "D:118",
      "D:119",
      "D:120",
      "D:121",
      "D:122",
      "D:123",
      "D:124",
      "D:125",
      "D:126",
      "D:127",
      "D:128",
      "D:129",
      "D:130",
      "D:131",
      "D:132",
      "D:133",
      "D:134",
      "D:135",
      "D:136",
      "D:137",
      "D:138",
      "D:139",
      "D:140",
      "D:147",
      "D:148",
      "D:149",
      "D:150",
      "D:151",
      "D:152",
      "D:153",
      "D:154",
      "D:155",
      "D:156",
      "D:157",
      "D:158",
      "D:159",
      "D:160",
      "D:161",
      "D:162",
      "D:163",
      "D:164",
      "D:165",
      "D:166",
      "D:167",
      "D:168",
      "D:169",
      "D:170",
      "D:171",
      "D:172",
      "D:173",
      "D:174",
      "D:175",
      "D:176",
      "D:177",
      "D:178",
      "D:179",
      "D:180",
      "D:181",
      "D:182",
      "D:183",
      "D:184",
      "D:185",
      "D:186",
      "D:187",
      "D:188",
      "D:189",
      "D:190",
      "D:191",
      "D:192",
      "D:193",
      "D:194",
      "D:195",
      "D:196",
      "D:197",
      "D:198",
      "D:199",
      "D:200",
      "D:201",
      "D:202",
      "D:203",
      "D:204",
      "D:205",
      "D:206",
      "D:207",
      "D:208",
      "D:209",
      "D:21",
      "D:210",
      "D:211",
      "D:212",
      "D:213",
      "D:214",
      "D:215",
      "D:216",
      "D:217",
      "D:218",
      "D:219",
      "D:22",
      "D:220",
      "D:221",
      "D:222",
      "D:223",
      "D:224",
      "D:225",
      "D:226",
      "D:227",
      "D:228",
      "D:229",
      "D:23",
      "D:230",
      "D:231",
      "D:232",
      "D:233",
      "D:234",
      "D:237",
      "D:238",
      "D:239",
      "D:24",
      "D:240",
      "D:241",
      "D:242",
      "D:243",
      "D:244",
      "D:245",
      "D:246",
      "D:247",
      "D:248",
      "D:249",
      "D:25",
      "D:250",
      "D:251",
      "D:252",
      "D:253",
      "D:254",
      "D:255",
      "D:256",
      "D:257",
      "D:258",
      "D:259",
      "D:26",
      "D:260",
      "D:261",
      "D:262",
      "D:263",
      "D:264",
      "D:265",
      "D:266",
      "D:267",
      "D:268",
      "D:269",
      "D:27",
      "D:270",
      "D:271",
      "D:272",
      "D:273",
      "D:274",
      "D:275",
      "D:276",
      "D:277",
      "D:278",
      "D:279",
      "D:28",
      "D:280",
      "D:281",
      "D:282",
      "D:283",
      "D:284",
      "D:285",
      "D:286",
      "D:287",
      "D:288",
      "D:289",
      "D:29",
      "D:290",
      "D:291",
      "D:293",
      "D:294",
      "D:295",
      "D:296",
      "D:297",
      "D:298",
      "D:299",
      "D:30",
      "D:300",
      "D:301",
      "D:302",
      "D:303",
      "D:304",
      "D:31",
      "D:32",
      "D:33",
      "D:34",
      "D:35",
      "D:36",
      "D:37",
      "D:38",
      "D:39",
      "D:40",
      "D:41",
      "D:42",
      "D:43",
      "D:44",
      "D:45",
      "D:46",
      "D:47",
      "D:48",
      "D:49",
      "D:50",
      "D:51",
      "D:52",
      "D:53",
      "D:54",
      "D:55",
      "D:56",
      "D:57",
      "D:58",
      "D:59",
      "D:60",
      "D:61",
      "D:62",
      "D:63",
      "D:64",
      "D:65",
      "D:66",
      "D:67",
      "D:68",
      "D:69",
      "D:70",
      "D:71",
      "D:72",
      "D:73",
      "D:74",
      "D:75",
      "D:76",
      "D:77",
      "D:78",
      "D:79",
      "D:97",
      "D:98",
      "D:99"
    ],
    "D:293": [
      "D:100",
      "D:1001",
      "D:101",
      "D:102",
      "D:103",
      "D:104",
      "D:105",
      "D:106",
      "D:107",
      "D:108",
      "D:109",
      "D:110",
      "D:111",
      "D:112",
      "D:113",
      "D:114",
      "D:115",
      "D:116",
      "D:117",
      "D:118",
      "D:119",
      "D:120",
      "D:121",
      "D:122",
      "D:123",
      "D:124",
      "D:125",
      "D:126",
      "D:127",
      "D:128",
      "D:129",
      "D:130",
      "D:131",
      "D:132",
      "D:133",
      "D:134",
      "D:135",
      "D:136",
      "D:137",
      "D:138",
      "D:139",
      "D:140",
      "D:147",
      "D:148",
      "D:149",
      "D:150",
      "D:151",
      "D:152",
      "D:153",
      "D:154",
      "D:155",
      "D:156",
      "D:157",
      "D:158",
      "D:159",
      "D:160",
      "D:161",
      "D:162",
      "D:163",
      "D:164",
      "D:165",
      "D:166",
      "D:167",
      "D:168",
      "D:169",
      "D:170",
      "D:171",
      "D:172",
      "D:173",
      "D:174",
      "D:175",
      "D:176",
      "D:177",
      "D:178",
      "D:179",
      "D:180",
      "D:181",
      "D:182",
      "D:183",
      "D:184",
      "D:185",
      "D:186",
      "D:187",
      "D:188",
      "D:189",
      "D:190",
      "D:191",
      "D:192",
      "D:193",
      "D:194",
      "D:195",
      "D:196",
      "D:197",
      "D:198",
      "D:199",
      "D:200",
      "D:201",
      "D:202",
      "D:203",
      "D:204",
      "D:205",
      "D:206",
      "D:207",
      "D:208",
      "D:209",
      "D:21",
      "D:210",
      "D:211",
      "D:212",
      "D:213",
      "D:214",
      "D:215",
      "D:216",
      "D:217",
      "D:218",
      "D:219",
      "D:22",
      "D:220",
      "D:221",
      "D:222",
      "D:223",
      "D:224",
      "D:225",
      "D:226",
      "D:227",
      "D:228",
      "D:229",
      "D:23",
      "D:230",
      "D:231",
      "D:232",
      "D:233",
      "D:234",
      "D:237",
      "D:238",
      "D:239",
      "D:24",
      "D:240",
      "D:241",
      "D:242",
      "D:243",
      "D:244",
      "D:245",
      "D:246",
      "D:247",
      "D:248",
      "D:249",
      "D:25",
      "D:250",
      "D:251",
      "D:252",
      "D:253",
      "D:254",
      "D:255",
      "D:256",
      "D:257",
      "D:258",
      "D:259",
      "D:26",
      "D:260",
      "D:261",
      "D:262",
      "D:263",
      "D:264",
      "D:265",
      "D:266",
      "D:267",
      "D:268",
      "D:269",
      "D:27",
      "D:270",
      "D:271",
      "D:272",
      "D:273",
      "D:274",
      "D:275",
      "D:276",
      "D:277",
      "D:278",
      "D:279",
      "D:28",
      "D:280",
      "D:281",
      "D:282",
      "D:283",
      "D:284",
      "D:285",
      "D:286",
      "D:287",
      "D:288",
      "D:289",
      "D:29",
      "D:290",
      "D:291",
      "D:292",
      "D:294",
      "D:295",
      "D:296",
      "D:297",
      "D:298",
      "D:299",
      "D:30",
      "D:300",
      "D:301",
      "D:302",
      "D:303",
      "D:304",
      "D:31",
      "D:32",
      "D:33",
      "D:34",
      "D:35",
      "D:36",
      "D:37",
      "D:38",
      "D:39",
      "D:40",
      "D:41",
      "D:42",
      "D:43",
      "D:44",
      "D:45",
      "D:46",
      "D:47",
      "D:48",
      "D:49",
      "D:50",
      "D:51",
      "D:52",
      "D:53",
      "D:54",
      "D:55",
      "D:56",
      "D:57",
      "D:58",
      "D:59",
      "D:60",
      "D:61",
      "D:62",
      "D:63",
      "D:64",
      "D:65",
      "D:66",
      "D:67",
      "D:68",
      "D:69",
      "D:70",
      "D:71",
      "D:72",
      "D:73",
      "D:74",
      "D:75",
      "D:76",
      "D:77",
      "D:78",
      "D:79",
      "D:97",
      "D:98",
      "D:99"
    ],
    "D:294": [
      "D:100",
      "D:1001",
      "D:101",
      "D:102",
      "D:103",
      "D:104",
      "D:105",
      "D:106",
      "D:107",
      "D:108",
      "D:109",
      "D:110",
      "D:111",
      "D:112",
      "D:113",
      "D:114",
      "D:115",
      "D:116",
      "D:117",
      "D:118",
      "D:119",
      "D:120",
      "D:121",
      "D:122",
      "D:123",
      "D:124",
      "D:125",
      "D:126",
      "D:127",
      "D:128",
      "D:129",
      "D:130",
      "D:131",
      "D:132",
      "D:133",
      "D:134",
      "D:135",
      "D:136",
      "D:137",
      "D:138",
      "D:139",
      "D:140",
      "D:147",
      "D:148",
      "D:149",
      "D:150",
      "D:151",
      "D:152",
      "D:153",
      "D:154",
      "D:155",
      "D:156",
      "D:157",
      "D:158",
      "D:159",
      "D:160",
      "D:161",
      "D:162",
      "D:163",
      "D:164",
      "D:165",
      "D:166",
      "D:167",
      "D:168",
      "D:169",
      "D:170",
      "D:171",
      "D:172",
      "D:173",
      "D:174",
      "D:175",
      "D:176",
      "D:177",
      "D:178",
      "D:179",
      "D:180",
      "D:181",
      "D:182",
      "D:183",
      "D:184",
      "D:185",
      "D:186",
      "D:187",
      "D:188",
      "D:189",
      "D:190",
      "D:191",
      "D:192",
      "D:193",
      "D:194",
      "D:195",
      "D:196",
      "D:197",
      "D:198",
      "D:199",
      "D:200",
      "D:201",
      "D:202",
      "D:203",
      "D:204",
      "D:205",
      "D:206",
      "D:207",
      "D:208",
      "D:209",
      "D:21",
      "D:210",
      "D:211",
      "D:212",
      "D:213",
      "D:214",
      "D:215",
      "D:216",
      "D:217",
      "D:218",
      "D:219",
      "D:22",
      "D:220",
      "D:221",
      "D:222",
      "D:223",
      "D:224",
      "D:225",
      "D:226",
      "D:227",
      "D:228",
      "D:229",
      "D:23",
      "D:230",
      "D:231",
      "D:232",
      "D:233",
      "D:234",
      "D:237",
      "D:238",
      "D:239",
      "D:24",
      "D:240",
      "D:241",
      "D:242",
      "D:243",
      "D:244",
      "D:245",
      "D:246",
      "D:247",
      "D:248",
      "D:249",
      "D:25",
      "D:250",
      "D:251",
      "D:252",
      "D:253",
      "D:254",
      "D:255",
      "D:256",
      "D:257",
      "D:258",
      "D:259",
      "D:26",
      "D:260",
      "D:261",
      "D:262",
      "D:263",
      "D:264",
      "D:265",
      "D:266",
      "D:267",
      "D:268",
      "D:269",
      "D:27",
      "D:270",
      "D:271",
      "D:272",
      "D:273",
      "D:274",
      "D:275",
      "D:276",
      "D:277",
      "D:278",
      "D:279",
      "D:28",
      "D:280",
      "D:281",
      "D:282",
      "D:283",
      "D:284",
      "D:285",
      "D:286",
      "D:287",
      "D:288",
      "D:289",
      "D:29",
      "D:290",
      "D:291",
      "D:292",
      "D:293",
      "D:295",
      "D:296",
      "D:297",
      "D:298",
      "D:299",
      "D:30",
      "D:300",
      "D:301",
      "D:302",
      "D:303",
      "D:304",
      "D:31",
      "D:32",
      "D:33",
      "D:34",
      "D:35",
      "D:36",
      "D:37",
      "D:38",
      "D:39",
      "D:40",
      "D:41",
      "D:42",
      "D:43",
      "D:44",
      "D:45",
      "D:46",
      "D:47",
      "D:48",
      "D:49",
      "D:50",
      "D:51",
      "D:52",
      "D:53",
      "D:54",
      "D:55",
      "D:56",
      "D:57",
      "D:58",
      "D:59",
      "D:60",
      "D:61",
      "D:62",
      "D:63",
      "D:64",
      "D:65",
      "D:66",
      "D:67",
      "D:68",
      "D:69",
      "D:70",
      "D:71",
      "D:72",
      "D:73",
      "D:74",
      "D:75",
      "D:76",
      "D:77",
      "D:78",
      "D:79",
      "D:97",
      "D:98",
      "D:99"
    ],
    "D:295": [
      "D:100",
      "D:1001",
      "D:101",
      "D:102",
      "D:103",
      "D:104",
      "D:105",
      "D:106",
      "D:107",
      "D:108",
      "D:109",
      "D:110",
      "D:111",
      "D:112",
      "D:113",
      "D:114",
      "D:115",
      "D:116",
      "D:117",
      "D:118",
      "D:119",
      "D:120",
      "D:121",
      "D:122",
      "D:123",
      "D:124",
      "D:125",
      "D:126",
      "D:127",
      "D:128",
      "D:129",
      "D:130",
      "D:131",
      "D:132",
      "D:133",
      "D:134",
      "D:135",
      "D:136",
      "D:137",
      "D:138",
      "D:139",
      "D:140",
      "D:147",
      "D:148",
      "D:149",
      "D:150",
      "D:151",
      "D:152",
      "D:153",
      "D:154",
      "D:155",
      "D:156",
      "D:157",
      "D:158",
      "D:159",
      "D:160",
      "D:161",
      "D:162",
      "D:163",
      "D:164",
      "D:165",
      "D:166",
      "D:167",
      "D:168",
      "D:169",
      "D:170",
      "D:171",
      "D:172",
      "D:173",
      "D:174",
      "D:175",
      "D:176",
      "D:177",
      "D:178",
      "D:179",
      "D:180",
      "D:181",
      "D:182",
      "D:183",
      "D:184",
      "D:185",
      "D:186",
      "D:187",
      "D:188",
      "D:189",
      "D:190",
      "D:191",
      "D:192",
      "D:193",
      "D:194",
      "D:195",
      "D:196",
      "D:197",
      "D:198",
      "D:199",
      "D:200",
      "D:201",
      "D:202",
      "D:203",
      "D:204",
      "D:205",
      "D:206",
      "D:207",
      "D:208",
      "D:209",
      "D:21",
      "D:210",
      "D:211",
      "D:212",
      "D:213",
      "D:214",
      "D:215",
      "D:216",
      "D:217",
      "D:218",
      "D:219",
      "D:22",
      "D:220",
      "D:221",
      "D:222",
      "D:223",
      "D:224",
      "D:225",
      "D:226",
      "D:227",
      "D:228",
      "D:229",
      "D:23",
      "D:230",
      "D:231",
      "D:232",
      "D:233",
      "D:234",
      "D:237",
      "D:238",
      "D:239",
      "D:24",
      "D:240",
      "D:241",
      "D:242",
      "D:243",
      "D:244",
      "D:245",
      "D:246",
      "D:247",
      "D:248",
      "D:249",
      "D:25",
      "D:250",
      "D:251",
      "D:252",
      "D:253",
      "D:254",
      "D:255",
      "D:256",
      "D:257",
      "D:258",
      "D:259",
      "D:26",
      "D:260",
      "D:261",
      "D:262",
      "D:263",
      "D:264",
      "D:265",
      "D:266",
      "D:267",
      "D:268",
      "D:269",
      "D:27",
      "D:270",
      "D:271",
      "D:272",
      "D:273",
      "D:274",
      "D:275",
      "D:276",
      "D:277",
      "D:278",
      "D:279",
      "D:28",
      "D:280",
      "D:281",
      "D:282",
      "D:283",
      "D:284",
      "D:285",
      "D:286",
      "D:287",
      "D:288",
      "D:289",
      "D:29",
      "D:290",
      "D:291",
      "D:292",
      "D:293",
      "D:294",
      "D:296",
      "D:297",
      "D:298",
      "D:299",
      "D:30",
      "D:300",
      "D:301",
      "D:302",
      "D:303",
      "D:304",
      "D:31",
      "D:32",
      "D:33",
      "D:34",
      "D:35",
      "D:36",
      "D:37",
      "D:38",
      "D:39",
      "D:40",
      "D:41",
      "D:42",
      "D:43",
      "D:44",
      "D:45",
      "D:46",
      "D:47",
      "D:48",
      "D:49",
      "D:50",
      "D:51",
      "D:52",
      "D:53",
      "D:54",
      "D:55",
      "D:56",
      "D:57",
      "D:58",
      "D:59",
      "D:60",
      "D:61",
      "D:62",
      "D:63",
      "D:64",
      "D:65",
      "D:66",
      "D:67",
      "D:68",
      "D:69",
      "D:70",
      "D:71",
      "D:72",
      "D:73",
      "D:74",
      "D:75",
      "D:76",
      "D:77",
      "D:78",
      "D:79",
      "D:97",
      "D:98",
      "D:99"
    ],
    "D:296": [
      "D:100",
      "D:1001",
      "D:101",
      "D:102",
      "D:103",
      "D:104",
      "D:105",
      "D:106",
      "D:107",
      "D:108",
      "D:109",
      "D:110",
      "D:111",
      "D:112",
      "D:113",
      "D:114",
      "D:115",
      "D:116",
      "D:117",
      "D:118",
      "D:119",
      "D:120",
      "D:121",
      "D:122",
      "D:123",
      "D:124",
      "D:125",
      "D:126",
      "D:127",
      "D:128",
      "D:129",
      "D:130",
      "D:131",
      "D:132",
      "D:133",
      "D:134",
      "D:135",
      "D:136",
      "D:137",
      "D:138",
      "D:139",
      "D:140",
      "D:147",
      "D:148",
      "D:149",
      "D:150",
      "D:151",
      "D:152",
      "D:153",
      "D:154",
      "D:155",
      "D:156",
      "D:157",
      "D:158",
      "D:159",
      "D:160",
      "D:161",
      "D:162",
      "D:163",
      "D:164",
      "D:165",
      "D:166",
      "D:167",
      "D:168",
      "D:169",
      "D:170",
      "D:171",
      "D:172",
      "D:173",
      "D:174",
      "D:175",
      "D:176",
      "D:177",
      "D:178",
      "D:179",
      "D:180",
      "D:181",
      "D:182",
      "D:183",
      "D:184",
      "D:185",
      "D:186",
      "D:187",
      "D:188",
      "D:189",
      "D:190",
      "D:191",
      "D:192",
      "D:193",
      "D:194",
      "D:195",
      "D:196",
      "D:197",
      "D:198",
      "D:199",
      "D:200",
      "D:201",
      "D:202",
      "D:203",
      "D:204",
      "D:205",
      "D:206",
      "D:207",
      "D:208",
      "D:209",
      "D:21",
      "D:210",
      "D:211",
      "D:212",
      "D:213",
      "D:214",
      "D:215",
      "D:216",
      "D:217",
      "D:218",
      "D:219",
      "D:22",
      "D:220",
      "D:221",
      "D:222",
      "D:223",
      "D:224",
      "D:225",
      "D:226",
      "D:227",
      "D:228",
      "D:229",
      "D:23",
      "D:230",
      "D:231",
      "D:232",
      "D:233",
      "D:234",
      "D:237",
      "D:238",
      "D:239",
      "D:24",
      "D:240",
      "D:241",
      "D:242",
      "D:243",
      "D:244",
      "D:245",
      "D:246",
      "D:247",
      "D:248",
      "D:249",
      "D:25",
      "D:250",
      "D:251",
      "D:252",
      "D:253",
      "D:254",
      "D:255",
      "D:256",
      "D:257",
      "D:258",
      "D:259",
      "D:26",
      "D:260",
      "D:261",
      "D:262",
      "D:263",
      "D:264",
      "D:265",
      "D:266",
      "D:267",
      "D:268",
      "D:269",
      "D:27",
      "D:270",
      "D:271",
      "D:272",
      "D:273",
      "D:274",
      "D:275",
      "D:276",
      "D:277",
      "D:278",
      "D:279",
      "D:28",
      "D:280",
      "D:281",
      "D:282",
      "D:283",
      "D:284",
      "D:285",
      "D:286",
      "D:287",
      "D:288",
      "D:289",
      "D:29",
      "D:290",
      "D:291",
      "D:292",
      "D:293",
      "D:294",
      "D:295",
      "D:297",
      "D:298",
      "D:299",
      "D:30",
      "D:300",
      "D:301",
      "D:302",
      "D:303",
      "D:304",
      "D:31",
      "D:32",
      "D:33",
      "D:34",
      "D:35",
      "D:36",
      "D:37",
      "D:38",
      "D:39",
      "D:40",
      "D:41",
      "D:42",
      "D:43",
      "D:44",
      "D:45",
      "D:46",
      "D:47",
      "D:48",
      "D:49",
      "D:50",
      "D:51",
      "D:52",
      "D:53",
      "D:54",
      "D:55",
      "D:56",
      "D:57",
      "D:58",
      "D:59",
      "D:60",
      "D:61",
      "D:62",
      "D:63",
      "D:64",
      "D:65",
      "D:66",
      "D:67",
      "D:68",
      "D:69",
      "D:70",
      "D:71",
      "D:72",
      "D:73",
      "D:74",
      "D:75",
      "D:76",
      "D:77",
      "D:78",
      "D:79",
      "D:97",
      "D:98",
      "D:99"
    ],
    "D:297": [
      "D:100",
      "D:1001",
      "D:101",
      "D:102",
      "D:103",
      "D:104",
      "D:105",
      "D:106",
      "D:107",
      "D:108",
      "D:109",
      "D:110",
      "D:111",
      "D:112",
      "D:113",
      "D:114",
      "D:115",
      "D:116",
      "D:117",
      "D:118",
      "D:119",
      "D:120",
      "D:121",
      "D:122",
      "D:123",
      "D:124",
      "D:125",
      "D:126",
      "D:127",
      "D:128",
      "D:129",
      "D:130",
      "D:131",
      "D:132",
      "D:133",
      "D:134",
      "D:135",
      "D:136",
      "D:137",
      "D:138",
      "D:139",
      "D:140",
      "D:147",
      "D:148",
      "D:149",
      "D:150",
      "D:151",
      "D:152",
      "D:153",
      "D:154",
      "D:155",
      "D:156",
      "D:157",
      "D:158",
      "D:159",
      "D:160",
      "D:161",
      "D:162",
      "D:163",
      "D:164",
      "D:165",
      "D:166",
      "D:167",
      "D:168",
      "D:169",
      "D:170",
      "D:171",
      "D:172",
      "D:173",
      "D:174",
      "D:175",
      "D:176",
      "D:177",
      "D:178",
      "D:179",
      "D:180",
      "D:181",
      "D:182",
      "D:183",
      "D:184",
      "D:185",
      "D:186",
      "D:187",
      "D:188",
      "D:189",
      "D:190",
      "D:191",
      "D:192",
      "D:193",
      "D:194",
      "D:195",
      "D:196",
      "D:197",
      "D:198",
      "D:199",
      "D:200",
      "D:201",
      "D:202",
      "D:203",
      "D:204",
      "D:205",
      "D:206",
      "D:207",
      "D:208",
      "D:209",
      "D:21",
      "D:210",
      "D:211",
      "D:212",
      "D:213",
      "D:214",
      "D:215",
      "D:216",
      "D:217",
      "D:218",
      "D:219",
      "D:22",
      "D:220",
      "D:221",
      "D:222",
      "D:223",
      "D:224",
      "D:225",
      "D:226",
      "D:227",
      "D:228",
      "D:229",
      "D:23",
      "D:230",
      "D:231",
      "D:232",
      "D:233",
      "D:234",
      "D:237",
      "D:238",
      "D:239",
      "D:24",
      "D:240",
      "D:241",
      "D:242",
      "D:243",
      "D:244",
      "D:245",
      "D:246",
      "D:247",
      "D:248",
      "D:249",
      "D:25",
      "D:250",
      "D:251",
      "D:252",
      "D:253",
      "D:254",
      "D:255",
      "D:256",
      "D:257",
      "D:258",
      "D:259",
      "D:26",
      "D:260",
      "D:261",
      "D:262",
      "D:263",
      "D:264",
      "D:265",
      "D:266",
      "D:267",
      "D:268",
      "D:269",
      "D:27",
      "D:270",
      "D:271",
      "D:272",
      "D:273",
      "D:274",
      "D:275",
      "D:276",
      "D:277",
      "D:278",
      "D:279",
      "D:28",
      "D:280",
      "D:281",
      "D:282",
      "D:283",
      "D:284",
      "D:285",
      "D:286",
      "D:287",
      "D:288",
      "D:289",
      "D:29",
      "D:290",
      "D:291",
      "D:292",
      "D:293",
      "D:294",
      "D:295",
      "D:296",
      "D:298",
      "D:299",
      "D:30",
      "D:300",
      "D:301",
      "D:302",
      "D:303",
      "D:304",
      "D:31",
      "D:32",
      "D:33",
      "D:34",
      "D:35",
      "D:36",
      "D:37",
      "D:38",
      "D:39",
      "D:40",
      "D:41",
      "D:42",
      "D:43",
      "D:44",
      "D:45",
      "D:46",
      "D:47",
      "D:48",
      "D:49",
      "D:50",
      "D:51",
      "D:52",
      "D:53",
      "D:54",
      "D:55",
      "D:56",
      "D:57",
      "D:58",
      "D:59",
      "D:60",
      "D:61",
      "D:62",
      "D:63",
      "D:64",
      "D:65",
      "D:66",
      "D:67",
      "D:68",
      "D:69",
      "D:70",
      "D:71",
      "D:72",
      "D:73",
      "D:74",
      "D:75",
      "D:76",
      "D:77",
      "D:78",
      "D:79",
      "D:97",
      "D:98",
      "D:99"
    ],
    "D:298": [
      "D:100",
      "D:1001",
      "D:101",
      "D:102",
      "D:103",
      "D:104",
      "D:105",
      "D:106",
      "D:107",
      "D:108",
      "D:109",
      "D:110",
      "D:111",
      "D:112",
      "D:113",
      "D:114",
      "D:115",
      "D:116",
      "D:117",
      "D:118",
      "D:119",
      "D:120",
      "D:121",
      "D:122",
      "D:123",
      "D:124",
      "D:125",
      "D:126",
      "D:127",
      "D:128",
      "D:129",
      "D:130",
      "D:131",
      "D:132",
      "D:133",
      "D:134",
      "D:135",
      "D:136",
      "D:137",
      "D:138",
      "D:139",
      "D:140",
      "D:147",
      "D:148",
      "D:149",
      "D:150",
      "D:151",
      "D:152",
      "D:153",
      "D:154",
      "D:155",
      "D:156",
      "D:157",
      "D:158",
      "D:159",
      "D:160",
      "D:161",
      "D:162",
      "D:163",
      "D:164",
      "D:165",
      "D:166",
      "D:167",
      "D:168",
      "D:169",
      "D:170",
      "D:171",
      "D:172",
      "D:173",
      "D:174",
      "D:175",
      "D:176",
      "D:177",
      "D:178",
      "D:179",
      "D:180",
      "D:181",
      "D:182",
      "D:183",
      "D:184",
      "D:185",
      "D:186",
      "D:187",
      "D:188",
      "D:189",
      "D:190",
      "D:191",
      "D:192",
      "D:193",
      "D:194",
      "D:195",
      "D:196",
      "D:197",
      "D:198",
      "D:199",
      "D:200",
      "D:201",
      "D:202",
      "D:203",
      "D:204",
      "D:205",
      "D:206",
      "D:207",
      "D:208",
      "D:209",
      "D:21",
      "D:210",
      "D:211",
      "D:212",
      "D:213",
      "D:214",
      "D:215",
      "D:216",
      "D:217",
      "D:218",
      "D:219",
      "D:22",
      "D:220",
      "D:221",
      "D:222",
      "D:223",
      "D:224",
      "D:225",
      "D:226",
      "D:227",
      "D:228",
      "D:229",
      "D:23",
      "D:230",
      "D:231",
      "D:232",
      "D:233",
      "D:234",
      "D:237",
      "D:238",
      "D:239",
      "D:24",
      "D:240",
      "D:241",
      "D:242",
      "D:243",
      "D:244",
      "D:245",
      "D:246",
      "D:247",
      "D:248",
      "D:249",
      "D:25",
      "D:250",
      "D:251",
      "D:252",
      "D:253",
      "D:254",
      "D:255",
      "D:256",
      "D:257",
      "D:258",
      "D:259",
      "D:26",
      "D:260",
      "D:261",
      "D:262",
      "D:263",
      "D:264",
      "D:265",
      "D:266",
      "D:267",
      "D:268",
      "D:269",
      "D:27",
      "D:270",
      "D:271",
      "D:272",
      "D:273",
      "D:274",
      "D:275",
      "D:276",
      "D:277",
      "D:278",
      "D:279",
      "D:28",
      "D:280",
      "D:281",
      "D:282",
      "D:283",
      "D:284",
      "D:285",
      "D:286",
      "D:287",
      "D:288",
      "D:289",
      "D:29",
      "D:290",
      "D:291",
      "D:292",
      "D:293",
      "D:294",
      "D:295",
      "D:296",
      "D:297",
      "D:299",
      "D:30",
      "D:300",
      "D:301",
      "D:302",
      "D:303",
      "D:304",
      "D:31",
      "D:32",
      "D:33",
      "D:34",
      "D:35",
      "D:36",
      "D:37",
      "D:38",
      "D:39",
      "D:40",
      "D:41",
      "D:42",
      "D:43",
      "D:44",
      "D:45",
      "D:46",
      "D:47",
      "D:48",
      "D:49",
      "D:50",
      "D:51",
      "D:52",
      "D:53",
      "D:54",
      "D:55",
      "D:56",
      "D:57",
      "D:58",
      "D:59",
      "D:60",
      "D:61",
      "D:62",
      "D:63",
      "D:64",
      "D:65",
      "D:66",
      "D:67",
      "D:68",
      "D:69",
      "D:70",
      "D:71",
      "D:72",
      "D:73",
      "D:74",
      "D:75",
      "D:76",
      "D:77",
      "D:78",
      "D:79",
      "D:97",
      "D:98",
      "D:99"
    ],
    "D:299": [
      "D:100",
      "D:1001",
      "D:101",
      "D:102",
      "D:103",
      "D:104",
      "D:105",
      "D:106",
      "D:107",
      "D:108",
      "D:109",
      "D:110",
      "D:111",
      "D:112",
      "D:113",
      "D:114",
      "D:115",
      "D:116",
      "D:117",
      "D:118",
      "D:119",
      "D:120",
      "D:121",
      "D:122",
      "D:123",
      "D:124",
      "D:125",
      "D:126",
      "D:127",
      "D:128",
      "D:129",
      "D:130",
      "D:131",
      "D:132",
      "D:133",
      "D:134",
      "D:135",
      "D:136",
      "D:137",
      "D:138",
      "D:139",
      "D:140",
      "D:147",
      "D:148",
      "D:149",
      "D:150",
      "D:151",
      "D:152",
      "D:153",
      "D:154",
      "D:155",
      "D:156",
      "D:157",
      "D:158",
      "D:159",
      "D:160",
      "D:161",
      "D:162",
      "D:163",
      "D:164",
      "D:165",
      "D:166",
      "D:167",
      "D:168",
      "D:169",
      "D:170",
      "D:171",
      "D:172",
      "D:173",
      "D:174",
      "D:175",
      "D:176",
      "D:177",
      "D:178",
      "D:179",
      "D:180",
      "D:181",
      "D:182",
      "D:183",
      "D:184",
      "D:185",
      "D:186",
      "D:187",
      "D:188",
      "D:189",
      "D:190",
      "D:191",
      "D:192",
      "D:193",
      "D:194",
      "D:195",
      "D:196",
      "D:197",
      "D:198",
      "D:199",
      "D:200",
      "D:201",
      "D:202",
      "D:203",
      "D:204",
      "D:205",
      "D:206",
      "D:207",
      "D:208",
      "D:209",
      "D:21",
      "D:210",
      "D:211",
      "D:212",
      "D:213",
      "D:214",
      "D:215",
      "D:216",
      "D:217",
      "D:218",
      "D:219",
      "D:22",
      "D:220",
      "D:221",
      "D:222",
      "D:223",
      "D:224",
      "D:225",
      "D:226",
      "D:227",
      "D:228",
      "D:229",
      "D:23",
      "D:230",
      "D:231",
      "D:232",
      "D:233",
      "D:234",
      "D:237",
      "D:238",
      "D:239",
      "D:24",
      "D:240",
      "D:241",
      "D:242",
      "D:243",
      "D:244",
      "D:245",
      "D:246",
      "D:247",
      "D:248",
      "D:249",
      "D:25",
      "D:250",
      "D:251",
      "D:252",
      "D:253",
      "D:254",
      "D:255",
      "D:256",
      "D:257",
      "D:258",
      "D:259",
      "D:26",
      "D:260",
      "D:261",
      "D:262",
      "D:263",
      "D:264",
      "D:265",
      "D:266",
      "D:267",
      "D:268",
      "D:269",
      "D:27",
      "D:270",
      "D:271",
      "D:272",
      "D:273",
      "D:274",
      "D:275",
      "D:276",
      "D:277",
      "D:278",
      "D:279",
      "D:28",
      "D:280",
      "D:281",
      "D:282",
      "D:283",
      "D:284",
      "D:285",
      "D:286",
      "D:287",
      "D:288",
      "D:289",
      "D:29",
      "D:290",
      "D:291",
      "D:292",
      "D:293",
      "D:294",
      "D:295",
      "D:296",
      "D:297",
      "D:298",
      "D:30",
      "D:300",
      "D:301",
      "D:302",
      "D:303",
      "D:304",
      "D:31",
      "D:32",
      "D:33",
      "D:34",
      "D:35",
      "D:36",
      "D:37",
      "D:38",
      "D:39",
      "D:40",
      "D:41",
      "D:42",
      "D:43",
      "D:44",
      "D:45",
      "D:46",
      "D:47",
      "D:48",
      "D:49",
      "D:50",
      "D:51",
      "D:52",
      "D:53",
      "D:54",
      "D:55",
      "D:56",
      "D:57",
      "D:58",
      "D:59",
      "D:60",
      "D:61",
      "D:62",
      "D:63",
      "D:64",
      "D:65",
      "D:66",
      "D:67",
      "D:68",
      "D:69",
      "D:70",
      "D:71",
      "D:72",
      "D:73",
      "D:74",
      "D:75",
      "D:76",
      "D:77",
      "D:78",
      "D:79",
      "D:97",
      "D:98",
      "D:99"
    ],
    "D:300": [
      "D:100",
      "D:1001",
      "D:101",
      "D:102",
      "D:103",
      "D:104",
      "D:105",
      "D:106",
      "D:107",
      "D:108",
      "D:109",
      "D:110",
      "D:111",
      "D:112",
      "D:113",
      "D:114",
      "D:115",
      "D:116",
      "D:117",
      "D:118",
      "D:119",
      "D:120",
      "D:121",
      "D:122",
      "D:123",
      "D:124",
      "D:125",
      "D:126",
      "D:127",
      "D:128",
      "D:129",
      "D:130",
      "D:131",
      "D:132",
      "D:133",
      "D:134",
      "D:135",
      "D:136",
      "D:137",
      "D:138",
      "D:139",
      "D:140",
      "D:147",
      "D:148",
      "D:149",
      "D:150",
      "D:151",
      "D:152",
      "D:153",
      "D:154",
      "D:155",
      "D:156",
      "D:157",
      "D:158",
      "D:159",
      "D:160",
      "D:161",
      "D:162",
      "D:163",
      "D:164",
      "D:165",
      "D:166",
      "D:167",
      "D:168",
      "D:169",
      "D:170",
      "D:171",
      "D:172",
      "D:173",
      "D:174",
      "D:175",
      "D:176",
      "D:177",
      "D:178",
      "D:179",
      "D:180",
      "D:181",
      "D:182",
      "D:183",
      "D:184",
      "D:185",
      "D:186",
      "D:187",
      "D:188",
      "D:189",
      "D:190",
      "D:191",
      "D:192",
      "D:193",
      "D:194",
      "D:195",
      "D:196",
      "D:197",
      "D:198",
      "D:199",
      "D:200",
      "D:201",
      "D:202",
      "D:203",
      "D:204",
      "D:205",
      "D:206",
      "D:207",
      "D:208",
      "D:209",
      "D:21",
      "D:210",
      "D:211",
      "D:212",
      "D:213",
      "D:214",
      "D:215",
      "D:216",
      "D:217",
      "D:218",
      "D:219",
      "D:22",
      "D:220",
      "D:221",
      "D:222",
      "D:223",
      "D:224",
      "D:225",
      "D:226",
      "D:227",
      "D:228",
      "D:229",
      "D:23",
      "D:230",
      "D:231",
      "D:232",
      "D:233",
      "D:234",
      "D:237",
      "D:238",
      "D:239",
      "D:24",
      "D:240",
      "D:241",
      "D:242",
      "D:243",
      "D:244",
      "D:245",
      "D:246",
      "D:247",
      "D:248",
      "D:249",
      "D:25",
      "D:250",
      "D:251",
      "D:252",
      "D:253",
      "D:254",
      "D:255",
      "D:256",
      "D:257",
      "D:258",
      "D:259",
      "D:26",
      "D:260",
      "D:261",
      "D:262",
      "D:263",
      "D:264",
      "D:265",
      "D:266",
      "D:267",
      "D:268",
      "D:269",
      "D:27",
      "D:270",
      "D:271",
      "D:272",
      "D:273",
      "D:274",
      "D:275",
      "D:276",
      "D:277",
      "D:278",
      "D:279",
      "D:28",
      "D:280",
      "D:281",
      "D:282",
      "D:283",
      "D:284",
      "D:285",
      "D:286",
      "D:287",
      "D:288",
      "D:289",
      "D:29",
      "D:290",
      "D:291",
      "D:292",
      "D:293",
      "D:294",
      "D:295",
      "D:296",
      "D:297",
      "D:298",
      "D:299",
      "D:30",
      "D:301",
      "D:302",
      "D:303",
      "D:304",
      "D:31",
      "D:32",
      "D:33",
      "D:34",
      "D:35",
      "D:36",
      "D:37",
      "D:38",
      "D:39",
      "D:40",
      "D:41",
      "D:42",
      "D:43",
      "D:44",
      "D:45",
      "D:46",
      "D:47",
      "D:48",
      "D:49",
      "D:50",
      "D:51",
      "D:52",
      "D:53",
      "D:54",
      "D:55",
      "D:56",
      "D:57",
      "D:58",
      "D:59",
      "D:60",
      "D:61",
      "D:62",
      "D:63",
      "D:64",
      "D:65",
      "D:66",
      "D:67",
      "D:68",
      "D:69",
      "D:70",
      "D:71",
      "D:72",
      "D:73",
      "D:74",
      "D:75",
      "D:76",
      "D:77",
      "D:78",
      "D:79",
      "D:97",
      "D:98",
      "D:99"
    ],
    "D:301": [
      "D:100",
      "D:1001",
      "D:101",
      "D:102",
      "D:103",
      "D:104",
      "D:105",
      "D:106",
      "D:107",
      "D:108",
      "D:109",
      "D:110",
      "D:111",
      "D:112",
      "D:113",
      "D:114",
      "D:115",
      "D:116",
      "D:117",
      "D:118",
      "D:119",
      "D:120",
      "D:121",
      "D:122",
      "D:123",
      "D:124",
      "D:125",
      "D:126",
      "D:127",
      "D:128",
      "D:129",
      "D:130",
      "D:131",
      "D:132",
      "D:133",
      "D:134",
      "D:135",
      "D:136",
      "D:137",
      "D:138",
      "D:139",
      "D:140",
      "D:147",
      "D:148",
      "D:149",
      "D:150",
      "D:151",
      "D:152",
      "D:153",
      "D:154",
      "D:155",
      "D:156",
      "D:157",
      "D:158",
      "D:159",
      "D:160",
      "D:161",
      "D:162",
      "D:163",
      "D:164",
      "D:165",
      "D:166",
      "D:167",
      "D:168",
      "D:169",
      "D:170",
      "D:171",
      "D:172",
      "D:173",
      "D:174",
      "D:175",
      "D:176",
      "D:177",
      "D:178",
      "D:179",
      "D:180",
      "D:181",
      "D:182",
      "D:183",
      "D:184",
      "D:185",
      "D:186",
      "D:187",
      "D:188",
      "D:189",
      "D:190",
      "D:191",
      "D:192",
      "D:193",
      "D:194",
      "D:195",
      "D:196",
      "D:197",
      "D:198",
      "D:199",
      "D:200",
      "D:201",
      "D:202",
      "D:203",
      "D:204",
      "D:205",
      "D:206",
      "D:207",
      "D:208",
      "D:209",
      "D:21",
      "D:210",
      "D:211",
      "D:212",
      "D:213",
      "D:214",
      "D:215",
      "D:216",
      "D:217",
      "D:218",
      "D:219",
      "D:22",
      "D:220",
      "D:221",
      "D:222",
      "D:223",
      "D:224",
      "D:225",
      "D:226",
      "D:227",
      "D:228",
      "D:229",
      "D:23",
      "D:230",
      "D:231",
      "D:232",
      "D:233",
      "D:234",
      "D:237",
      "D:238",
      "D:239",
      "D:24",
      "D:240",
      "D:241",
      "D:242",
      "D:243",
      "D:244",
      "D:245",
      "D:246",
      "D:247",
      "D:248",
      "D:249",
      "D:25",
      "D:250",
      "D:251",
      "D:252",
      "D:253",
      "D:254",
      "D:255",
      "D:256",
      "D:257",
      "D:258",
      "D:259",
      "D:26",
      "D:260",
      "D:261",
      "D:262",
      "D:263",
      "D:264",
      "D:265",
      "D:266",
      "D:267",
      "D:268",
      "D:269",
      "D:27",
      "D:270",
      "D:271",
      "D:272",
      "D:273",
      "D:274",
      "D:275",
      "D:276",
      "D:277",
      "D:278",
      "D:279",
      "D:28",
      "D:280",
      "D:281",
      "D:282",
      "D:283",
      "D:284",
      "D:285",
      "D:286",
      "D:287",
      "D:288",
      "D:289",
      "D:29",
      "D:290",
      "D:291",
      "D:292",
      "D:293",
      "D:294",
      "D:295",
      "D:296",
      "D:297",
      "D:298",
      "D:299",
      "D:30",
      "D:300",
      "D:302",
      "D:303",
      "D:304",
      "D:31",
      "D:32",
      "D:33",
      "D:34",
      "D:35",
      "D:36",
      "D:37",
      "D:38",
      "D:39",
      "D:40",
      "D:41",
      "D:42",
      "D:43",
      "D:44",
      "D:45",
      "D:46",
      "D:47",
      "D:48",
      "D:49",
      "D:50",
      "D:51",
      "D:52",
      "D:53",
      "D:54",
      "D:55",
      "D:56",
      "D:57",
      "D:58",
      "D:59",
      "D:60",
      "D:61",
      "D:62",
      "D:63",
      "D:64",
      "D:65",
      "D:66",
      "D:67",
      "D:68",
      "D:69",
      "D:70",
      "D:71",
      "D:72",
      "D:73",
      "D:74",
      "D:75",
      "D:76",
      "D:77",
      "D:78",
      "D:79",
      "D:97",
      "D:98",
      "D:99"
    ],
    "D:302": [
      "D:100",
      "D:1001",
      "D:101",
      "D:102",
      "D:103",
      "D:104",
      "D:105",
      "D:106",
      "D:107",
      "D:108",
      "D:109",
      "D:110",
      "D:111",
      "D:112",
      "D:113",
      "D:114",
      "D:115",
      "D:116",
      "D:117",
      "D:118",
      "D:119",
      "D:120",
      "D:121",
      "D:122",
      "D:123",
      "D:124",
      "D:125",
      "D:126",
      "D:127",
      "D:128",
      "D:129",
      "D:130",
      "D:131",
      "D:132",
      "D:133",
      "D:134",
      "D:135",
      "D:136",
      "D:137",
      "D:138",
      "D:139",
      "D:140",
      "D:147",
      "D:148",
      "D:149",
      "D:150",
      "D:151",
      "D:152",
      "D:153",
      "D:154",
      "D:155",
      "D:156",
      "D:157",
      "D:158",
      "D:159",
      "D:160",
      "D:161",
      "D:162",
      "D:163",
      "D:164",
      "D:165",
      "D:166",
      "D:167",
      "D:168",
      "D:169",
      "D:170",
      "D:171",
      "D:172",
      "D:173",
      "D:174",
      "D:175",
      "D:176",
      "D:177",
      "D:178",
      "D:179",
      "D:180",
      "D:181",
      "D:182",
      "D:183",
      "D:184",
      "D:185",
      "D:186",
      "D:187",
      "D:188",
      "D:189",
      "D:190",
      "D:191",
      "D:192",
      "D:193",
      "D:194",
      "D:195",
      "D:196",
      "D:197",
      "D:198",
      "D:199",
      "D:200",
      "D:201",
      "D:202",
      "D:203",
      "D:204",
      "D:205",
      "D:206",
      "D:207",
      "D:208",
      "D:209",
      "D:21",
      "D:210",
      "D:211",
      "D:212",
      "D:213",
      "D:214",
      "D:215",
      "D:216",
      "D:217",
      "D:218",
      "D:219",
      "D:22",
      "D:220",
      "D:221",
      "D:222",
      "D:223",
      "D:224",
      "D:225",
      "D:226",
      "D:227",
      "D:228",
      "D:229",
      "D:23",
      "D:230",
      "D:231",
      "D:232",
      "D:233",
      "D:234",
      "D:237",
      "D:238",
      "D:239",
      "D:24",
      "D:240",
      "D:241",
      "D:242",
      "D:243",
      "D:244",
      "D:245",
      "D:246",
      "D:247",
      "D:248",
      "D:249",
      "D:25",
      "D:250",
      "D:251",
      "D:252",
      "D:253",
      "D:254",
      "D:255",
      "D:256",
      "D:257",
      "D:258",
      "D:259",
      "D:26",
      "D:260",
      "D:261",
      "D:262",
      "D:263",
      "D:264",
      "D:265",
      "D:266",
      "D:267",
      "D:268",
      "D:269",
      "D:27",
      "D:270",
      "D:271",
      "D:272",
      "D:273",
      "D:274",
      "D:275",
      "D:276",
      "D:277",
      "D:278",
      "D:279",
      "D:28",
      "D:280",
      "D:281",
      "D:282",
      "D:283",
      "D:284",
      "D:285",
      "D:286",
      "D:287",
      "D:288",
      "D:289",
      "D:29",
      "D:290",
      "D:291",
      "D:292",
      "D:293",
      "D:294",
      "D:295",
      "D:296",
      "D:297",
      "D:298",
      "D:299",
      "D:30",
      "D:300",
      "D:301",
      "D:303",
      "D:304",
      "D:31",
      "D:32",
      "D:33",
      "D:34",
      "D:35",
      "D:36",
      "D:37",
      "D:38",
      "D:39",
      "D:40",
      "D:41",
      "D:42",
      "D:43",
      "D:44",
      "D:45",
      "D:46",
      "D:47",
      "D:48",
      "D:49",
      "D:50",
      "D:51",
      "D:52",
      "D:53",
      "D:54",
      "D:55",
      "D:56",
      "D:57",
      "D:58",
      "D:59",
      "D:60",
      "D:61",
      "D:62",
      "D:63",
      "D:64",
      "D:65",
      "D:66",
      "D:67",
      "D:68",
      "D:69",
      "D:70",
      "D:71",
      "D:72",
      "D:73",
      "D:74",
      "D:75",
      "D:76",
      "D:77",
      "D:78",
      "D:79",
      "D:97",
      "D:98",
      "D:99"
    ],
    "D:303": [
      "D:100",
      "D:1001",
      "D:101",
      "D:102",
      "D:103",
      "D:104",
      "D:105",
      "D:106",
      "D:107",
      "D:108",
      "D:109",
      "D:110",
      "D:111",
      "D:112",
      "D:113",
      "D:114",
      "D:115",
      "D:116",
      "D:117",
      "D:118",
      "D:119",
      "D:120",
      "D:121",
      "D:122",
      "D:123",
      "D:124",
      "D:125",
      "D:126",
      "D:127",
      "D:128",
      "D:129",
      "D:130",
      "D:131",
      "D:132",
      "D:133",
      "D:134",
      "D:135",
      "D:136",
      "D:137",
      "D:138",
      "D:139",
      "D:140",
      "D:147",
      "D:148",
      "D:149",
      "D:150",
      "D:151",
      "D:152",
      "D:153",
      "D:154",
      "D:155",
      "D:156",
      "D:157",
      "D:158",
      "D:159",
      "D:160",
      "D:161",
      "D:162",
      "D:163",
      "D:164",
      "D:165",
      "D:166",
      "D:167",
      "D:168",
      "D:169",
      "D:170",
      "D:171",
      "D:172",
      "D:173",
      "D:174",
      "D:175",
      "D:176",
      "D:177",
      "D:178",
      "D:179",
      "D:180",
      "D:181",
      "D:182",
      "D:183",
      "D:184",
      "D:185",
      "D:186",
      "D:187",
      "D:188",
      "D:189",
      "D:190",
      "D:191",
      "D:192",
      "D:193",
      "D:194",
      "D:195",
      "D:196",
      "D:197",
      "D:198",
      "D:199",
      "D:200",
      "D:201",
      "D:202",
      "D:203",
      "D:204",
      "D:205",
      "D:206",
      "D:207",
      "D:208",
      "D:209",
      "D:21",
      "D:210",
      "D:211",
      "D:212",
      "D:213",
      "D:214",
      "D:215",
      "D:216",
      "D:217",
      "D:218",
      "D:219",
      "D:22",
      "D:220",
      "D:221",
      "D:222",
      "D:223",
      "D:224",
      "D:225",
      "D:226",
      "D:227",
      "D:228",
      "D:229",
      "D:23",
      "D:230",
      "D:231",
      "D:232",
      "D:233",
      "D:234",
      "D:237",
      "D:238",
      "D:239",
      "D:24",
      "D:240",
      "D:241",
      "D:242",
      "D:243",
      "D:244",
      "D:245",
      "D:246",
      "D:247",
      "D:248",
      "D:249",
      "D:25",
      "D:250",
      "D:251",
      "D:252",
      "D:253",
      "D:254",
      "D:255",
      "D:256",
      "D:257",
      "D:258",
      "D:259",
      "D:26",
      "D:260",
      "D:261",
      "D:262",
      "D:263",
      "D:264",
      "D:265",
      "D:266",
      "D:267",
      "D:268",
      "D:269",
      "D:27",
      "D:270",
      "D:271",
      "D:272",
      "D:273",
      "D:274",
      "D:275",
      "D:276",
      "D:277",
      "D:278",
      "D:279",
      "D:28",
      "D:280",
      "D:281",
      "D:282",
      "D:283",
      "D:284",
      "D:285",
      "D:286",
      "D:287",
      "D:288",
      "D:289",
      "D:29",
      "D:290",
      "D:291",
      "D:292",
      "D:293",
      "D:294",
      "D:295",
      "D:296",
      "D:297",
      "D:298",
      "D:299",
      "D:30",
      "D:300",
      "D:301",
      "D:302",
      "D:304",
      "D:31",
      "D:32",
      "D:33",
      "D:34",
      "D:35",
      "D:36",
      "D:37",
      "D:38",
      "D:39",
      "D:40",
      "D:41",
      "D:42",
      "D:43",
      "D:44",
      "D:45",
      "D:46",
      "D:47",
      "D:48",
      "D:49",
      "D:50",
      "D:51",
      "D:52",
      "D:53",
      "D:54",
      "D:55",
      "D:56",
      "D:57",
      "D:58",
      "D:59",
      "D:60",
      "D:61",
      "D:62",
      "D:63",
      "D:64",
      "D:65",
      "D:66",
      "D:67",
      "D:68",
      "D:69",
      "D:70",
      "D:71",
      "D:72",
      "D:73",
      "D:74",
      "D:75",
      "D:76",
      "D:77",
      "D:78",
      "D:79",
      "D:97",
      "D:98",
      "D:99"
    ],
    "D:304": [
      "D:100",
      "D:1001",
      "D:101",
      "D:102",
      "D:103",
      "D:104",
      "D:105",
      "D:106",
      "D:107",
      "D:108",
      "D:109",
      "D:110",
      "D:111",
      "D:112",
      "D:113",
      "D:114",
      "D:115",
      "D:116",
      "D:117",
      "D:118",
      "D:119",
      "D:120",
      "D:121",
      "D:122",
      "D:123",
      "D:124",
      "D:125",
      "D:126",
      "D:127",
      "D:128",
      "D:129",
      "D:130",
      "D:131",
      "D:132",
      "D:133",
      "D:134",
      "D:135",
      "D:136",
      "D:137",
      "D:138",
      "D:139",
      "D:140",
      "D:147",
      "D:148",
      "D:149",
      "D:150",
      "D:151",
      "D:152",
      "D:153",
      "D:154",
      "D:155",
      "D:156",
      "D:157",
      "D:158",
      "D:159",
      "D:160",
      "D:161",
      "D:162",
      "D:163",
      "D:164",
      "D:165",
      "D:166",
      "D:167",
      "D:168",
      "D:169",
      "D:170",
      "D:171",
      "D:172",
      "D:173",
      "D:174",
      "D:175",
      "D:176",
      "D:177",
      "D:178",
      "D:179",
      "D:180",
      "D:181",
      "D:182",
      "D:183",
      "D:184",
      "D:185",
      "D:186",
      "D:187",
      "D:188",
      "D:189",
      "D:190",
      "D:191",
      "D:192",
      "D:193",
      "D:194",
      "D:195",
      "D:196",
      "D:197",
      "D:198",
      "D:199",
      "D:200",
      "D:201",
      "D:202",
      "D:203",
      "D:204",
      "D:205",
      "D:206",
      "D:207",
      "D:208",
      "D:209",
      "D:21",
      "D:210",
      "D:211",
      "D:212",
      "D:213",
      "D:214",
      "D:215",
      "D:216",
      "D:217",
      "D:218",
      "D:219",
      "D:22",
      "D:220",
      "D:221",
      "D:222",
      "D:223",
      "D:224",
      "D:225",
      "D:226",
      "D:227",
      "D:228",
      "D:229",
      "D:23",
      "D:230",
      "D:231",
      "D:232",
      "D:233",
      "D:234",
      "D:237",
      "D:238",
      "D:239",
      "D:24",
      "D:240",
      "D:241",
      "D:242",
      "D:243",
      "D:244",
      "D:245",
      "D:246",
      "D:247",
      "D:248",
      "D:249",
      "D:25",
      "D:250",
      "D:251",
      "D:252",
      "D:253",
      "D:254",
      "D:255",
      "D:256",
      "D:257",
      "D:258",
      "D:259",
      "D:26",
      "D:260",
      "D:261",
      "D:262",
      "D:263",
      "D:264",
      "D:265",
      "D:266",
      "D:267",
      "D:268",
      "D:269",
      "D:27",
      "D:270",
      "D:271",
      "D:272",
      "D:273",
      "D:274",
      "D:275",
      "D:276",
      "D:277",
      "D:278",
      "D:279",
      "D:28",
      "D:280",
      "D:281",
      "D:282",
      "D:283",
      "D:284",
      "D:285",
      "D:286",
      "D:287",
      "D:288",
      "D:289",
      "D:29",
      "D:290",
      "D:291",
      "D:292",
      "D:293",
      "D:294",
      "D:295",
      "D:296",
      "D:297",
      "D:298",
      "D:299",
      "D:30",
      "D:300",
      "D:301",
      "D:302",
      "D:303",
      "D:31",
      "D:32",
      "D:33",
      "D:34",
      "D:35",
      "D:36",
      "D:37",
      "D:38",
      "D:39",
      "D:40",
      "D:41",
      "D:42",
      "D:43",
      "D:44",
      "D:45",
      "D:46",
      "D:47",
      "D:48",
      "D:49",
      "D:50",
      "D:51",
      "D:52",
      "D:53",
      "D:54",
      "D:55",
      "D:56",
      "D:57",
      "D:58",
      "D:59",
      "D:60",
      "D:61",
      "D:62",
      "D:63",
      "D:64",
      "D:65",
      "D:66",
      "D:67",
      "D:68",
      "D:69",
      "D:70",
      "D:71",
      "D:72",
      "D:73",
      "D:74",
      "D:75",
      "D:76",
      "D:77",
      "D:78",
      "D:79",
      "D:97",
      "D:98",
      "D:99"
    ],
    "D:1001": [
      "D:100",
      "D:101",
      "D:102",
      "D:103",
      "D:104",
      "D:105",
      "D:106",
      "D:107",
      "D:108",
      "D:109",
      "D:110",
      "D:111",
      "D:112",
      "D:113",
      "D:114",
      "D:115",
      "D:116",
      "D:117",
      "D:118",
      "D:119",
      "D:120",
      "D:121",
      "D:122",
      "D:123",
      "D:124",
      "D:125",
      "D:126",
      "D:127",
      "D:128",
      "D:129",
      "D:130",
      "D:131",
      "D:132",
      "D:133",
      "D:134",
      "D:135",
      "D:136",
      "D:137",
      "D:138",
      "D:139",
      "D:140",
      "D:147",
      "D:148",
      "D:149",
      "D:150",
      "D:151",
      "D:152",
      "D:153",
      "D:154",
      "D:155",
      "D:156",
      "D:157",
      "D:158",
      "D:159",
      "D:160",
      "D:161",
      "D:162",
      "D:163",
      "D:164",
      "D:165",
      "D:166",
      "D:167",
      "D:168",
      "D:169",
      "D:170",
      "D:171",
      "D:172",
      "D:173",
      "D:174",
      "D:175",
      "D:176",
      "D:177",
      "D:178",
      "D:179",
      "D:180",
      "D:181",
      "D:182",
      "D:183",
      "D:184",
      "D:185",
      "D:186",
      "D:187",
      "D:188",
      "D:189",
      "D:190",
      "D:191",
      "D:192",
      "D:193",
      "D:194",
      "D:195",
      "D:196",
      "D:197",
      "D:198",
      "D:199",
      "D:200",
      "D:201",
      "D:202",
      "D:203",
      "D:204",
      "D:205",
      "D:206",
      "D:207",
      "D:208",
      "D:209",
      "D:21",
      "D:210",
      "D:211",
      "D:212",
      "D:213",
      "D:214",
      "D:215",
      "D:216",
      "D:217",
      "D:218",
      "D:219",
      "D:22",
      "D:220",
      "D:221",
      "D:222",
      "D:223",
      "D:224",
      "D:225",
      "D:226",
      "D:227",
      "D:228",
      "D:229",
      "D:23",
      "D:230",
      "D:231",
      "D:232",
      "D:233",
      "D:234",
      "D:237",
      "D:238",
      "D:239",
      "D:24",
      "D:240",
      "D:241",
      "D:242",
      "D:243",
      "D:244",
      "D:245",
      "D:246",
      "D:247",
      "D:248",
      "D:249",
      "D:25",
      "D:250",
      "D:251",
      "D:252",
      "D:253",
      "D:254",
      "D:255",
      "D:256",
      "D:257",
      "D:258",
      "D:259",
      "D:26",
      "D:260",
      "D:261",
      "D:262",
      "D:263",
      "D:264",
      "D:265",
      "D:266",
      "D:267",
      "D:268",
      "D:269",
      "D:27",
      "D:270",
      "D:271",
      "D:272",
      "D:273",
      "D:274",
      "D:275",
      "D:276",
      "D:277",
      "D:278",
      "D:279",
      "D:28",
      "D:280",
      "D:281",
      "D:282",
      "D:283",
      "D:284",
      "D:285",
      "D:286",
      "D:287",
      "D:288",
      "D:289",
      "D:29",
      "D:290",
      "D:291",
      "D:292",
      "D:293",
      "D:294",
      "D:295",
      "D:296",
      "D:297",
      "D:298",
      "D:299",
      "D:30",
      "D:300",
      "D:301",
      "D:302",
      "D:303",
      "D:304",
      "D:31",
      "D:32",
      "D:33",
      "D:34",
      "D:35",
      "D:36",
      "D:37",
      "D:38",
      "D:39",
      "D:40",
      "D:41",
      "D:42",
      "D:43",
      "D:44",
      "D:45",
      "D:46",
      "D:47",
      "D:48",
      "D:49",
      "D:50",
      "D:51",
      "D:52",
      "D:53",
      "D:54",
      "D:55",
      "D:56",
      "D:57",
      "D:58",
      "D:59",
      "D:60",
      "D:61",
      "D:62",
      "D:63",
      "D:64",
      "D:65",
      "D:66",
      "D:67",
      "D:68",
      "D:69",
      "D:70",
      "D:71",
      "D:72",
      "D:73",
      "D:74",
      "D:75",
      "D:76",
      "D:77",
      "D:78",
      "D:79",
      "D:97",
      "D:98",
      "D:99"
    ]
  },
  "pair_contacts": {}
}
```
