## Supplementary material for "Localized Reactivity on Proteins as Riemannian Manifolds: A Quantum-Inspired Geometric Model for Deterministic, Metal-Aware Reactive-Site Prediction": code bundle: result_bound_labels_unbound_features.json

```
{
  "case": "DB55_2J7P_L",
  "AUROC_mean": 0.9237838274378515,
  "AUROC_std": 0.037102718822094274,
  "fold_AUROCs": [
    0.9384057971014492,
    0.9531914893617022,
    0.8634920634920634,
    0.9638297872340426,
    0.9000000000000001
  ],
  "AUPRC_mean": 0.5766364376364377,
  "AUPRC_std": 0.1967258128789548,
  "fold_AUPRCs": [
    0.6260942760942761,
    0.5449999999999999,
    0.6704212454212453,
    0.8166666666666667,
    0.225
  ],
  "policyP_info": {
    "K_target": 5,
    "K_min": 2,
    "min_valid_folds": 2,
    "n_pos_groups": 25,
    "K_used": 5,
    "n_total_folds": 5,
    "n_valid_folds": 5,
    "n_skipped_train_single_class": 0,
    "n_skipped_test_single_class": 0,
    "reason": "OK"
  },
  "n_pos": 25,
  "n_neg": 235,
  "unbound_positive_residue_ids": [
    "D:37",
    "D:40",
    "D:41",
    "D:43",
    "D:46",
    "D:111",
    "D:112",
    "D:147",
    "D:148",
    "D:151",
    "D:152",
    "D:196",
    "D:197",
    "D:198",
    "D:199",
    "D:231",
    "D:232",
    "D:233",
    "D:234",
    "D:238",
    "D:256",
    "D:258",
    "D:259",
    "D:260",
    "D:261"
  ],
  "unbound_positive_residue_ids_path": "/content/benchmark_workdir/DB55_2J7P_L/unbound_positive_residue_ids.json",
  "bound_positive_residue_ids_used": [
    "D:111",
    "D:112",
    "D:142",
    "D:143",
    "D:144",
    "D:147",
    "D:148",
    "D:151",
    "D:152",
    "D:196",
    "D:197",
    "D:198",
    "D:199",
    "D:231",
    "D:232",
    "D:233",
    "D:234",
    "D:235",
    "D:238",
    "D:256",
    "D:258",
    "D:259",
    "D:260",
    "D:261",
    "D:37",
    "D:40",
    "D:41",
    "D:43",
    "D:46"
  ],
  "bound_interface_report": {
    "cutoff_angstrom": 5.0,
    "coarse_margin_angstrom": 4.0,
    "scheme": "closest-heavy",
    "protein_only": true,
    "target_bound_chains": [
      "D"
    ],
    "n_target_res": 265,
    "n_other_res": 292,
    "n_candidate_pairs": 136,
    "n_interface_target_res": 29,
    "backend_kdtree": "scipy.cKDTree",
    "auto_interface_labels": true
  },
  "mapping": {
    "n_bound_labels": 29,
    "n_mapped": 25,
    "n_dropped": 4,
    "mapped_examples": [
      {
        "bound": "D:111",
        "unbound": "D:111",
        "idx": 73
      },
      {
        "bound": "D:112",
        "unbound": "D:112",
        "idx": 74
      },
      {
        "bound": "D:147",
        "unbound": "D:147",
        "idx": 103
      },
      {
        "bound": "D:148",
        "unbound": "D:148",
        "idx": 104
      },
      {
        "bound": "D:151",
        "unbound": "D:151",
        "idx": 107
      },
      {
        "bound": "D:152",
        "unbound": "D:152",
        "idx": 108
      },
      {
        "bound": "D:196",
        "unbound": "D:196",
        "idx": 152
      },
      {
        "bound": "D:197",
        "unbound": "D:197",
        "idx": 153
      },
      {
        "bound": "D:198",
        "unbound": "D:198",
        "idx": 154
      },
      {
        "bound": "D:199",
        "unbound": "D:199",
        "idx": 155
      },
      {
        "bound": "D:231",
        "unbound": "D:231",
        "idx": 187
      },
      {
        "bound": "D:232",
        "unbound": "D:232",
        "idx": 188
      },
      {
        "bound": "D:233",
        "unbound": "D:233",
        "idx": 189
      },
      {
        "bound": "D:234",
        "unbound": "D:234",
        "idx": 190
      },
      {
        "bound": "D:238",
        "unbound": "D:238",
        "idx": 192
      },
      {
        "bound": "D:256",
        "unbound": "D:256",
        "idx": 210
      },
      {
        "bound": "D:258",
        "unbound": "D:258",
        "idx": 212
      },
      {
        "bound": "D:259",
        "unbound": "D:259",
        "idx": 213
      },
      {
        "bound": "D:260",
        "unbound": "D:260",
        "idx": 214
      },
      {
        "bound": "D:261",
        "unbound": "D:261",
        "idx": 215
      }
    ],
    "dropped_examples": [
      {
        "bound": "D:142",
        "reason": "no_bound_to_unbound_map"
      },
      {
        "bound": "D:143",
        "reason": "no_bound_to_unbound_map"
      },
      {
        "bound": "D:144",
        "reason": "no_bound_to_unbound_map"
      },
      {
        "bound": "D:235",
        "reason": "no_bound_to_unbound_map"
      }
    ]
  },
  "mapping_extra": {
    "bound_to_unbound_chain_map": {
      "D": "D"
    },
    "chain_assignment": {
      "forced_hints": [],
      "unmatched_bound_chains": [
        "A"
      ],
      "unmatched_unbound_chains": [],
      "ambiguity": [],
      "pair_details_top": {
        "D": [
          {
            "unbound": "D",
            "identity": 0.9961089494163424,
            "coverage": 0.9922779922779923,
            "weight": 0.9884169884169884
          }
        ],
        "A": [
          {
            "unbound": "D",
            "identity": 0.26877470355731226,
            "coverage": 0.9768339768339769,
            "weight": 0.2625482625482626
          }
        ]
      }
    },
    "dropped_chains_low_quality": [],
    "n_bound_chains_total": 2,
    "n_unbound_chains_total": 1
  },
  "symmetry": {
    "symmetry_groups": {
      "D": 0
    },
    "symmetry_policy": {
      "min_identity": 0.95,
      "min_coverage": 0.9
    },
    "collapse_only_within_symmetry_groups": true
  },
  "solvent": {
    "solvent_filter_applied": true,
    "source": "meta.json",
    "n_total": 260,
    "n_removed": 0,
    "n_unknown_resname": 0,
    "n_retained": 260,
    "solvent_codes": [
      "WAT",
      "HOH",
      "DOD",
      "TIP3"
    ]
  },
  "unbound_out_dir": "/content/benchmark_workdir/DB55_2J7P_L/out_unbound",
  "unbound_structure": "/content/benchmark_workdir/_dataset_unpacked/2J7P_l_u.pdb",
  "bound_structure": "/content/benchmark_workdir/_dataset_unpacked/2J7P_bound_complex.pdb"
}
```
