## Supplementary material for "Localized Reactivity on Proteins as Riemannian Manifolds: A Quantum-Inspired Geometric Model for Deterministic, Metal-Aware Reactive-Site Prediction": code bundle: unbound_positive_residue_ids.json

```
{
  "unbound_positive_residue_ids": [
    "D:37",
    "D:40",
    "D:41",
    "D:43",
    "D:46",
    "D:111",
    "D:112",
    "D:147",
    "D:148",
    "D:151",
    "D:152",
    "D:196",
    "D:197",
    "D:198",
    "D:199",
    "D:231",
    "D:232",
    "D:233",
    "D:234",
    "D:238",
    "D:256",
    "D:258",
    "D:259",
    "D:260",
    "D:261"
  ]
}
```
